## Supplementary material for "Functional connectivity across the human subcortical auditory system using an autoregressive matrix-Gaussian copula graphical model approach with partial correlations": Code: roi-11_mean_ts.txt

```
10212.529297
9942.152344
9926.072266
9950.250977
9819.931641
9777.836914
9787.870117
9837.369141
9816.484375
9879.727539
9751.587891
9799.366211
9861.501953
9667.237305
9729.270508
9682.975586
9679.543945
9815.795898
9784.301758
9823.768555
9801.190430
9629.975586
9908.439453
9760.792969
9893.827148
9767.260742
9765.474609
9844.619141
9841.120117
9942.360352
9806.706055
9774.429688
10016.868164
9966.515625
9838.667969
9933.674805
9795.145508
9877.848633
9870.239258
9766.295898
9981.615234
9925.025391
9867.856445
9697.727539
9832.939453
9895.261719
9863.536133
9806.934570
10015.183594
9979.541016
9901.432617
9967.992188
9768.297852
9734.129883
9883.774414
10044.630859
9980.840820
9836.732422
9939.227539
9898.289062
9889.321289
9929.125000
9885.856445
9703.377930
9770.052734
9967.971680
9791.000000
9885.305664
10007.828125
9897.535156
9990.396484
10010.760742
9945.997070
9897.933594
9876.839844
9900.250977
9973.855469
9919.622070
9962.938477
9873.855469
9847.202148
9865.382812
9795.330078
9848.411133
9745.333984
9840.488281
9753.015625
9860.762695
9899.250977
9903.282227
9898.863281
9816.129883
9948.594727
9924.385742
9867.871094
9912.693359
9931.237305
9918.613281
9876.707031
9916.080078
9975.570312
9751.400391
9913.827148
10004.574219
9836.911133
9869.465820
9897.071289
9793.986328
9763.249023
9857.294922
9753.371094
9841.755859
9855.525391
9957.452148
9880.840820
9838.241211
9778.841797
9767.323242
9884.723633
9871.949219
9734.879883
9867.083008
9821.671875
9812.402344
9674.306641
9857.992188
9895.559570
9893.027344
9697.663086
9970.527344
9877.168945
9803.596680
9918.662109
10111.724609
10235.840820
10227.246094
9991.183594
9822.914062
10005.545898
9871.955078
9897.398438
9943.815430
9882.482422
9757.148438
9761.608398
9570.065430
9560.456055
9649.952148
9507.051758
9767.839844
9672.609375
9710.763672
9671.853516
9694.719727
9723.277344
9724.212891
9828.339844
9765.594727
9869.261719
9910.291016
9896.750977
9683.722656
9777.108398
10029.191406
9884.028320
9777.203125
9936.625977
10013.996094
9782.647461
9923.249023
9830.375977
9651.954102
9813.891602
9845.510742
10013.327148
9795.395508
9838.401367
9988.418945
9825.592773
9689.736328
9996.890625
9871.695312
9914.033203
9846.648438
9810.903320
9922.071289
9744.667969
9863.660156
9982.605469
9728.382812
9808.009766
10079.970703
9927.606445
9789.465820
9868.509766
9951.205078
9855.903320
9804.396484
9892.256836
9926.277344
9879.443359
10008.388672
9986.285156
9853.177734
9901.898438
9893.976562
9905.191406
9864.245117
9919.744141
9890.024414
10038.326172
9792.697266
9840.144531
9881.474609
9894.369141
9791.012695
9858.344727
9918.455078
10005.523438
9948.174805
9900.273438
9994.993164
9815.321289
9753.600586
9863.023438
9911.948242
9646.226562
9962.225586
9852.556641
9851.792969
9772.556641
9940.182617
9695.284180
9854.670898
9868.326172
9845.554688
9732.830078
9953.690430
9863.220703
9817.744141
9959.521484
9849.051758
9732.668945
9846.999023
9968.935547
9802.597656
9746.876953
9887.809570
9833.707031
9795.814453
9919.300781
9926.507812
9892.925781
9882.677734
10022.005859
9826.038086
9890.371094
10023.795898
9860.801758
9888.492188
9816.903320
9963.837891
9802.527344
9778.173828
9849.089844
9923.809570
9971.084961
10008.845703
9940.745117
9855.874023
9877.735352
9946.355469
9848.478516
9872.687500
9918.707031
9915.904297
9959.061523
10100.939453
9868.387695
9910.863281
9901.973633
9826.250000
9871.848633
9952.527344
9810.453125
9821.438477
9885.473633
9879.825195
9913.211914
9922.415039
9924.439453
9908.106445
9958.921875
9934.088867
9861.089844
9928.648438
10047.712891
9949.216797
9687.294922
9851.283203
9919.139648
9711.763672
9928.090820
9878.462891
9855.198242
9916.786133
9844.083008
9751.813477
10022.280273
9924.515625
9992.053711
9870.856445
10010.463867
9819.904297
9822.239258
9947.630859
9851.694336
9782.076172
9863.370117
9945.078125
9767.605469
9948.595703
10017.754883
9871.855469
9783.703125
9941.851562
9813.916016
9748.207031
10013.384766
9962.542969
9824.812500
9814.227539
9894.626953
9694.550781
9913.720703
9941.025391
9848.868164
9778.467773
9949.900391
9785.618164
9851.655273
9725.400391
9911.803711
9741.746094
9736.466797
9760.633789
9749.094727
9866.163086
9748.170898
9900.169922
9759.324219
9944.264648
9868.957031
9787.302734
9939.082031
9714.146484
9823.759766
9767.628906
9933.826172
9737.491211
9816.269531
9791.733398
9860.209961
9887.055664
9838.381836
9892.038086
9696.750977
9750.806641
9948.162109
9938.814453
9929.848633
9877.167969
9753.338867
9901.591797
9942.824219
9804.008789
9745.037109
9903.448242
9944.366211
9842.260742
9847.327148
9913.925781
9937.890625
9794.828125
10007.012695
10118.056641
9802.245117
9790.282227
9743.541992
9730.961914
9975.882812
9962.519531
9809.735352
9918.183594
9949.408203
9775.682617
9803.130859
9992.208008
9875.074219
9865.479492
9832.626953
9880.086914
9798.203125
9799.808594
9815.985352
9780.635742
9704.799805
9753.022461
9845.578125
9568.319336
9718.007812
9748.958984
9683.012695
9852.518555
9939.965820
9824.813477
9835.455078
9782.123047
9603.942383
9767.723633
9849.390625
9731.202148
9831.423828
9827.976562
9653.496094
9787.136719
9954.224609
9768.631836
9831.666992
9844.039062
9832.312500
9853.591797
9828.902344
9865.953125
9811.965820
9915.152344
9903.069336
9727.037109
9820.810547
9976.581055
9858.138672
9823.791016
9897.641602
9868.965820
9731.096680
9720.311523
9935.033203
9708.939453
9778.873047
9731.373047
9695.500000
9760.360352
9865.076172
9705.856445
9858.248047
9921.686523
9769.318359
9671.790039
9842.126953
9634.979492
9648.951172
9788.794922
9730.258789
9779.662109
9929.580078
9786.557617
9706.824219
9877.989258
9795.978516
9876.869141
9886.820312
9867.669922
9857.624023
9625.714844
9761.065430
9805.699219
9763.167969
9737.716797
9827.341797
9843.845703
9802.863281
9831.015625
9754.276367
9730.788086
9919.030273
9664.499023
9846.717773
9893.824219
9796.597656
9765.100586
9811.654297
9879.802734
9866.079102
9927.096680
9998.837891
9804.251953
9799.401367
9990.296875
9793.782227
9791.228516
9819.931641
9907.336914
9849.304688
9830.668945
9899.257812
9683.109375
9812.779297
9977.705078
9925.790039
9789.416992
9950.493164
9809.765625
9855.478516
9823.359375
9876.082031
9708.310547
9807.695312
9751.326172
9767.451172
9836.254883
10007.777344
9795.370117
9845.181641
9826.762695
9726.648438
9815.478516
9801.187500
9694.001953
9518.150391
9637.289062
9834.477539
9646.706055
9643.247070
9778.994141
9851.796875
9624.262695
9699.313477
9851.395508
9694.289062
9918.446289
9804.304688
9820.100586
9552.276367
8910.473633
9564.203125
9948.896484
9750.706055
9732.390625
9963.166992
9759.754883
9721.504883
9648.999023
9797.974609
9760.894531
9556.265625
9598.320312
9614.594727
9551.686523
9563.515625
9672.670898
9866.308594
9788.007812
9594.065430
9877.087891
9841.313477
9708.822266
9697.766602
9822.596680
9646.114258
9709.791016
9790.212891
9662.724609
9648.901367
9827.306641
9636.408203
9445.346680
9731.264648
9636.662109
9557.046875
9628.494141
9713.626953
9712.500000
9683.168945
9723.620117
9721.375977
9671.345703
9815.810547
9840.536133
9670.184570
9688.541016
9620.635742
9740.350586
9611.706055
9653.750977
9875.100586
9654.385742
9664.024414
9696.400391
9756.375977
9573.877930
9678.548828
9611.519531
9676.614258
9624.338867
9723.311523
9553.524414
9736.452148
9747.446289
9688.389648
9802.368164
9759.403320
9580.952148
9747.021484
9628.244141
9571.095703
9668.555664
9741.266602
9766.110352
9703.660156
9738.479492
9723.492188
9738.517578
9714.673828
9619.307617
9751.705078
9654.225586
9665.751953
9708.231445
9650.752930
9654.019531
9632.345703
9706.991211
9676.870117
9699.189453
9676.567383
9679.428711
9793.583008
9637.809570
9739.247070
9663.668945
9666.160156
9809.604492
9788.368164
9735.388672
9774.364258
9659.514648
9514.477539
9733.344727
9596.178711
9630.917969
9785.920898
9663.108398
9691.138672
9691.276367
9692.883789
9793.759766
9769.967773
9638.022461
9726.771484
9601.312500
9828.071289
9597.689453
9560.183594
9667.491211
9523.929688
9689.621094
9744.609375
9761.100586
9743.180664
9776.033203
9618.714844
9713.987305
9772.905273
9644.908203
9531.556641
9671.637695
9560.085938
9515.625000
9667.345703
9672.276367
9592.536133
9614.109375
9625.521484
9604.234375
9510.917969
9667.291992
9707.591797
9662.713867
9758.984375
9614.671875
9799.388672
9674.249023
9670.399414
9587.248047
9814.739258
9614.170898
9521.851562
9761.992188
9579.388672
9666.370117
9785.645508
9579.697266
9552.957031
9571.757812
9693.115234
9632.224609
9617.511719
9694.055664
9602.750977
9412.296875
9682.823242
9502.693359
9549.533203
9661.771484
9558.868164
9603.334961
9522.930664
9582.785156
9509.143555
9505.318359
9575.545898
9552.297852
9603.421875
9526.046875
9611.187500
9662.984375
9712.255859
9558.314453
9608.693359
9633.141602
9571.977539
9539.902344
9750.995117
9660.337891
9657.757812
9742.465820
9600.461914
9540.559570
9773.938477
9610.445312
9636.713867
9595.804688
9621.583984
9646.436523
9818.301758
10062.527344
10067.192383
9933.726562
9763.045898
9632.337891
9832.199219
9774.774414
9841.107422
9704.419922
9735.841797
9673.682617
9551.657227
9667.622070
9536.717773
9658.724609
9737.971680
9646.191406
9722.325195
9699.217773
9707.987305
9747.314453
9621.740234
9609.174805
9828.419922
9609.811523
9718.727539
9770.023438
9690.428711
9663.727539
9715.119141
9710.943359
9757.036133
9810.672852
9738.628906
9669.544922
9773.922852
9655.066406
9735.807617
9796.115234
9759.616211
9679.320312
9756.547852
9642.087891
9862.835938
9795.790039
9791.495117
9888.844727
9784.192383
9710.695312
9812.575195
9802.588867
9738.431641
9805.222656
9840.457031
9728.861328
9826.076172
9792.923828
9644.720703
9728.107422
9759.896484
9896.195312
9649.128906
9811.833984
9720.964844
9624.814453
9731.290039
9729.564453
9719.435547
9796.411133
9703.882812
9749.489258
9740.666016
9771.816406
9862.389648
9877.683594
9856.914062
9784.291016
9676.991211
9736.700195
9720.832031
9834.179688
9683.654297
9728.449219
9750.891602
9733.260742
9743.411133
9688.712891
9765.722656
9646.921875
9675.330078
9562.079102
9731.102539
9702.073242
9738.160156
9801.203125
9700.602539
9761.924805
9620.160156
9642.286133
9816.615234
9720.967773
9751.611328
9894.345703
9702.315430
9796.516602
9652.271484
9789.807617
9656.154297
9705.323242
9781.181641
9635.123047
9806.080078
9815.000977
9738.716797
9613.921875
9772.893555
9704.713867
9623.818359
9685.274414
9759.833008
9637.530273
9619.006836
9687.005859
9726.831055
9738.337891
9820.430664
9656.105469
9765.263672
9746.197266
9653.986328
9688.461914
9774.450195
9816.502930
9709.346680
9709.909180
9743.916992
9731.686523
9613.140625
9882.224609
9651.369141
9724.109375
9747.535156
9685.282227
9755.034180
9620.137695
9780.952148
9575.001953
9593.469727
9847.647461
9570.986328
9812.318359
9765.032227
9731.003906
9688.158203
9649.565430
```
