## Supplementary material for "Functional connectivity across the human subcortical auditory system using an autoregressive matrix-Gaussian copula graphical model approach with partial correlations": Code: roi-12_mean_ts.txt

```
11308.023438
11406.125977
11459.051758
11579.324219
11628.362305
11612.411133
11558.167969
11531.208984
11546.454102
11504.858398
11343.226562
11187.951172
11135.957031
11193.827148
11247.496094
11288.083008
11308.900391
11279.253906
11334.954102
11472.715820
11530.664062
11510.056641
11434.252930
11418.443359
11498.633789
11496.446289
11354.858398
11262.750977
11300.248047
11398.622070
11469.242188
11417.448242
11328.308594
11394.442383
11453.947266
11485.718750
11364.150391
11310.314453
11401.490234
11513.386719
11506.015625
11433.207031
11438.048828
11450.828125
11397.878906
11414.813477
11490.014648
11546.259766
11540.620117
11629.509766
11656.634766
11516.909180
11515.253906
11531.477539
11418.259766
11355.019531
11473.050781
11556.882812
11479.630859
11535.481445
11591.808594
11544.039062
11513.554688
11567.160156
11512.488281
11452.201172
11532.689453
11477.789062
11432.397461
11540.756836
11557.349609
11431.767578
11388.186523
11473.865234
11418.383789
11309.563477
11388.841797
11490.636719
11477.191406
11508.964844
11583.659180
11582.821289
11568.080078
11548.485352
11512.013672
11420.411133
11404.894531
11445.933594
11406.995117
11429.515625
11518.123047
11542.481445
11468.085938
11532.209961
11662.664062
11570.676758
11499.840820
11605.402344
11629.875000
11516.071289
11518.962891
11593.931641
11590.499023
11510.913086
11587.719727
11529.466797
11387.447266
11384.083008
11441.085938
11449.039062
11458.161133
11525.960938
11419.527344
11488.514648
11515.745117
11435.563477
11440.915039
11530.279297
11483.400391
11425.437500
11504.625000
11489.096680
11372.702148
11410.162109
11499.046875
11424.305664
11447.475586
11521.788086
11538.788086
11421.097656
11518.612305
11530.346680
11401.000977
11349.313477
11313.318359
10961.285156
11095.185547
11137.933594
11257.833008
11475.641602
11585.820312
11508.413086
11450.375000
11460.217773
11356.855469
11227.481445
11130.805664
11187.701172
11298.555664
11290.251953
11292.678711
11265.282227
11325.167969
11364.137695
11375.753906
11348.461914
11314.136719
11416.902344
11487.724609
11447.071289
11446.683594
11520.326172
11490.704102
11515.120117
11600.553711
11575.032227
11505.630859
11529.530273
11606.870117
11501.385742
11425.186523
11484.415039
11538.943359
11465.482422
11405.972656
11516.480469
11501.023438
11437.411133
11444.990234
11490.826172
11462.406250
11435.877930
11557.493164
11589.469727
11545.676758
11579.516602
11648.516602
11607.833008
11589.420898
11659.123047
11638.144531
11649.628906
11674.150391
11659.093750
11589.523438
11624.533203
11607.737305
11534.246094
11532.830078
11660.717773
11580.003906
11516.829102
11597.370117
11583.520508
11504.906250
11579.326172
11629.946289
11630.057617
11687.161133
11620.975586
11552.500000
11618.343750
11519.940430
11322.572266
11376.740234
11462.015625
11461.300781
11428.509766
11542.418945
11585.482422
11531.114258
11516.416992
11563.350586
11628.766602
11509.659180
11444.999023
11486.343750
11420.310547
11393.685547
11482.376953
11450.287109
11391.838867
11483.170898
11404.460938
11386.964844
11459.640625
11462.719727
11405.480469
11471.494141
11515.523438
11480.116211
11589.502930
11608.512695
11546.768555
11525.123047
11609.079102
11559.346680
11552.122070
11580.646484
11557.686523
11534.419922
11567.955078
11594.650391
11490.611328
11518.975586
11519.069336
11501.333984
11454.374023
11475.613281
11535.111328
11482.223633
11452.403320
11494.464844
11498.311523
11444.614258
11430.250977
11538.212891
11588.099609
11566.961914
11631.691406
11592.307617
11500.299805
11571.871094
11533.005859
11473.776367
11526.035156
11469.286133
11434.813477
11539.643555
11500.892578
11478.843750
11518.933594
11503.587891
11502.721680
11610.333984
11530.695312
11476.458008
11571.133789
11606.771484
11588.039062
11673.879883
11715.111328
11646.360352
11691.440430
11732.302734
11645.392578
11638.946289
11692.044922
11610.313477
11514.891602
11577.267578
11570.066406
11508.527344
11536.808594
11582.739258
11516.516602
11520.476562
11543.976562
11461.425781
11476.750977
11571.244141
11541.810547
11449.481445
11552.704102
11573.816406
11484.431641
11538.984375
11588.346680
11534.396484
11585.008789
11639.590820
11570.014648
11577.321289
11607.088867
11577.404297
11545.990234
11536.985352
11540.343750
11462.166992
11487.742188
11592.949219
11529.928711
11484.054688
11533.407227
11545.038086
11510.499023
11542.299805
11520.994141
11433.105469
11478.706055
11459.954102
11424.130859
11509.731445
11517.394531
11490.164062
11447.057617
11496.419922
11409.551758
11382.833008
11456.085938
11537.276367
11481.843750
11554.914062
11560.654297
11524.173828
11551.156250
11635.765625
11546.895508
11554.265625
11600.522461
11504.714844
11521.159180
11587.493164
11564.287109
11491.964844
11522.543945
11534.596680
11476.431641
11502.650391
11538.301758
11462.026367
11483.418945
11554.096680
11481.846680
11454.572266
11554.605469
11531.566406
11455.880859
11492.391602
11564.808594
11476.926758
11446.015625
11495.636719
11505.288086
11419.446289
11460.675781
11475.731445
11395.274414
11381.024414
11402.272461
11387.450195
11433.843750
11523.777344
11479.315430
11410.499023
11466.461914
11409.591797
11299.866211
11363.693359
11433.000000
11432.310547
11388.989258
11467.416016
11481.724609
11502.792969
11510.543945
11459.991211
11381.518555
11318.554688
11294.024414
11279.666992
11421.586914
11486.015625
11486.437500
11525.871094
11588.946289
11536.901367
11546.006836
11584.284180
11466.245117
11506.240234
11621.620117
11536.448242
11549.289062
11599.043945
11577.919922
11500.908203
11531.298828
11516.627930
11419.201172
11414.913086
11482.759766
11475.380859
11519.201172
11564.388672
11511.829102
11473.767578
11574.209961
11595.414062
11476.921875
11560.709961
11591.321289
11502.200195
11465.909180
11490.605469
11374.227539
11397.707031
11410.871094
11325.265625
11404.675781
11546.949219
11396.161133
11473.706055
11641.698242
11624.973633
11538.223633
11547.356445
11485.683594
11392.947266
11435.295898
11442.173828
11360.388672
11374.644531
11338.045898
11374.792969
11494.353516
11531.636719
11540.816406
11559.576172
11584.556641
11575.104492
11566.091797
11643.527344
11662.876953
11616.735352
11605.661133
11575.077148
11501.006836
11585.703125
11653.246094
11603.914062
11587.117188
11596.778320
11580.475586
11556.144531
11586.033203
11591.377930
11566.183594
11588.158203
11580.127930
11541.648438
11525.350586
11614.779297
11513.406250
11516.103516
11537.230469
11539.662109
11499.715820
11520.596680
11508.391602
11441.821289
11431.894531
11523.096680
11428.388672
11439.226562
11478.443359
11461.545898
11435.592773
11544.288086
11554.639648
11509.343750
11536.537109
11590.571289
11608.544922
11631.807617
11633.310547
11543.265625
11525.787109
11546.475586
11559.396484
11560.683594
11656.118164
11626.128906
11501.424805
11521.291016
11526.753906
11406.428711
11410.062500
11446.206055
11379.728516
11377.927734
11500.356445
11627.174805
11590.658203
11642.360352
11619.283203
11427.002930
11332.073242
11459.149414
11567.572266
11503.265625
11566.273438
11331.873047
10680.456055
11555.782227
11456.981445
11675.853516
11753.143555
11674.113281
11737.021484
11785.476562
11768.878906
11800.358398
11734.732422
11707.880859
11701.498047
11615.710938
11517.170898
11585.672852
11599.318359
11576.887695
11604.088867
11631.638672
11572.801758
11623.283203
11751.365234
11674.095703
11684.133789
11728.511719
11730.788086
11702.785156
11724.617188
11634.083008
11660.265625
11709.288086
11709.756836
11601.952148
11531.715820
11529.161133
11551.388672
11512.689453
11567.546875
11595.428711
11548.333008
11519.911133
11604.810547
11633.623047
11510.377930
11547.506836
11551.044922
11466.630859
11458.529297
11468.000977
11403.647461
11394.297852
11467.682617
11503.557617
11468.829102
11460.682617
11435.987305
11345.986328
11456.590820
11518.325195
11520.771484
11559.301758
11618.672852
11516.410156
11521.616211
11555.233398
11496.166992
11499.027344
11537.407227
11450.025391
11467.358398
11527.208984
11474.793945
11435.075195
11467.583984
11470.144531
11553.319336
11553.776367
11440.400391
11435.974609
11413.361328
11372.269531
11489.254883
11511.303711
11467.081055
11537.900391
11492.996094
11489.904297
11517.704102
11454.661133
11447.405273
11460.303711
11498.285156
11530.014648
11634.352539
11551.313477
11535.867188
11535.568359
11448.780273
11512.583008
11642.340820
11595.715820
11577.535156
11570.489258
11481.955078
11469.661133
11535.072266
11550.793945
11577.886719
11541.627930
11432.699219
11509.620117
11572.281250
11504.931641
11511.931641
11545.090820
11495.904297
11490.628906
11591.043945
11581.837891
11570.901367
11482.658203
11396.081055
11480.054688
11570.817383
11563.295898
11587.132812
11667.394531
11583.613281
11565.455078
11618.460938
11583.717773
11523.325195
11592.340820
11576.441406
11515.352539
11503.620117
11470.074219
11364.810547
11417.403320
11442.685547
11409.928711
11452.017578
11522.029297
11495.066406
11522.945312
11576.931641
11527.617188
11558.282227
11515.192383
11493.515625
11449.867188
11499.611328
11479.518555
11406.390625
11420.535156
11535.402344
11514.203125
11546.907227
11644.111328
11530.372070
11458.111328
11553.838867
11599.954102
11578.063477
11617.324219
11582.714844
11532.750977
11556.343750
11525.304688
11511.038086
11521.622070
11490.021484
11503.276367
11592.320312
11632.310547
11630.814453
11686.281250
11708.027344
11646.675781
11683.894531
11735.430664
11619.215820
11503.284180
11576.317383
11557.217773
11491.656250
11510.491211
11540.495117
11484.853516
11514.544922
11571.358398
11539.979492
11512.439453
11549.467773
11495.501953
11561.698242
11538.955078
11582.293945
11619.096680
11538.215820
11459.743164
11436.800781
11416.448242
11571.373047
11603.038086
11638.140625
11614.304688
11592.342773
11631.683594
11703.850586
11636.051758
11565.275391
11412.101562
11351.646484
11410.502930
11447.284180
11397.262695
11436.633789
11539.770508
11534.027344
11514.191406
11571.487305
11596.731445
11499.054688
11522.515625
11563.355469
11575.308594
11502.930664
11548.124023
11559.416992
11503.258789
11552.994141
11496.451172
11473.395508
11475.955078
11458.255859
11417.229492
11471.131836
11533.651367
11514.517578
11531.623047
11503.186523
11438.664062
11463.751953
11463.909180
11566.666992
11616.084961
11591.054688
11652.305664
11669.003906
11620.505859
11573.603516
11667.129883
11581.165039
11579.999023
11556.333984
11526.895508
11448.150391
11520.461914
11514.836914
11488.889648
11523.209961
11505.718750
11493.220703
11536.218750
11507.872070
11406.520508
11481.462891
11519.416016
11456.593750
11481.569336
11524.781250
11491.700195
11543.768555
11641.337891
11579.436523
11596.382812
11600.417969
11506.310547
11425.263672
11361.460938
11278.550781
11312.930664
11467.589844
11472.621094
11510.484375
11520.683594
11483.384766
11484.054688
11370.888672
11338.178711
11358.249023
11336.141602
11460.161133
11458.538086
11477.194336
11511.709961
11395.872070
11418.681641
11504.919922
11431.119141
11460.113281
11497.638672
11452.328125
11533.140625
11655.101562
11606.362305
11570.164062
11618.120117
11574.322266
11573.401367
11631.525391
11614.334961
11630.033203
11706.821289
11751.109375
11671.305664
11682.628906
11690.048828
11597.768555
11552.843750
11566.942383
11457.181641
11494.560547
11514.793945
11468.662109
11389.611328
11471.454102
11501.785156
11471.046875
11549.092773
11571.372070
11534.338867
11583.613281
11665.843750
11611.326172
11542.248047
11520.226562
11373.149414
11347.840820
11425.036133
11418.789062
11398.081055
11486.670898
11456.884766
11369.562500
11410.703125
11454.334961
11382.293945
11440.681641
11483.116211
11482.360352
11555.757812
11627.506836
11551.292969
11473.036133
```
