## Supplementary material for "Functional connectivity across the human subcortical auditory system using an autoregressive matrix-Gaussian copula graphical model approach with partial correlations": Code: roi-13_mean_ts.txt

```
10276.758789
10202.450195
10175.726562
10166.164062
10161.841797
10145.160156
10085.653320
10030.623047
9972.014648
9919.496094
9910.490234
9893.454102
9911.077148
9956.588867
9989.327148
10024.009766
10060.230469
10113.094727
10156.451172
10196.670898
10205.052734
10163.416016
10133.346680
10114.569336
10138.765625
10141.078125
10140.169922
10135.593750
10155.454102
10198.608398
10226.078125
10231.141602
10215.713867
10195.629883
10215.081055
10222.917969
10206.918945
10188.250000
10182.135742
10211.277344
10255.761719
10239.824219
10206.582031
10215.699219
10225.829102
10226.896484
10235.797852
10281.402344
10292.432617
10268.286133
10264.842773
10243.137695
10219.758789
10208.849609
10239.677734
10257.971680
10255.025391
10293.357422
10326.640625
10313.000000
10319.198242
10306.986328
10275.450195
10246.725586
10253.689453
10234.211914
10232.796875
10285.752930
10282.513672
10252.348633
10262.483398
10275.273438
10242.699219
10238.250977
10232.789062
10240.893555
10211.599609
10222.741211
10231.793945
10212.149414
10186.992188
10164.668945
10148.563477
10135.166016
10162.959961
10177.826172
10163.616211
10188.882812
10223.781250
10224.584961
10249.683594
10308.990234
10329.972656
10313.580078
10331.662109
10354.407227
10334.824219
10316.786133
10334.570312
10321.320312
10286.359375
10274.252930
10284.450195
10260.780273
10208.712891
10189.754883
10177.947266
10170.772461
10177.673828
10227.295898
10235.001953
10229.476562
10262.041992
10247.739258
10235.743164
10250.702148
10228.432617
10222.166992
10244.667969
10241.307617
10230.251953
10246.536133
10249.272461
10227.470703
10219.945312
10245.388672
10250.962891
10269.867188
10304.888672
10285.166992
10262.537109
10255.750000
10239.619141
10196.131836
10215.863281
10145.407227
10128.224609
10141.545898
10192.201172
10245.517578
10273.836914
10235.756836
10142.761719
10013.768555
9893.043945
9853.680664
9883.964844
9919.596680
9949.547852
9968.316406
10013.944336
10036.083984
10042.528320
10086.326172
10119.224609
10158.168945
10169.065430
10192.323242
10236.628906
10263.303711
10268.584961
10257.385742
10300.611328
10304.041016
10294.806641
10314.801758
10323.197266
10292.314453
10279.938477
10275.493164
10270.759766
10239.467773
10229.612305
10255.047852
10241.239258
10226.589844
10242.358398
10259.904297
10226.531250
10238.238281
10286.313477
10268.747070
10265.335938
10253.853516
10247.182617
10234.353516
10234.677734
10258.994141
10269.133789
10257.958008
10286.808594
10278.787109
10265.402344
10273.503906
10272.553711
10273.295898
10263.806641
10271.323242
10260.273438
10278.144531
10296.689453
10280.532227
10290.441406
10294.210938
10297.585938
10250.300781
10241.457031
10229.141602
10260.828125
10282.192383
10270.296875
10278.099609
10258.122070
10220.319336
10225.258789
10259.961914
10325.648438
10322.312500
10348.427734
10370.004883
10372.194336
10337.504883
10279.467773
10274.561523
10280.087891
10232.873047
10237.410156
10258.434570
10250.764648
10235.112305
10243.289062
10237.245117
10218.775391
10231.464844
10227.333984
10194.125977
10179.346680
10190.399414
10200.311523
10249.685547
10276.479492
10268.507812
10282.636719
10312.036133
10283.764648
10239.120117
10229.027344
10205.523438
10185.316406
10231.310547
10236.729492
10227.449219
10275.330078
10287.758789
10259.419922
10246.387695
10241.740234
10266.131836
10253.967773
10287.397461
10298.220703
10275.053711
10243.154297
10237.042969
10253.047852
10253.469727
10234.988281
10268.888672
10254.257812
10227.011719
10243.368164
10264.990234
10251.494141
10271.641602
10259.537109
10233.346680
10275.889648
10264.548828
10255.105469
10282.418945
10271.308594
10228.567383
10236.933594
10210.172852
10210.567383
10244.620117
10245.681641
10270.458984
10322.115234
10315.622070
10302.167969
10311.991211
10295.349609
10247.458008
10233.893555
10227.407227
10207.952148
10176.044922
10171.975586
10152.651367
10158.986328
10208.469727
10252.588867
10257.304688
10274.766602
10303.387695
10294.604492
10302.784180
10328.341797
10287.679688
10256.786133
10283.454102
10239.171875
10207.511719
10243.166992
10244.474609
10245.204102
10246.919922
10257.516602
10237.691406
10235.724609
10270.085938
10290.920898
10294.464844
10346.230469
10334.377930
10316.810547
10325.935547
10290.452148
10267.256836
10247.699219
10258.822266
10219.991211
10188.554688
10236.244141
10257.466797
10227.139648
10242.727539
10231.859375
10200.683594
10225.304688
10213.874023
10179.986328
10198.166992
10225.165039
10200.277344
10227.479492
10271.388672
10257.213867
10276.940430
10319.365234
10336.821289
10296.063477
10300.799805
10299.013672
10239.878906
10193.329102
10189.054688
10184.481445
10201.415039
10242.344727
10235.502930
10234.310547
10250.159180
10246.082031
10226.163086
10246.889648
10256.871094
10238.163086
10261.617188
10249.665039
10235.448242
10223.593750
10236.200195
10196.958984
10185.458008
10207.877930
10200.784180
10220.960938
10245.243164
10260.239258
10251.985352
10251.029297
10306.939453
10271.387695
10231.119141
10208.912109
10188.611328
10150.848633
10187.427734
10203.660156
10214.410156
10224.676758
10244.025391
10208.290039
10188.755859
10246.364258
10209.751953
10178.100586
10176.263672
10174.535156
10137.256836
10086.500000
10077.431641
10077.302734
10051.596680
10061.922852
10090.236328
10107.184570
10159.927734
10211.516602
10195.883789
10198.679688
10221.219727
10193.232422
10233.644531
10257.999023
10265.548828
10280.505859
10309.865234
10293.812500
10313.100586
10348.190430
10331.621094
10324.000977
10352.276367
10311.398438
10299.355469
10311.007812
10294.798828
10259.362305
10289.125000
10283.727539
10258.055664
10249.915039
10291.000000
10301.766602
10292.725586
10301.760742
10255.126953
10239.668945
10257.111328
10252.421875
10224.256836
10198.929688
10209.594727
10197.016602
10218.302734
10210.948242
10210.731445
10275.396484
10292.308594
10244.125977
10248.783203
10262.016602
10214.606445
10170.879883
10192.018555
10204.549805
10201.844727
10204.454102
10205.602539
10160.508789
10196.449219
10229.648438
10239.981445
10242.890625
10305.359375
10305.385742
10324.572266
10326.012695
10255.193359
10192.643555
10174.770508
10170.430664
10149.904297
10179.081055
10195.030273
10198.024414
10212.860352
10237.655273
10218.915039
10193.521484
10215.689453
10219.552734
10193.527344
10232.713867
10252.574219
10248.089844
10293.205078
10319.198242
10315.998047
10329.319336
10343.832031
10325.098633
10320.223633
10361.360352
10328.787109
10314.225586
10342.772461
10338.579102
10293.290039
10255.827148
10256.807617
10235.858398
10242.616211
10292.971680
10287.138672
10269.063477
10316.484375
10300.851562
10262.947266
10274.816406
10284.043945
10233.494141
10208.351562
10195.599609
10154.812500
10176.836914
10207.564453
10179.378906
10170.257812
10171.411133
10183.022461
10171.481445
10184.181641
10209.085938
10205.333008
10221.698242
10232.799805
10233.849609
10255.945312
10296.444336
10313.629883
10298.662109
10260.398438
10305.957031
10270.125000
10245.677734
10260.521484
10281.510742
10235.409180
10149.382812
9617.199219
10370.509766
10348.815430
10266.684570
10339.872070
10382.807617
10329.036133
10321.775391
10300.844727
10265.460938
10249.631836
10199.808594
10185.573242
10189.418945
10175.416016
10162.965820
10240.179688
10262.622070
10263.989258
10270.912109
10302.802734
10292.036133
10281.071289
10290.554688
10288.459961
10263.374023
10277.896484
10315.809570
10310.005859
10328.481445
10291.286133
10231.720703
10174.239258
10173.359375
10164.988281
10183.804688
10254.282227
10306.408203
10279.798828
10282.867188
10309.319336
10287.948242
10289.964844
10312.530273
10308.807617
10308.245117
10307.512695
10310.513672
10288.868164
10260.601562
10272.192383
10267.273438
10240.583984
10260.752930
10284.916016
10249.772461
10262.407227
10251.459961
10222.289062
10217.587891
10252.057617
10225.231445
10224.399414
10241.217773
10215.087891
10232.061523
10272.965820
10267.431641
10251.334961
10256.987305
10215.254883
10201.183594
10218.408203
10195.127930
10196.686523
10250.264648
10262.408203
10226.395508
10202.604492
10146.451172
10144.814453
10178.804688
10180.422852
10224.057617
10238.077148
10226.538086
10248.792969
10222.616211
10230.833008
10254.375977
10227.675781
10222.759766
10185.666992
10131.485352
10093.963867
10086.155273
10098.204102
10114.105469
10175.310547
10185.543945
10192.666992
10212.480469
10174.774414
10166.760742
10188.656250
10174.859375
10219.039062
10234.172852
10192.652344
10207.133789
10191.164062
10171.993164
10208.119141
10232.652344
10231.189453
10231.659180
10251.439453
10236.721680
10204.536133
10241.150391
10226.416016
10224.780273
10258.114258
10222.280273
10220.704102
10199.872070
10146.165039
10129.828125
10131.634766
10093.357422
10063.684570
10090.309570
10108.315430
10093.196289
10138.715820
10136.386719
10103.560547
10118.800781
10147.646484
10147.193359
10163.012695
10183.903320
10148.639648
10152.359375
10191.596680
10212.333008
10213.146484
10243.178711
10229.146484
10220.007812
10242.351562
10237.616211
10214.358398
10218.733398
10250.466797
10220.955078
10231.392578
10260.429688
10289.978516
10284.183594
10316.524414
10317.001953
10290.859375
10281.441406
10265.312500
10201.281250
10203.597656
10215.050781
10205.017578
10237.332031
10284.569336
10227.234375
10255.405273
10252.283203
10223.572266
10235.083008
10255.352539
10195.700195
10186.714844
10211.925781
10172.290039
10188.542969
10242.970703
10223.384766
10192.561523
10210.479492
10216.394531
10193.219727
10218.981445
10272.564453
10284.240234
10312.213867
10356.131836
10335.944336
10325.473633
10337.534180
10306.271484
10305.667969
10261.701172
10231.383789
10256.525391
10236.156250
10214.222656
10219.692383
10255.459961
10270.456055
10281.400391
10267.774414
10276.586914
10232.352539
10205.177734
10129.584961
10034.056641
9978.901367
9999.697266
10016.020508
10041.774414
10053.383789
10027.766602
10033.965820
10104.699219
10150.774414
10163.640625
10186.681641
10211.620117
10195.315430
10203.910156
10226.790039
10236.057617
10201.722656
10233.083008
10225.717773
10213.851562
10227.052734
10258.767578
10239.803711
10262.350586
10271.877930
10225.165039
10224.323242
10229.040039
10196.605469
10214.045898
10208.582031
10181.961914
10226.629883
10234.747070
10261.688477
10296.380859
10255.027344
10246.313477
10241.176758
10198.033203
10164.048828
10176.323242
10175.404297
10156.653320
10185.146484
10189.294922
10166.472656
10222.335938
10229.360352
10205.495117
10231.085938
10249.701172
10189.255859
10204.617188
10213.941406
10173.014648
10187.354492
10187.538086
10166.355469
10190.996094
10243.393555
10255.142578
10277.773438
10304.502930
10273.063477
10227.739258
10216.671875
10178.270508
10169.970703
10210.636719
10184.662109
10195.197266
10191.353516
10127.423828
10125.217773
10139.253906
10113.514648
10154.071289
10139.276367
10155.986328
10223.241211
10217.172852
10257.575195
10252.175781
10214.739258
10221.297852
10183.354492
10194.511719
10219.800781
10190.290039
10194.255859
10227.290039
10218.440430
10216.644531
10213.054688
10179.551758
10122.065430
10146.087891
10154.883789
10124.920898
10160.420898
10198.593750
10188.119141
10213.943359
10216.029297
10166.265625
10159.304688
10188.057617
10138.256836
10131.926758
10156.377930
10129.369141
10147.336914
10192.359375
10201.358398
10177.240234
10199.322266
10198.859375
10162.146484
10162.719727
10191.876953
10170.088867
10195.251953
10241.125977
10213.686523
10176.174805
10175.514648
10144.178711
10134.239258
10178.918945
10192.274414
10169.559570
10183.108398
10181.203125
10150.691406
10163.005859
10188.421875
10151.166992
10165.559570
10200.285156
10195.205078
10185.099609
10165.953125
10145.401367
```
