## Supplementary material for "Functional connectivity across the human subcortical auditory system using an autoregressive matrix-Gaussian copula graphical model approach with partial correlations": Code: roi-14_mean_ts.txt

```
11383.723633
11390.080078
11378.529297
11459.958008
11481.190430
11437.908203
11339.827148
11287.498047
11305.437500
11238.094727
11065.290039
11023.405273
10978.721680
11065.337891
11070.320312
11057.709961
11066.124023
11072.210938
11212.483398
11336.824219
11410.924805
11358.024414
11306.739258
11353.387695
11391.594727
11356.536133
11268.395508
11189.985352
11228.117188
11323.416992
11336.276367
11264.280273
11275.177734
11340.597656
11354.162109
11328.503906
11226.336914
11171.347656
11293.778320
11394.055664
11401.447266
11334.790039
11346.391602
11345.847656
11322.436523
11322.468750
11400.683594
11444.010742
11421.531250
11514.747070
11517.629883
11432.930664
11451.810547
11426.191406
11340.859375
11330.594727
11429.998047
11462.164062
11467.807617
11496.484375
11533.219727
11486.001953
11488.557617
11524.852539
11426.201172
11356.681641
11366.401367
11385.723633
11363.760742
11472.482422
11439.150391
11368.819336
11339.313477
11345.083984
11258.750000
11199.663086
11288.453125
11369.839844
11402.760742
11433.318359
11520.976562
11501.448242
11526.109375
11475.290039
11427.023438
11296.142578
11285.837891
11270.753906
11337.139648
11338.945312
11416.147461
11429.096680
11380.309570
11441.155273
11553.866211
11489.923828
11431.440430
11493.195312
11481.810547
11411.408203
11435.915039
11467.599609
11491.482422
11442.373047
11466.716797
11429.243164
11278.503906
11258.011719
11239.591797
11246.917969
11307.212891
11335.769531
11293.269531
11331.893555
11382.126953
11349.988281
11369.646484
11399.129883
11377.462891
11301.360352
11353.110352
11315.716797
11226.448242
11249.413086
11311.723633
11325.251953
11342.031250
11392.217773
11405.594727
11343.798828
11379.984375
11417.090820
11346.120117
11333.924805
11260.001953
11174.110352
11212.729492
11253.443359
11264.387695
11390.100586
11490.112305
11437.341797
11419.618164
11403.064453
11244.512695
11076.184570
10982.760742
11037.934570
11119.229492
11089.015625
11089.316406
11083.844727
11174.882812
11207.311523
11184.853516
11190.683594
11176.300781
11319.237305
11360.043945
11344.838867
11384.425781
11412.465820
11372.248047
11442.719727
11503.159180
11511.505859
11433.609375
11445.813477
11493.742188
11406.538086
11373.537109
11406.744141
11448.690430
11397.425781
11337.117188
11426.727539
11349.906250
11297.527344
11285.618164
11375.769531
11330.507812
11365.342773
11442.870117
11528.527344
11510.980469
11555.882812
11615.241211
11591.216797
11601.763672
11637.079102
11647.326172
11694.569336
11665.995117
11635.184570
11590.208008
11592.573242
11600.019531
11474.009766
11456.866211
11508.147461
11458.196289
11432.147461
11451.988281
11417.398438
11412.966797
11447.958984
11443.180664
11436.829102
11555.398438
11508.804688
11542.588867
11566.681641
11414.613281
11267.882812
11290.760742
11343.491211
11373.608398
11350.739258
11443.684570
11459.553711
11450.868164
11471.010742
11545.236328
11521.285156
11457.522461
11391.767578
11381.988281
11292.648438
11294.392578
11287.808594
11287.669922
11227.986328
11293.351562
11246.704102
11256.875000
11307.860352
11304.453125
11238.552734
11321.603516
11322.264648
11317.638672
11419.880859
11455.051758
11429.617188
11407.003906
11447.306641
11370.070312
11370.247070
11377.672852
11363.482422
11375.184570
11410.484375
11401.390625
11301.871094
11371.239258
11334.995117
11314.763672
11315.360352
11333.362305
11330.281250
11278.908203
11241.594727
11306.130859
11339.222656
11284.950195
11288.681641
11408.931641
11472.457031
11494.227539
11566.357422
11533.814453
11439.537109
11468.072266
11402.472656
11354.375000
11334.518555
11279.445312
11286.155273
11419.149414
11400.797852
11380.606445
11426.063477
11417.020508
11435.773438
11498.231445
11377.804688
11368.729492
11430.332031
11478.531250
11524.001953
11618.070312
11699.337891
11692.387695
11737.833008
11755.457031
11707.187500
11678.587891
11648.498047
11501.815430
11407.301758
11434.933594
11441.654297
11366.015625
11374.491211
11417.617188
11354.142578
11381.197266
11350.316406
11318.341797
11345.945312
11424.199219
11396.059570
11299.034180
11383.639648
11410.721680
11343.946289
11386.368164
11423.481445
11397.864258
11436.237305
11472.075195
11435.970703
11435.197266
11458.261719
11419.427734
11347.181641
11378.756836
11368.793945
11291.420898
11306.242188
11390.855469
11388.251953
11332.588867
11337.482422
11367.461914
11312.421875
11362.079102
11304.421875
11211.251953
11214.448242
11221.125000
11199.898438
11299.311523
11340.625000
11300.106445
11271.716797
11303.803711
11216.433594
11229.918945
11295.639648
11371.227539
11325.457031
11400.199219
11420.684570
11398.242188
11461.581055
11481.286133
11419.041992
11432.109375
11415.573242
11366.785156
11402.608398
11416.548828
11424.219727
11380.382812
11429.040039
11377.914062
11340.236328
11338.501953
11348.392578
11301.362305
11379.837891
11421.112305
11386.317383
11374.375000
11442.301758
11367.239258
11303.472656
11335.211914
11344.237305
11314.853516
11278.053711
11307.493164
11313.476562
11215.511719
11306.269531
11317.815430
11247.375000
11230.823242
11215.975586
11250.475586
11283.599609
11363.003906
11291.126953
11220.161133
11272.320312
11168.033203
11124.239258
11199.547852
11253.730469
11262.729492
11256.989258
11341.767578
11351.690430
11371.857422
11361.046875
11276.884766
11191.636719
11143.653320
11152.951172
11191.000977
11301.678711
11329.790039
11319.779297
11360.895508
11403.351562
11344.657227
11380.799805
11371.948242
11304.574219
11337.149414
11461.262695
11392.355469
11395.702148
11423.956055
11375.716797
11300.458008
11363.548828
11291.018555
11273.914062
11319.847656
11406.452148
11409.765625
11451.863281
11517.941406
11423.790039
11417.724609
11512.465820
11451.493164
11395.574219
11447.031250
11480.824219
11395.779297
11403.227539
11370.310547
11273.221680
11291.403320
11290.632812
11251.958008
11247.624023
11240.853516
11219.129883
11352.189453
11493.869141
11521.637695
11423.763672
11393.958008
11348.332031
11250.545898
11300.513672
11309.601562
11236.830078
11265.447266
11237.245117
11324.607422
11457.903320
11403.868164
11382.497070
11388.054688
11477.316406
11472.430664
11453.750000
11547.616211
11536.254883
11503.862305
11477.377930
11441.545898
11372.808594
11439.345703
11485.189453
11427.664062
11421.505859
11434.100586
11427.311523
11402.550781
11453.711914
11465.558594
11444.098633
11452.043945
11436.673828
11402.582031
11408.598633
11487.871094
11343.657227
11380.662109
11414.756836
11369.791992
11355.040039
11360.454102
11290.186523
11261.372070
11292.260742
11342.686523
11288.242188
11339.744141
11383.585938
11376.754883
11355.895508
11473.166016
11481.272461
11417.251953
11451.015625
11493.172852
11465.711914
11476.361328
11467.190430
11383.340820
11353.860352
11356.631836
11353.054688
11415.393555
11562.539062
11467.355469
11364.146484
11368.344727
11328.545898
11232.625000
11193.804688
11193.241211
11142.545898
11195.553711
11338.309570
11404.611328
11387.815430
11402.140625
11344.576172
11241.648438
11205.747070
11330.264648
11391.533203
11409.787109
11433.192383
11260.681641
10794.999023
11344.165039
11293.817383
11398.732422
11513.453125
11476.884766
11566.542969
11606.302734
11540.259766
11593.716797
11513.643555
11467.548828
11429.985352
11301.789062
11233.438477
11240.225586
11288.070312
11230.380859
11305.131836
11336.642578
11305.795898
11402.456055
11485.562500
11454.416992
11448.671875
11467.764648
11445.149414
11395.481445
11391.716797
11364.588867
11471.869141
11496.212891
11471.707031
11370.176758
11292.492188
11267.150391
11263.161133
11256.348633
11289.936523
11277.862305
11186.541992
11186.574219
11269.953125
11288.855469
11261.612305
11328.114258
11302.984375
11234.518555
11196.250977
11133.658203
11086.091797
11122.131836
11181.458008
11191.020508
11159.808594
11166.974609
11099.707031
11077.834961
11151.760742
11264.194336
11273.254883
11319.748047
11365.093750
11283.035156
11260.981445
11262.339844
11195.800781
11250.015625
11237.740234
11143.923828
11222.596680
11252.147461
11203.808594
11174.979492
11223.056641
11235.945312
11297.431641
11298.050781
11182.378906
11155.385742
11165.134766
11139.687500
11209.311523
11263.371094
11233.046875
11286.545898
11253.131836
11222.822266
11221.149414
11195.757812
11171.513672
11209.246094
11269.774414
11343.909180
11420.410156
11316.465820
11325.335938
11305.975586
11273.727539
11281.400391
11365.814453
11361.783203
11381.358398
11319.749023
11188.559570
11189.422852
11269.437500
11300.473633
11351.688477
11329.207031
11255.445312
11312.159180
11375.543945
11293.859375
11258.753906
11262.704102
11259.224609
11246.794922
11363.965820
11327.387695
11288.835938
11171.454102
11180.894531
11258.688477
11362.166016
11344.593750
11393.358398
11450.843750
11376.318359
11352.247070
11364.664062
11280.075195
11230.231445
11300.009766
11299.502930
11185.934570
11140.923828
11124.718750
11048.931641
11088.579102
11109.280273
11110.353516
11190.545898
11259.423828
11251.601562
11296.041016
11366.737305
11314.380859
11276.639648
11243.023438
11181.765625
11113.023438
11124.931641
11110.261719
11120.026367
11222.442383
11328.094727
11279.638672
11379.559570
11371.618164
11255.688477
11216.428711
11258.367188
11257.115234
11253.762695
11287.103516
11256.004883
11217.302734
11252.613281
11240.717773
11313.014648
11371.863281
11358.822266
11378.934570
11423.728516
11462.227539
11456.194336
11496.458008
11473.174805
11441.040039
11478.838867
11497.548828
11370.684570
11270.574219
11337.652344
11298.873047
11288.666992
11252.647461
11231.717773
11195.321289
11198.207031
11236.151367
11231.375977
11205.251953
11205.825195
11165.083984
11214.657227
11240.788086
11283.061523
11314.245117
11257.221680
11246.306641
11228.109375
11257.028320
11358.453125
11333.931641
11331.121094
11313.767578
11323.411133
11369.358398
11431.975586
11337.365234
11256.574219
11078.041016
11021.828125
11107.386719
11142.412109
11119.704102
11139.492188
11242.269531
11248.416992
11247.834961
11309.037109
11313.559570
11231.010742
11256.391602
11290.765625
11282.737305
11219.370117
11266.447266
11257.818359
11211.644531
11307.280273
11225.309570
11152.331055
11128.756836
11110.827148
11106.703125
11156.754883
11225.112305
11222.239258
11217.401367
11222.754883
11158.492188
11172.958984
11187.958984
11320.201172
11397.318359
11384.006836
11431.988281
11492.387695
11388.099609
11369.585938
11427.322266
11355.780273
11326.782227
11341.395508
11285.243164
11218.346680
11232.137695
11251.866211
11218.390625
11233.077148
11267.740234
11239.457031
11259.911133
11242.559570
11141.184570
11216.882812
11240.969727
11163.207031
11201.653320
11242.708008
11244.302734
11322.814453
11392.958008
11379.527344
11416.900391
11377.711914
11258.318359
11119.456055
11035.352539
10979.189453
11028.496094
11173.737305
11182.470703
11266.626953
11263.548828
11247.813477
11192.849609
11108.984375
11050.583984
11078.516602
11029.790039
11144.879883
11164.196289
11185.812500
11184.397461
11073.231445
11123.120117
11213.288086
11172.526367
11182.461914
11224.312500
11218.462891
11287.877930
11407.170898
11393.207031
11367.375977
11356.527344
11317.694336
11353.156250
11395.441406
11421.493164
11468.058594
11550.699219
11571.727539
11491.980469
11480.109375
11479.325195
11379.069336
11308.403320
11270.332031
11195.326172
11230.848633
11253.722656
11184.348633
11133.313477
11198.613281
11278.877930
11250.248047
11357.230469
11357.709961
11340.844727
11418.004883
11473.001953
11370.617188
11278.478516
11157.779297
11049.669922
11032.598633
11102.375000
11089.436523
11084.079102
11103.090820
11113.344727
11064.236328
11098.501953
11138.210938
11109.363281
11147.903320
11185.085938
11213.426758
11295.895508
11358.416992
11284.964844
11175.497070
```
