## Supplementary material for "Functional connectivity across the human subcortical auditory system using an autoregressive matrix-Gaussian copula graphical model approach with partial correlations": Code: roi-15_mean_ts.txt

```
10880.234375
10804.258789
10813.455078
10776.593750
10754.483398
10728.234375
10673.563477
10635.637695
10583.463867
10550.341797
10535.437500
10535.817383
10519.180664
10551.237305
10583.361328
10613.494141
10653.150391
10704.715820
10763.218750
10778.611328
10778.422852
10714.115234
10669.127930
10654.164062
10656.657227
10662.409180
10679.112305
10689.890625
10698.657227
10733.727539
10760.269531
10770.333008
10764.918945
10727.069336
10753.383789
10769.293945
10769.625977
10755.082031
10718.628906
10746.987305
10772.630859
10770.352539
10723.285156
10732.660156
10760.758789
10780.872070
10791.037109
10856.827148
10873.248047
10859.132812
10845.265625
10823.181641
10768.967773
10746.073242
10772.506836
10783.903320
10781.061523
10817.785156
10852.377930
10832.168945
10833.860352
10830.677734
10781.592773
10734.597656
10765.620117
10758.888672
10767.189453
10811.310547
10812.103516
10765.379883
10769.556641
10785.334961
10764.604492
10739.584961
10751.051758
10775.875000
10762.028320
10789.205078
10816.179688
10816.884766
10772.855469
10738.999023
10710.028320
10650.053711
10660.980469
10701.639648
10696.321289
10722.765625
10778.775391
10771.210938
10771.150391
10803.645508
10831.132812
10788.261719
10796.982422
10819.765625
10817.286133
10778.638672
10780.641602
10795.911133
10770.233398
10753.250000
10772.105469
10768.809570
10707.049805
10692.737305
10685.037109
10661.344727
10659.788086
10711.607422
10711.083984
10698.576172
10731.326172
10715.613281
10721.150391
10759.428711
10757.708984
10753.232422
10783.258789
10794.549805
10771.936523
10784.504883
10795.321289
10772.759766
10736.480469
10766.375977
10762.432617
10751.747070
10782.149414
10779.506836
10735.927734
10725.449219
10725.714844
10700.743164
10727.502930
10717.411133
10653.550781
10678.560547
10723.532227
10762.210938
10790.905273
10780.427734
10701.896484
10561.159180
10457.369141
10406.217773
10435.856445
10448.200195
10484.918945
10491.012695
10529.435547
10554.672852
10555.538086
10578.647461
10609.463867
10648.445312
10669.913086
10685.293945
10729.278320
10772.750977
10782.768555
10766.810547
10788.145508
10783.167969
10772.293945
10786.999023
10808.897461
10777.371094
10786.881836
10808.439453
10809.862305
10763.455078
10764.497070
10784.166016
10782.874023
10750.168945
10756.322266
10782.140625
10747.873047
10737.626953
10781.852539
10779.149414
10761.605469
10770.468750
10803.861328
10811.035156
10803.765625
10834.173828
10836.432617
10813.923828
10856.048828
10852.522461
10826.987305
10837.433594
10852.766602
10830.136719
10804.506836
10819.888672
10806.511719
10812.017578
10841.257812
10841.849609
10817.682617
10821.662109
10845.981445
10796.275391
10799.977539
10786.736328
10799.352539
10815.444336
10756.408203
10713.840820
10680.162109
10686.538086
10653.049805
10695.087891
10765.635742
10803.397461
10800.236328
10825.261719
10840.486328
10815.659180
10753.389648
10750.999023
10753.219727
10730.672852
10714.091797
10742.361328
10762.187500
10742.643555
10753.233398
10746.383789
10716.704102
10719.790039
10723.190430
10674.469727
10668.051758
10699.850586
10685.673828
10727.555664
10775.751953
10758.300781
10777.084961
10815.074219
10774.975586
10749.933594
10746.725586
10725.493164
10697.338867
10735.755859
10754.978516
10740.087891
10792.223633
10810.273438
10775.537109
10755.575195
10750.534180
10794.149414
10759.694336
10780.453125
10789.782227
10771.166992
10709.089844
10692.726562
10718.490234
10712.377930
10700.818359
10721.484375
10761.438477
10724.058594
10753.218750
10781.155273
10772.765625
10798.501953
10804.921875
10793.868164
10839.816406
10841.239258
10816.562500
10847.804688
10810.982422
10780.761719
10801.466797
10766.612305
10724.534180
10751.749023
10747.503906
10727.990234
10781.450195
10785.504883
10755.983398
10758.241211
10765.182617
10731.589844
10726.788086
10758.265625
10735.107422
10715.223633
10711.537109
10717.673828
10715.990234
10756.859375
10803.876953
10779.660156
10782.311523
10807.051758
10762.547852
10758.836914
10800.187500
10773.829102
10748.464844
10791.687500
10779.889648
10744.746094
10764.794922
10799.080078
10781.502930
10771.450195
10786.785156
10765.583008
10744.489258
10782.560547
10781.108398
10761.548828
10806.948242
10812.827148
10773.333008
10800.143555
10779.278320
10724.129883
10675.396484
10675.175781
10651.593750
10625.354492
10706.604492
10727.348633
10692.502930
10709.249023
10691.982422
10646.226562
10663.610352
10686.164062
10642.590820
10660.971680
10697.041992
10643.276367
10665.228516
10715.617188
10715.545898
10706.125000
10740.364258
10775.660156
10707.211914
10705.754883
10736.974609
10696.916016
10687.727539
10716.560547
10709.708008
10699.666992
10749.086914
10735.577148
10725.712891
10753.920898
10752.198242
10718.098633
10739.371094
10757.618164
10724.091797
10729.903320
10751.563477
10734.036133
10728.285156
10759.207031
10721.807617
10667.771484
10690.999023
10693.123047
10696.332031
10724.878906
10765.288086
10753.701172
10746.956055
10813.506836
10800.460938
10742.139648
10682.758789
10672.497070
10603.868164
10619.680664
10650.625000
10639.439453
10624.816406
10660.351562
10639.880859
10603.226562
10683.363281
10683.621094
10659.308594
10622.254883
10609.019531
10596.800781
10543.447266
10547.440430
10571.286133
10525.563477
10538.333008
10558.950195
10554.691406
10595.488281
10645.051758
10636.806641
10645.691406
10690.825195
10666.451172
10708.540039
10759.779297
10745.935547
10751.634766
10786.755859
10766.325195
10777.370117
10827.326172
10805.613281
10788.058594
10833.017578
10808.755859
10767.844727
10810.093750
10793.805664
10759.197266
10775.458008
10804.875000
10763.992188
10759.690430
10808.046875
10816.020508
10783.067383
10803.720703
10772.489258
10735.231445
10754.655273
10774.112305
10725.576172
10697.877930
10723.650391
10701.668945
10722.873047
10734.254883
10706.932617
10748.643555
10771.045898
10714.419922
10724.704102
10737.837891
10714.908203
10652.490234
10671.463867
10709.883789
10686.935547
10699.049805
10713.419922
10656.320312
10681.970703
10729.249023
10702.089844
10711.246094
10765.193359
10751.212891
10782.370117
10799.947266
10747.286133
10692.283203
10690.066406
10667.302734
10630.624023
10639.801758
10663.221680
10644.925781
10671.168945
10700.988281
10673.504883
10636.861328
10674.736328
10683.003906
10656.086914
10695.467773
10715.342773
10698.289062
10731.233398
10775.468750
10758.041992
10766.964844
10809.714844
10787.231445
10769.133789
10801.007812
10767.004883
10730.751953
10739.263672
10751.004883
10695.953125
10686.192383
10743.926758
10719.059570
10693.304688
10736.881836
10730.313477
10692.691406
10717.464844
10724.660156
10686.086914
10705.225586
10743.051758
10676.878906
10650.806641
10665.775391
10634.938477
10645.597656
10688.990234
10679.868164
10659.371094
10664.355469
10662.253906
10622.954102
10613.569336
10654.406250
10618.804688
10622.035156
10660.292969
10643.541016
10641.612305
10682.600586
10717.879883
10713.399414
10683.870117
10752.649414
10728.778320
10690.332031
10719.032227
10752.999023
10731.047852
10689.666016
10144.586914
10867.613281
10829.091797
10695.261719
10791.961914
10846.976562
10779.655273
10775.280273
10781.012695
10751.619141
10756.922852
10698.292969
10676.881836
10669.978516
10664.879883
10636.575195
10691.178711
10757.348633
10737.828125
10737.502930
10786.160156
10760.000000
10698.064453
10722.248047
10713.233398
10681.403320
10714.626953
10748.925781
10761.569336
10798.408203
10778.104492
10698.893555
10655.781250
10638.013672
10592.096680
10587.251953
10640.022461
10720.993164
10683.924805
10673.482422
10725.395508
10716.659180
10710.950195
10713.416992
10739.876953
10688.629883
10661.573242
10662.830078
10618.941406
10565.555664
10581.047852
10592.719727
10568.223633
10609.394531
10648.750000
10610.187500
10636.970703
10653.964844
10604.879883
10601.002930
10637.975586
10595.726562
10576.179688
10606.739258
10596.194336
10600.105469
10665.097656
10663.082031
10628.702148
10647.707031
10618.006836
10587.352539
10613.477539
10584.668945
10581.472656
10649.214844
10654.109375
10628.679688
10610.476562
10549.240234
10558.905273
10600.853516
10558.245117
10599.032227
10607.995117
10573.317383
10615.625977
10591.258789
10579.390625
10610.657227
10604.519531
10610.270508
10657.041016
10629.988281
10593.833984
10604.024414
10581.903320
10578.041992
10634.518555
10634.634766
10622.427734
10664.144531
10604.419922
10616.273438
10632.317383
10585.063477
10632.309570
10656.685547
10609.041016
10610.127930
10648.910156
10617.791992
10647.083984
10705.454102
10699.033203
10678.995117
10705.427734
10676.481445
10600.704102
10624.249023
10603.336914
10597.522461
10645.832031
10601.898438
10603.257812
10651.035156
10605.236328
10588.659180
10610.689453
10575.891602
10530.887695
10576.226562
10569.909180
10527.961914
10550.256836
10565.824219
10520.009766
10526.848633
10566.105469
10536.530273
10546.174805
10583.830078
10537.977539
10537.820312
10596.785156
10600.556641
10601.935547
10654.167969
10655.556641
10610.499023
10639.197266
10662.200195
10629.023438
10647.361328
10722.793945
10683.233398
10682.764648
10736.292969
10735.938477
10697.004883
10687.527344
10681.437500
10654.102539
10661.608398
10687.506836
10641.901367
10655.773438
10666.740234
10629.227539
10657.983398
10709.708984
10664.966797
10689.009766
10705.698242
10665.373047
10688.420898
10719.854492
10663.792969
10645.430664
10666.852539
10620.192383
10603.473633
10639.110352
10618.976562
10578.389648
10608.339844
10618.246094
10573.326172
10578.458008
10655.843750
10644.060547
10659.083008
10717.241211
10716.619141
10699.901367
10706.375977
10686.536133
10710.187500
10651.288086
10609.284180
10652.255859
10662.475586
10682.117188
10686.628906
10674.851562
10685.429688
10680.846680
10669.409180
10676.319336
10641.662109
10614.656250
10512.609375
10393.411133
10350.377930
10350.575195
10363.341797
10401.622070
10444.833984
10439.813477
10444.260742
10499.679688
10541.633789
10541.835938
10545.238281
10579.039062
10564.032227
10552.673828
10590.341797
10603.411133
10582.879883
10610.723633
10620.339844
10579.892578
10595.504883
10623.646484
10576.430664
10611.631836
10635.456055
10596.434570
10620.685547
10647.190430
10602.393555
10625.779297
10634.347656
10596.021484
10654.785156
10640.602539
10652.244141
10710.283203
10667.098633
10640.804688
10656.158203
10629.536133
10580.843750
10588.547852
10570.962891
10529.801758
10576.610352
10576.047852
10533.376953
10568.337891
10570.744141
10543.214844
10560.227539
10578.530273
10526.348633
10559.705078
10593.960938
10562.966797
10582.885742
10602.483398
10580.026367
10593.832031
10654.143555
10646.899414
10661.368164
10707.078125
10679.237305
10640.209961
10656.340820
10611.048828
10598.410156
10640.934570
10602.897461
10617.502930
10625.913086
10548.335938
10553.072266
10559.217773
10514.383789
10558.517578
10533.412109
10552.088867
10616.265625
10598.202148
10643.282227
10651.514648
10604.031250
10632.751953
10596.240234
10582.260742
10624.885742
10586.750000
10583.844727
10628.721680
10614.659180
10595.453125
10595.486328
10566.881836
10491.278320
10486.034180
10485.193359
10457.868164
10501.245117
10557.965820
10542.782227
10570.335938
10583.563477
10539.719727
10518.738281
10558.070312
10520.117188
10524.249023
10563.320312
10544.112305
10545.389648
10595.656250
10587.512695
10557.546875
10560.457031
10581.053711
10528.188477
10538.787109
10592.485352
10576.303711
10589.503906
10650.081055
10632.769531
10574.716797
10594.598633
10559.389648
10534.716797
10567.165039
10591.533203
10569.743164
10590.626953
10616.811523
10562.966797
10539.926758
10552.206055
10520.803711
10511.314453
10580.070312
10587.995117
10564.420898
10566.429688
10558.553711
```
