## Supplementary material for "Functional connectivity across the human subcortical auditory system using an autoregressive matrix-Gaussian copula graphical model approach with partial correlations": Code: roi-00_mean_ts.txt

```
10637.414062
10546.075195
10546.005859
10576.562500
10540.918945
10478.162109
10497.033203
10542.343750
10491.865234
10463.380859
10529.769531
10512.265625
10492.124023
10495.328125
10562.271484
10517.099609
10489.639648
10460.458008
10510.061523
10489.344727
10462.606445
10487.166992
10500.245117
10466.759766
10414.316406
10450.144531
10450.199219
10438.009766
10431.646484
10530.595703
10537.428711
10481.064453
10457.917969
10514.286133
10447.107422
10440.417969
10527.431641
10504.214844
10491.639648
10545.476562
10593.068359
10490.654297
10458.631836
10528.789062
10488.618164
10476.034180
10469.108398
10556.108398
10472.015625
10507.058594
10551.068359
10487.684570
10458.307617
10501.250977
10548.892578
10507.700195
10539.355469
10631.423828
10576.309570
10536.223633
10541.695312
10599.785156
10524.789062
10515.369141
10523.357422
10478.976562
10475.844727
10538.168945
10551.145508
10551.690430
10593.298828
10560.612305
10505.132812
10509.561523
10533.708008
10491.193359
10509.895508
10551.098633
10522.184570
10468.447266
10492.612305
10577.832031
10505.601562
10524.759766
10586.130859
10564.095703
10561.796875
10600.133789
10553.858398
10527.505859
10509.282227
10512.544922
10501.514648
10509.226562
10554.327148
10559.395508
10530.291992
10591.666016
10648.673828
10596.998047
10594.056641
10644.591797
10660.607422
10618.481445
10637.895508
10686.351562
10581.789062
10482.675781
10471.063477
10515.748047
10481.832031
10436.951172
10503.922852
10550.275391
10505.949219
10458.638672
10471.277344
10399.016602
10337.217773
10369.583984
10466.629883
10467.604492
10464.210938
10496.956055
10474.100586
10361.387695
10320.970703
10399.145508
10396.962891
10387.541992
10463.413086
10570.518555
10521.880859
10462.991211
10452.277344
10463.383789
10405.130859
10355.726562
10379.768555
10397.543945
10457.114258
10504.865234
10578.293945
10563.972656
10519.444336
10527.520508
10498.518555
10439.344727
10459.488281
10486.270508
10540.042969
10512.373047
10507.171875
10501.683594
10477.841797
10459.543945
10495.138672
10549.428711
10486.303711
10519.613281
10578.501953
10482.500977
10508.324219
10533.015625
10612.691406
10606.210938
10572.133789
10560.859375
10533.241211
10425.583008
10364.972656
10445.208984
10486.296875
10488.558594
10515.963867
10553.381836
10482.412109
10408.476562
10439.344727
10375.335938
10355.052734
10405.094727
10424.257812
10438.777344
10468.454102
10507.151367
10448.766602
10435.353516
10417.013672
10382.687500
10400.300781
10441.610352
10432.788086
10439.887695
10527.863281
10487.464844
10437.646484
10476.475586
10422.718750
10420.401367
10479.005859
10435.106445
10401.909180
10420.567383
10555.721680
10580.651367
10532.127930
10580.350586
10528.709961
10485.069336
10438.882812
10485.857422
10475.780273
10505.960938
10477.925781
10470.036133
10567.333984
10482.880859
10404.370117
10439.002930
10430.888672
10398.312500
10495.795898
10522.601562
10447.811523
10446.325195
10551.651367
10507.736328
10586.264648
10691.652344
10593.147461
10510.481445
10487.708984
10478.503906
10302.934570
10243.182617
10286.593750
10296.944336
10265.462891
10287.887695
10333.002930
10330.017578
10338.824219
10327.658203
10341.297852
10280.821289
10313.425781
10342.245117
10295.068359
10306.605469
10365.029297
10322.309570
10276.622070
10302.633789
10355.780273
10321.551758
10344.567383
10160.770508
10345.420898
10298.388672
10281.398438
10359.767578
10349.569336
10307.682617
10332.189453
10367.920898
10300.025391
10256.371094
10337.551758
10285.479492
10319.058594
10362.684570
10477.291016
10473.326172
10453.147461
10480.270508
10510.035156
10432.277344
10466.846680
10418.635742
10429.182617
10521.371094
10523.375000
10512.002930
10489.903320
10544.130859
10404.400391
10353.503906
10372.565430
10270.920898
10286.041992
10340.545898
10363.250977
10340.018555
10450.464844
10388.713867
10342.323242
10392.430664
10346.185547
10275.902344
10299.415039
10375.417969
10371.059570
10324.690430
10368.950195
10450.093750
10441.602539
10391.133789
10433.357422
10438.277344
10388.916016
10468.655273
10539.464844
10495.230469
10444.769531
10503.051758
10404.167969
10352.400391
10331.262695
10340.994141
10298.074219
10294.358398
10321.578125
10297.059570
10340.383789
10336.725586
10302.190430
10362.030273
10372.880859
10339.976562
10324.014648
10366.407227
10330.832031
10315.257812
10505.595703
10472.893555
10382.001953
10420.213867
10460.866211
10424.810547
10478.272461
10542.182617
10464.196289
10437.685547
10461.993164
10412.683594
10389.345703
10426.026367
10506.219727
10381.270508
10353.368164
10440.836914
10408.610352
10256.272461
10325.142578
10362.277344
10237.125977
10208.505859
10288.497070
10224.325195
10198.686523
10233.511719
10285.701172
10229.031250
10194.399414
10276.825195
10242.652344
10231.825195
10280.220703
10232.664062
10277.319336
10256.652344
10260.464844
10348.784180
10370.582031
10324.341797
10378.870117
10440.171875
10339.918945
10285.681641
10277.912109
10277.956055
10258.016602
10247.670898
10279.061523
10244.537109
10381.242188
10344.340820
10281.314453
10354.761719
10245.711914
10181.021484
10212.136719
10277.118164
10296.347656
10345.964844
10277.693359
10276.245117
10295.250000
10410.102539
10426.036133
10393.492188
10433.153320
10407.625977
10242.583008
10192.782227
10261.363281
10181.407227
10167.753906
10300.194336
10282.704102
10189.499023
10266.991211
10291.192383
10310.224609
10420.186523
10342.523438
10182.489258
10230.111328
10261.130859
10228.315430
10219.790039
10313.701172
10345.303711
10274.874023
10257.135742
10142.618164
10195.784180
10334.419922
10304.314453
10301.797852
10344.379883
10397.806641
10313.035156
10284.297852
10326.839844
10184.446289
10171.041992
10254.826172
10199.106445
10215.841797
10383.516602
10311.510742
10313.540039
10414.225586
10335.483398
10253.736328
10299.541992
10325.492188
10233.153320
10305.471680
10353.797852
10304.679688
10266.037109
10296.494141
10194.026367
10125.944336
10156.990234
10096.549805
10119.854492
10192.337891
10219.353516
10219.281250
10233.676758
10237.125977
10302.685547
10323.837891
10198.718750
10213.288086
10254.768555
10255.198242
10248.267578
10380.022461
10386.148438
10260.269531
10329.015625
10279.391602
10188.822266
10306.557617
10365.510742
10357.441406
10362.107422
10415.038086
10630.541992
10551.892578
10467.037109
10339.554688
10290.401367
10221.380859
10190.405273
10237.897461
10142.036133
10128.534180
10231.508789
10236.461914
10197.541016
10203.211914
10224.875000
10204.134766
10292.101562
10401.210938
10270.591797
10256.918945
10382.914062
10316.565430
10350.308594
10347.307617
10403.731445
10447.639648
10377.648438
10418.515625
10444.251953
10343.857422
10307.997070
10359.968750
10362.848633
10320.202148
10362.320312
10347.070312
10243.362305
10243.582031
10345.689453
10330.577148
10412.294922
10523.157227
10431.981445
10384.944336
10560.971680
10385.506836
10328.901367
10430.059570
10214.764648
10222.729492
10211.302734
10289.574219
10256.479492
10208.982422
10244.860352
10288.532227
10278.128906
10320.331055
10386.126953
10446.920898
10456.127930
10301.359375
10380.126953
10307.803711
10201.750977
10237.727539
10213.099609
10154.447266
10172.999023
10215.562500
10217.458984
10200.763672
10249.360352
10249.614258
10196.084961
10227.243164
10244.967773
10202.045898
10112.366211
10170.502930
10236.058594
10165.720703
10270.469727
10278.942383
10253.549805
10296.083984
10345.254883
10219.513672
10191.795898
10346.998047
10408.499023
10363.287109
10498.049805
10363.775391
10376.666016
10316.135742
10249.897461
10281.375977
10345.570312
10407.815430
10430.829102
10449.342773
10370.504883
10294.921875
10267.765625
10220.743164
10168.039062
10206.876953
10230.301758
10221.968750
10209.573242
10228.568359
10230.305664
10195.258789
10258.580078
10273.909180
10257.865234
10235.649414
10242.680664
10226.557617
10206.112305
10218.659180
10255.562500
10230.871094
10240.734375
10288.434570
10288.856445
10289.533203
10288.241211
10266.079102
10267.313477
10275.731445
10278.035156
10265.803711
10312.923828
10346.073242
10338.432617
10359.435547
10337.191406
10324.515625
10295.341797
10290.983398
10264.016602
10262.665039
10303.103516
10348.517578
10326.714844
10308.498047
10335.277344
10283.888672
10276.750000
10331.496094
10332.456055
10322.754883
10367.531250
10376.469727
10367.024414
10378.085938
10387.733398
10412.041992
10351.004883
10328.669922
10303.778320
10257.882812
10243.735352
10263.813477
10230.685547
10263.133789
10331.177734
10365.586914
10331.552734
10376.083984
10420.960938
10320.066406
10271.455078
10338.682617
10335.785156
10300.948242
10311.766602
10337.262695
10283.629883
10338.177734
10395.364258
10344.149414
10340.770508
10481.694336
10491.643555
10402.061523
10396.074219
10465.256836
10437.270508
10450.042969
10438.591797
10481.550781
10487.476562
10373.552734
10410.030273
10385.316406
10303.964844
10260.295898
10248.416992
10269.596680
10228.702148
10192.839844
10256.522461
10228.840820
10186.016602
10288.998047
10262.392578
10234.459961
10274.406250
10246.161133
10189.235352
10189.297852
10255.727539
10176.783203
10132.439453
10215.458984
10283.909180
10194.037109
10183.349609
10266.223633
10279.270508
10218.577148
10246.387695
10341.253906
10377.006836
10399.625977
10468.201172
10389.466797
10335.395508
10348.371094
10291.352539
10272.866211
10354.282227
10342.121094
10348.746094
10477.375977
10416.437500
10316.936523
10416.133789
10328.803711
10259.869141
10299.098633
10448.001953
10377.193359
10352.495117
10486.889648
10359.866211
10293.643555
10431.290039
10359.084961
10296.460938
10405.637695
10391.168945
10336.673828
10413.562500
10447.580078
10362.834961
10343.349609
10449.250977
10356.430664
10330.634766
10459.798828
10330.441406
10243.871094
10288.041992
10318.471680
10264.534180
10322.230469
10460.242188
10320.329102
10358.969727
10366.066406
10343.894531
10350.975586
10377.109375
10332.908203
10268.398438
10227.697266
10339.136719
10299.548828
10254.527344
10234.320312
10285.040039
10227.511719
10155.765625
10164.095703
10215.945312
10182.351562
10180.489258
10205.983398
10234.405273
10177.859375
10180.992188
10186.573242
10173.771484
10194.922852
10248.079102
10230.105469
10189.479492
10232.738281
10224.110352
10173.382812
10183.415039
10215.330078
10199.929688
10226.839844
10351.938477
10306.377930
10293.020508
10429.305664
10317.740234
10315.979492
10355.517578
10321.612305
10338.963867
10431.421875
10490.200195
10397.239258
10347.818359
10399.476562
10298.711914
10331.117188
10315.352539
10318.183594
10326.789062
10432.033203
10284.266602
10302.503906
10381.094727
10322.045898
10313.745117
10431.003906
10449.765625
10378.277344
10377.553711
10398.815430
10320.171875
10414.888672
10406.225586
10370.625977
10383.270508
10434.008789
10324.506836
10255.597656
10264.797852
10258.896484
10148.150391
10128.620117
10201.774414
10133.430664
10103.113281
10112.851562
10135.002930
10109.997070
10101.558594
10187.533203
10134.365234
10080.918945
10101.415039
10141.811523
10097.226562
10131.759766
10216.624023
10222.971680
10229.094727
10332.002930
10197.937500
10201.721680
10341.103516
10322.967773
10364.418945
10387.296875
10273.472656
10257.810547
10229.095703
10259.441406
10259.659180
10245.841797
10428.005859
10424.401367
10417.918945
10441.165039
10386.678711
10296.682617
10284.702148
10224.977539
10150.692383
10150.597656
10190.301758
10119.105469
10210.413086
10218.893555
10173.729492
10274.117188
10239.070312
10219.994141
10351.854492
10291.862305
10200.268555
10239.029297
10305.749023
10275.874023
10322.386719
10372.814453
10334.729492
10271.833008
10315.141602
10315.898438
10314.281250
10361.332031
10305.160156
10156.809570
10202.947266
10162.737305
10078.906250
```
