## Supplementary material for "Functional connectivity across the human subcortical auditory system using an autoregressive matrix-Gaussian copula graphical model approach with partial correlations": Code: roi-01_mean_ts.txt

```
11209.678711
10965.446289
10966.969727
10991.407227
10940.434570
10934.447266
10890.279297
10908.997070
10928.872070
10798.008789
10956.742188
10880.605469
10783.808594
10875.821289
10906.920898
10837.118164
10957.291016
10820.482422
10900.500000
10979.944336
10879.630859
10921.065430
10813.086914
10935.061523
10790.828125
10896.321289
10916.569336
10914.403320
10861.032227
11011.271484
11037.071289
10900.532227
10873.815430
10957.869141
10906.580078
10836.968750
11006.542969
10972.634766
10892.817383
10988.044922
11112.139648
10888.084961
10910.766602
11027.299805
10804.084961
10919.110352
10919.367188
10935.482422
10863.316406
10906.166016
10899.708984
10899.450195
10859.744141
10852.810547
10986.027344
10887.842773
10973.639648
11118.042969
11002.026367
10915.904297
10879.207031
11052.570312
10954.361328
10912.130859
10853.733398
10769.134766
10792.932617
10921.653320
10994.544922
10894.565430
11048.687500
10982.698242
10952.504883
10853.578125
10922.854492
10896.731445
10849.143555
10997.540039
11005.097656
10865.020508
11005.867188
11028.973633
10848.183594
10875.746094
10925.710938
10951.060547
10885.382812
10913.100586
10948.266602
10903.367188
11009.874023
10926.919922
10973.042969
10962.877930
10941.504883
10885.886719
10878.034180
10846.337891
10907.726562
10885.166016
11074.539062
11055.650391
10955.140625
10975.947266
10916.745117
11041.424805
10971.761719
10906.512695
10926.707031
10915.198242
10982.575195
10945.779297
10899.330078
10947.111328
10921.724609
10771.308594
10848.463867
10762.761719
10681.992188
10886.232422
10818.223633
10812.097656
10814.880859
10890.340820
10873.838867
10660.632812
10750.027344
10644.456055
10751.728516
10649.974609
10841.876953
10969.517578
10861.202148
10889.755859
10852.109375
10906.359375
10860.741211
10682.662109
10752.580078
10712.779297
10889.724609
10810.073242
10894.336914
10907.349609
10876.053711
10801.874023
10759.106445
10731.341797
10720.921875
10873.810547
10832.007812
10787.110352
10797.605469
10755.017578
10775.196289
10739.605469
10721.057617
10877.106445
10782.951172
10850.229492
10782.898438
10777.512695
10809.650391
10835.823242
10955.562500
10930.757812
10935.479492
11006.580078
10865.076172
10743.952148
10619.692383
10711.115234
10771.452148
10656.175781
10745.982422
10828.929688
10841.333984
10624.553711
10788.020508
10749.255859
10728.452148
10709.992188
10740.990234
10739.286133
10693.397461
10787.175781
10759.842773
10670.536133
10772.508789
10747.246094
10718.907227
10832.753906
10741.237305
10706.183594
10858.027344
10869.867188
10719.416016
10910.095703
10828.673828
10812.110352
10817.947266
10916.421875
10816.715820
10944.479492
10971.004883
11006.974609
10943.215820
10948.517578
10855.486328
10797.985352
10703.030273
10777.891602
10743.170898
10737.951172
10675.640625
10719.591797
10878.630859
10725.525391
10751.084961
10661.091797
10540.750000
10507.255859
10852.666016
10926.926758
10598.039062
10661.972656
10747.691406
10690.222656
10563.132812
10701.942383
10829.479492
10807.823242
10946.632812
10987.592773
10883.486328
10662.737305
10696.013672
10589.808594
10574.944336
10578.508789
10646.640625
10566.455078
10447.999023
10501.984375
10556.250977
10533.678711
10583.003906
10697.262695
10638.956055
10651.131836
10821.314453
10692.547852
10475.727539
10542.185547
10516.025391
10614.236328
10608.874023
10525.036133
10595.145508
10465.474609
10568.897461
10668.166992
10692.007812
10569.544922
10613.082031
10670.888672
10519.125977
10639.562500
10721.963867
10453.558594
10479.768555
10470.725586
10647.867188
10644.511719
10682.233398
10659.067383
10627.289062
10579.512695
10634.776367
10596.794922
10717.967773
10710.934570
10731.145508
10731.888672
10735.088867
10893.749023
10697.546875
10625.032227
10659.868164
10530.715820
10470.467773
10577.363281
10629.996094
10614.214844
10703.580078
10556.757812
10530.412109
10710.479492
10642.223633
10595.044922
10558.530273
10595.891602
10693.627930
10650.720703
10759.511719
10971.632812
10752.000000
10344.354492
10493.321289
10654.244141
10629.042969
10687.561523
10749.923828
10640.656250
10607.661133
10697.671875
10603.732422
10507.922852
10559.218750
10544.075195
10464.242188
10396.814453
10391.974609
10409.701172
10480.740234
10413.141602
10309.102539
10512.421875
10489.227539
10612.106445
10418.007812
10511.270508
10492.617188
10505.165039
10651.113281
10654.540039
10519.277344
10557.879883
10552.296875
10548.590820
10664.698242
10765.456055
10558.384766
10500.667969
10561.223633
10525.352539
10578.384766
10580.382812
10671.249023
10491.191406
10489.140625
10526.614258
10555.380859
10569.597656
10751.134766
10734.123047
10674.583984
10579.040039
10689.670898
10546.374023
10576.183594
10617.773438
10583.548828
10512.869141
10497.268555
10554.111328
10537.392578
10557.455078
10555.876953
10403.806641
10638.021484
10341.152344
10490.613281
10791.249023
10437.790039
10384.008789
10525.104492
10672.308594
10560.412109
10387.299805
10369.069336
10347.897461
10312.047852
10250.394531
10297.425781
10261.715820
10562.341797
10396.934570
10405.004883
10591.096680
10394.498047
10158.154297
10219.580078
10520.409180
10653.140625
10787.981445
10685.252930
10351.200195
10395.650391
10604.830078
10593.929688
10510.333008
10662.819336
10628.376953
10414.425781
10341.235352
10452.770508
10333.095703
10271.909180
10423.699219
10331.418945
10198.105469
10235.086914
10308.299805
10391.259766
10549.416016
10543.409180
10439.819336
10335.092773
10280.647461
10190.549805
10241.366211
10284.958984
10339.816406
10186.315430
10368.923828
10223.666016
10319.806641
10435.384766
10370.574219
10421.928711
10455.496094
10524.435547
10492.527344
10385.851562
10489.293945
10088.659180
10326.355469
10616.114258
10369.557617
10253.253906
10615.635742
10216.251953
10281.044922
10265.863281
10403.806641
10495.586914
10324.242188
10429.496094
10098.512695
10490.288086
10418.964844
10339.542969
10291.391602
10366.497070
10237.294922
10461.152344
10499.215820
10325.788086
10356.079102
10566.504883
10189.447266
10373.026367
10593.676758
10756.415039
10895.849609
10697.075195
10497.128906
10444.847656
10524.600586
10452.445312
10384.360352
10658.861328
10528.544922
10358.011719
10516.439453
10508.481445
10466.434570
10506.230469
10606.824219
10592.412109
10569.080078
10654.741211
10639.060547
10554.773438
10610.937500
10612.290039
10567.343750
10471.849609
10422.435547
10358.076172
10398.582031
10392.694336
10398.349609
10465.513672
10429.101562
10371.438477
10273.255859
10315.027344
10329.214844
10346.134766
10320.381836
10319.433594
10378.399414
10456.949219
10571.667969
10519.369141
10546.108398
10610.208984
10689.130859
10637.066406
10398.421875
10360.523438
10449.215820
10527.185547
10548.236328
10434.523438
10515.959961
10370.386719
10425.600586
10474.511719
10505.040039
10518.258789
10548.798828
10566.255859
10503.834961
10531.757812
10562.973633
10600.141602
10466.177734
10431.948242
10514.203125
10608.685547
10602.786133
10665.744141
10540.547852
10420.151367
10471.953125
10454.536133
10503.847656
10519.942383
10444.599609
10505.779297
10509.083984
10458.449219
10435.624023
10378.499023
10494.802734
10582.630859
10639.685547
10533.188477
10498.895508
10494.528320
10497.320312
10423.863281
10489.609375
10550.793945
10534.641602
10416.780273
10429.262695
10293.051758
10350.760742
10375.933594
10490.711914
10543.753906
10548.670898
10515.083984
10535.888672
10577.356445
10620.161133
10557.782227
10382.727539
10483.671875
10477.540039
10748.761719
10666.606445
10789.007812
10790.941406
10698.003906
10548.950195
10470.625977
10528.497070
10582.062500
10584.097656
10642.518555
10678.254883
10514.207031
10539.703125
10497.745117
10448.908203
10491.294922
10449.906250
10515.954102
10475.687500
10530.500000
10517.270508
10531.161133
10515.477539
10538.131836
10556.039062
10608.233398
10490.538086
10533.941406
10530.851562
10507.759766
10490.110352
10472.749023
10429.317383
10516.241211
10554.384766
10510.249023
10532.869141
10527.523438
10553.324219
10470.811523
10526.334961
10531.031250
10490.888672
10573.286133
10603.502930
10615.079102
10566.014648
10577.138672
10496.495117
10581.305664
10605.416992
10477.309570
10558.233398
10624.803711
10568.727539
10518.428711
10553.912109
10509.236328
10544.522461
10485.565430
10432.712891
10494.661133
10441.662109
10454.208984
10544.046875
10555.132812
10585.416992
10614.555664
10602.263672
10544.250977
10506.381836
10496.639648
10496.069336
10402.843750
10529.810547
10491.504883
10545.688477
10654.102539
10691.578125
10606.659180
10633.332031
10561.618164
10451.302734
10513.173828
10520.375977
10543.426758
10461.365234
10482.452148
10431.284180
10420.416992
10506.787109
10550.700195
10446.931641
10573.938477
10683.434570
10625.728516
10652.675781
10578.692383
10586.763672
10536.675781
10457.816406
10367.379883
10387.995117
10309.229492
10285.974609
10383.731445
10455.275391
10464.066406
10459.790039
10445.391602
10327.360352
10428.992188
10495.530273
10500.826172
10492.654297
10550.206055
10567.492188
10493.895508
10520.926758
10525.690430
10459.853516
10452.999023
10483.250977
10711.595703
10674.747070
10720.921875
10613.138672
10564.923828
10593.086914
10520.118164
10412.758789
10316.678711
10465.838867
10711.688477
10743.250977
10777.907227
10675.207031
10695.100586
10690.148438
10687.238281
10498.943359
10566.250000
10505.332031
10521.359375
10518.363281
10516.541992
10549.354492
10553.088867
10674.673828
10724.963867
10724.337891
10760.253906
10832.974609
10913.194336
10758.823242
10705.746094
10557.273438
10488.845703
10574.870117
10532.638672
10470.518555
10619.982422
10590.736328
10462.053711
10570.964844
10570.925781
10483.020508
10437.542969
10479.429688
10481.942383
10493.582031
10405.860352
10501.823242
10387.455078
10427.656250
10405.694336
10433.130859
10470.467773
10554.258789
10473.982422
10492.610352
10583.558594
10569.166016
10554.416016
10564.061523
10587.593750
10558.236328
10522.536133
10305.170898
10389.673828
10412.719727
10483.097656
10619.775391
10588.119141
10488.014648
10480.008789
10463.091797
10528.057617
10454.721680
10479.147461
10498.490234
10470.305664
10408.402344
10394.205078
10479.885742
10472.091797
10482.632812
10499.794922
10500.666016
10525.889648
10412.003906
10469.249023
10409.588867
10377.710938
10380.333008
10472.132812
10460.187500
10392.605469
10400.538086
10459.761719
10529.985352
10681.095703
10537.881836
10520.038086
10595.967773
10628.969727
10735.979492
10613.656250
10460.729492
10549.692383
10684.060547
10622.198242
10656.003906
10760.801758
10683.100586
10630.671875
10571.110352
10596.148438
10746.569336
10588.570312
10621.836914
10737.565430
10673.110352
10541.584961
10736.500000
10468.595703
10522.222656
10630.279297
10458.871094
10715.246094
10610.935547
10737.473633
10654.472656
10613.264648
10505.872070
10432.864258
10358.942383
10301.961914
10223.004883
10169.143555
10223.372070
10188.619141
10090.367188
10179.867188
10159.604492
10232.150391
10186.845703
10194.060547
10188.542969
10164.182617
10157.689453
10220.430664
10247.358398
10237.586914
10377.284180
10392.358398
10336.212891
10415.085938
10561.214844
10477.201172
10512.208008
10517.639648
10490.338867
10558.569336
10526.891602
10596.075195
10656.113281
10783.316406
10592.082031
10570.337891
10576.447266
10642.193359
10456.737305
10488.536133
10492.566406
10435.981445
10243.030273
10286.342773
10334.020508
10329.261719
10386.376953
10367.711914
10585.715820
10644.472656
10552.990234
10616.527344
10615.709961
10525.159180
10451.857422
10640.397461
10701.062500
10523.666992
10475.279297
10468.244141
10657.205078
10501.947266
10377.843750
10361.624023
10418.304688
10390.658203
10326.994141
10300.391602
10208.827148
10188.507812
10387.726562
```
