## Supplementary material for "Functional connectivity across the human subcortical auditory system using an autoregressive matrix-Gaussian copula graphical model approach with partial correlations": Code: roi-02_mean_ts.txt

```
11826.406250
11760.135742
11725.260742
11708.681641
11695.517578
11695.424805
11664.046875
11675.156250
11666.429688
11665.044922
11683.616211
11676.995117
11659.691406
11662.773438
11692.760742
11681.052734
11638.351562
11645.819336
11675.033203
11655.356445
11662.599609
11669.458984
11661.727539
11651.791016
11622.774414
11639.619141
11626.309570
11619.015625
11639.060547
11694.431641
11684.504883
11660.488281
11658.157227
11620.976562
11622.990234
11609.653320
11664.383789
11697.869141
11693.939453
11692.958008
11690.385742
11644.875000
11619.205078
11621.237305
11624.741211
11635.167969
11649.279297
11632.971680
11673.092773
11651.856445
11629.951172
11673.313477
11671.323242
11667.204102
11670.576172
11677.165039
11689.904297
11693.194336
11715.625977
11691.744141
11699.830078
11672.112305
11658.725586
11651.208984
11596.686523
11626.785156
11630.840820
11673.104492
11677.363281
11706.971680
11708.473633
11651.901367
11657.674805
11635.378906
11588.412109
11633.131836
11645.730469
11667.822266
11682.066406
11689.753906
11681.626953
11638.925781
11649.640625
11663.209961
11651.284180
11697.775391
11693.201172
11701.066406
11706.783203
11728.203125
11734.936523
11735.720703
11730.543945
11752.391602
11809.326172
11846.789062
11822.125977
11841.733398
11806.464844
11821.953125
11789.647461
11816.139648
11839.855469
11825.713867
11847.975586
11854.135742
11765.487305
11667.674805
11681.125977
11678.456055
11691.420898
11688.464844
11727.291992
11711.743164
11708.860352
11693.041992
11623.521484
11595.512695
11583.596680
11622.321289
11664.932617
11706.479492
11702.326172
11697.746094
11623.833984
11647.769531
11631.366211
11607.812500
11626.328125
11662.870117
11702.234375
11726.419922
11731.491211
11692.703125
11686.269531
11635.658203
11637.342773
11581.567383
11653.616211
11690.781250
11741.955078
11791.848633
11838.813477
11846.556641
11783.716797
11737.209961
11701.119141
11662.903320
11689.247070
11715.408203
11713.612305
11732.875000
11745.449219
11792.494141
11766.880859
11754.731445
11770.948242
11822.584961
11781.660156
11774.729492
11737.681641
11764.286133
11759.876953
11799.582031
11877.498047
11889.664062
11841.015625
11826.566406
11766.095703
11703.394531
11664.961914
11694.845703
11744.910156
11758.826172
11777.873047
11731.086914
11715.994141
11674.547852
11708.779297
11702.066406
11698.708984
11701.049805
11684.676758
11718.200195
11771.666992
11748.415039
11772.541992
11683.203125
11666.588867
11686.425781
11714.631836
11691.640625
11713.039062
11771.373047
11794.178711
11806.967773
11782.046875
11780.290039
11736.210938
11727.966797
11772.452148
11804.583984
11824.007812
11822.067383
11805.648438
11849.055664
11843.660156
11838.060547
11797.278320
11747.282227
11696.116211
11714.441406
11698.470703
11752.668945
11750.302734
11809.468750
11782.614258
11777.028320
11780.599609
11746.622070
11784.950195
11753.581055
11807.402344
11859.958984
11808.672852
11805.318359
11829.140625
11774.861328
11675.931641
11701.803711
11777.344727
11927.986328
11882.777344
11831.921875
11733.938477
11663.349609
11690.261719
11668.527344
11696.675781
11683.870117
11660.612305
11642.822266
11650.542969
11642.015625
11621.969727
11647.327148
11666.098633
11668.325195
11677.289062
11693.566406
11710.208008
11695.962891
11662.082031
11665.806641
11708.415039
11677.949219
11658.766602
11599.765625
11617.824219
11629.413086
11639.979492
11709.693359
11709.903320
11658.896484
11633.767578
11642.851562
11624.617188
11621.173828
11723.677734
11730.073242
11695.018555
11723.454102
11752.324219
11751.422852
11728.876953
11719.927734
11764.937500
11722.480469
11722.078125
11757.293945
11791.780273
11838.098633
11821.177734
11798.107422
11820.621094
11829.321289
11693.730469
11643.278320
11637.248047
11540.902344
11570.903320
11600.717773
11627.130859
11691.763672
11758.502930
11699.747070
11675.925781
11728.060547
11777.918945
11688.217773
11641.540039
11636.697266
11642.180664
11633.115234
11631.404297
11708.796875
11709.317383
11724.908203
11756.472656
11784.578125
11765.926758
11778.075195
11789.818359
11743.801758
11722.305664
11746.537109
11716.161133
11610.278320
11579.408203
11538.485352
11534.400391
11518.019531
11502.428711
11477.655273
11521.769531
11521.244141
11551.147461
11600.527344
11578.398438
11575.075195
11560.778320
11549.222656
11549.914062
11564.382812
11608.674805
11622.820312
11607.333984
11602.681641
11600.207031
11636.171875
11735.600586
11909.508789
11843.268555
11756.195312
11772.575195
11698.234375
11695.941406
11679.867188
11760.749023
11642.405273
11539.295898
11530.727539
11606.541992
11656.504883
11701.400391
11705.122070
11665.684570
11636.643555
11695.460938
11658.468750
11647.416992
11680.478516
11717.063477
11627.053711
11622.004883
11665.858398
11656.941406
11671.393555
11673.298828
11652.262695
11591.478516
11647.407227
11650.665039
11672.794922
11678.202148
11672.086914
11700.467773
11720.047852
11637.512695
11590.874023
11547.541016
11509.506836
11520.495117
11526.910156
11551.556641
11589.148438
11648.717773
11644.683594
11653.140625
11681.860352
11626.334961
11654.919922
11734.414062
11769.938477
11729.107422
11760.752930
11745.163086
11699.715820
11703.280273
11770.746094
11812.288086
11806.078125
11799.109375
11793.100586
11656.957031
11592.678711
11554.588867
11521.652344
11601.884766
11559.096680
11558.971680
11545.477539
11608.226562
11606.463867
11689.024414
11640.825195
11629.606445
11624.330078
11613.471680
11554.836914
11569.514648
11516.928711
11580.669922
11590.400391
11573.225586
11600.299805
11611.530273
11615.661133
11668.159180
11668.435547
11683.983398
11703.086914
11690.726562
11677.411133
11634.692383
11559.939453
11547.233398
11595.789062
11627.524414
11691.695312
11723.323242
11761.481445
11785.434570
11791.852539
11770.437500
11695.215820
11752.427734
11706.544922
11745.488281
11742.620117
11709.481445
11676.916992
11681.149414
11663.375977
11632.244141
11591.824219
11556.132812
11526.868164
11515.585938
11529.640625
11539.182617
11588.005859
11650.302734
11674.574219
11736.127930
11727.358398
11703.859375
11762.864258
11700.639648
11664.516602
11691.894531
11720.380859
11728.576172
11710.441406
11725.963867
11656.971680
11628.221680
11583.617188
11569.632812
11576.411133
11634.328125
11680.221680
11722.269531
11686.280273
11633.827148
11616.924805
11677.880859
11625.802734
11570.381836
11536.251953
11554.415039
11563.309570
11529.963867
11563.500000
11575.222656
11562.758789
11556.759766
11558.078125
11558.704102
11559.271484
11471.778320
11515.491211
11539.745117
11560.277344
11625.652344
11641.037109
11702.349609
11702.238281
11736.858398
11759.898438
11655.420898
11633.583008
11678.385742
11650.366211
11620.507812
11662.001953
11649.734375
11618.617188
11641.194336
11679.747070
11657.041016
11637.455078
11700.198242
11684.402344
11693.814453
11751.277344
11741.816406
11583.095703
11697.508789
11703.583008
11684.512695
11874.321289
11912.662109
11874.004883
11886.624023
11878.021484
11809.488281
11799.513672
11834.959961
11848.736328
11812.484375
11808.026367
11673.758789
11555.559570
11482.355469
11522.139648
11484.583008
11518.230469
11521.496094
11527.291016
11505.638672
11487.185547
11528.533203
11506.757812
11523.410156
11552.403320
11571.008789
11559.606445
11541.585938
11510.466797
11511.706055
11482.909180
11529.732422
11590.810547
11627.534180
11670.924805
11721.434570
11734.342773
11692.828125
11695.260742
11686.911133
11612.889648
11540.861328
11560.145508
11535.374023
11584.078125
11672.831055
11641.421875
11639.190430
11623.497070
11605.729492
11650.166992
11686.658203
11709.764648
11705.377930
11703.728516
11604.007812
11552.960938
11536.948242
11511.185547
11501.799805
11530.320312
11554.692383
11537.557617
11548.560547
11570.474609
11553.101562
11549.697266
11571.364258
11602.109375
11556.268555
11552.272461
11571.503906
11533.982422
11518.964844
11534.646484
11543.736328
11540.669922
11564.254883
11566.797852
11569.459961
11581.821289
11592.516602
11532.146484
11571.108398
11562.711914
11550.698242
11580.503906
11636.200195
11622.462891
11636.840820
11618.238281
11599.502930
11553.433594
11561.115234
11567.395508
11566.334961
11602.454102
11613.003906
11599.195312
11610.464844
11597.800781
11560.142578
11563.850586
11557.661133
11543.776367
11560.089844
11585.166992
11590.357422
11606.409180
11589.589844
11625.342773
11613.100586
11605.754883
11573.612305
11554.006836
11526.934570
11507.389648
11527.729492
11539.068359
11529.175781
11596.947266
11642.864258
11675.264648
11656.584961
11649.099609
11610.688477
11567.733398
11617.727539
11624.240234
11599.798828
11600.954102
11588.297852
11623.975586
11584.072266
11642.624023
11698.841797
11660.425781
11710.368164
11761.270508
11745.434570
11695.498047
11777.851562
11774.843750
11703.817383
11678.319336
11629.173828
11560.773438
11513.906250
11493.104492
11558.304688
11613.605469
11549.725586
11544.163086
11531.656250
11482.540039
11478.751953
11519.834961
11516.903320
11504.298828
11525.458984
11538.053711
11526.442383
11556.370117
11525.400391
11476.534180
11487.842773
11491.208984
11500.329102
11496.529297
11517.462891
11566.934570
11599.966797
11565.767578
11566.425781
11569.138672
11616.076172
11584.820312
11628.440430
11709.198242
11696.708008
11693.739258
11744.859375
11682.137695
11661.017578
11651.430664
11572.757812
11614.225586
11655.335938
11676.615234
11620.515625
11630.804688
11590.070312
11578.505859
11577.949219
11606.833984
11596.828125
11578.588867
11674.683594
11637.042969
11661.227539
11675.834961
11650.651367
11557.032227
11596.599609
11614.346680
11591.420898
11631.894531
11650.877930
11642.877930
11606.800781
11605.925781
11577.168945
11605.237305
11606.156250
11590.346680
11556.510742
11603.332031
11599.992188
11581.765625
11652.188477
11700.676758
11691.836914
11701.297852
11752.933594
11670.114258
11658.443359
11664.920898
11635.943359
11643.327148
11665.455078
11610.496094
11590.652344
11502.486328
11561.817383
11620.326172
11574.368164
11595.716797
11576.297852
11520.592773
11502.583008
11521.573242
11529.931641
11532.177734
11542.960938
11555.373047
11574.332031
11513.971680
11511.855469
11553.308594
11537.675781
11565.540039
11621.436523
11575.182617
11562.422852
11531.921875
11544.229492
11520.276367
11544.125977
11567.193359
11601.161133
11591.435547
11630.152344
11663.532227
11596.382812
11659.874023
11688.908203
11707.041992
11750.007812
11750.866211
11763.426758
11782.154297
11752.358398
11678.741211
11682.277344
11688.821289
11639.531250
11651.495117
11690.374023
11751.663086
11724.767578
11785.250000
11774.578125
11752.775391
11758.877930
11727.242188
11734.143555
11770.376953
11824.781250
11762.374023
11739.643555
11749.035156
11734.958984
11743.444336
11721.259766
11696.423828
11710.028320
11713.770508
11629.206055
11631.764648
11577.054688
11557.296875
11508.364258
11498.431641
11493.548828
11484.588867
11453.742188
11469.884766
11490.746094
11492.701172
11492.039062
11545.001953
11498.917969
11507.813477
11523.010742
11539.147461
11560.309570
11563.726562
11627.412109
11605.524414
11621.521484
11622.766602
11587.952148
11710.350586
11774.422852
11772.248047
11754.538086
11734.830078
11719.865234
11724.764648
11750.567383
11803.253906
12019.616211
11938.427734
11958.535156
11929.173828
11862.960938
11824.099609
11741.893555
11698.269531
11646.775391
11627.746094
11571.625977
11540.807617
11608.370117
11563.138672
11606.073242
11668.014648
11661.358398
11717.198242
11710.541016
11745.270508
11762.949219
11793.809570
11760.249023
11783.408203
11824.471680
11847.038086
11813.887695
11743.494141
11771.972656
11795.805664
11839.976562
11749.842773
11722.381836
11650.045898
11618.825195
11578.380859
11592.211914
11651.106445
```
