## Supplementary material for "Functional connectivity across the human subcortical auditory system using an autoregressive matrix-Gaussian copula graphical model approach with partial correlations": Code: roi-03_mean_ts.txt

```
11769.745117
11654.665039
11663.121094
11606.892578
11536.796875
11548.544922
11487.523438
11525.616211
11464.533203
11472.958008
11545.482422
11443.242188
11401.842773
11543.255859
11491.670898
11425.517578
11344.187500
11492.775391
11478.104492
11536.115234
11472.312500
11450.977539
11492.867188
11385.191406
11360.309570
11429.645508
11387.917969
11289.542969
11379.306641
11385.020508
11440.893555
11362.834961
11426.496094
11468.808594
11289.781250
11313.302734
11427.336914
11513.011719
11388.357422
11433.542969
11492.955078
11395.549805
11315.682617
11393.575195
11331.979492
11307.305664
11320.195312
11440.805664
11247.812500
11306.429688
11256.668945
11244.709961
11287.453125
11350.991211
11309.392578
11217.881836
11322.045898
11394.957031
11353.012695
11366.991211
11290.597656
11421.607422
11313.780273
11332.405273
11239.221680
11112.157227
11101.166992
11322.489258
11263.564453
11318.107422
11434.796875
11353.928711
11354.435547
11333.722656
11336.713867
11258.283203
11302.811523
11362.025391
11243.172852
11275.494141
11409.797852
11367.148438
11186.598633
11263.097656
11259.895508
11292.843750
11229.658203
11213.508789
11360.477539
11253.404297
11384.179688
11366.142578
11277.484375
11328.507812
11511.727539
11555.617188
11401.144531
11461.544922
11525.155273
11424.667969
11391.975586
11446.736328
11544.735352
11505.621094
11592.040039
11645.104492
11560.011719
11415.721680
11545.109375
11483.683594
11471.095703
11438.144531
11535.126953
11552.692383
11445.242188
11433.075195
11417.941406
11192.095703
11280.176758
11484.205078
11397.579102
11426.504883
11347.637695
11390.516602
11302.258789
11241.857422
11324.311523
11272.152344
11245.642578
11142.015625
11378.432617
11453.374023
11533.371094
11368.636719
11469.699219
11403.332031
11361.297852
11137.018555
11253.603516
11388.789062
11362.229492
11452.036133
11440.198242
11433.118164
11240.028320
11281.714844
11310.177734
11230.950195
11159.696289
11322.808594
11272.111328
11063.288086
11110.511719
11265.272461
11269.328125
11152.561523
11159.559570
11345.295898
11323.370117
11291.381836
11425.737305
11326.895508
11277.763672
11300.976562
11470.696289
11485.924805
11317.486328
11475.166016
11448.913086
11212.317383
11179.390625
11263.326172
11235.278320
11169.700195
11164.333984
11127.215820
11144.392578
11095.162109
11156.324219
11247.137695
11123.291992
11134.721680
11150.790039
11115.405273
11220.139648
11276.289062
11152.107422
11173.700195
11029.872070
11065.278320
11147.710938
11061.157227
11023.319336
11034.132812
11195.923828
11186.289062
11220.466797
11249.245117
11233.327148
11275.469727
11419.764648
11452.822266
11405.341797
11407.736328
11517.814453
11524.181641
11315.531250
11363.219727
11432.075195
11231.337891
11119.688477
11220.146484
11184.550781
11076.870117
11130.320312
11178.516602
11289.272461
11245.395508
11203.124023
11219.078125
11362.609375
11234.576172
11265.497070
11441.965820
11235.623047
11161.665039
11355.980469
11312.081055
11451.123047
11529.315430
11473.378906
11577.815430
11592.673828
11666.189453
11583.755859
11373.501953
11374.980469
11306.744141
11236.135742
11306.965820
11244.367188
10999.212891
10949.263672
11054.570312
11027.212891
10951.438477
11200.406250
11257.536133
11073.927734
11211.416016
11556.482422
11384.761719
11005.931641
11126.628906
11211.039062
11169.998047
11096.694336
10831.370117
11014.658203
10978.971680
10981.577148
11093.960938
11209.938477
10990.230469
11001.596680
11071.760742
11080.563477
11050.822266
11209.049805
11382.267578
11150.144531
10948.575195
11123.642578
11164.337891
11012.415039
11023.975586
11285.686523
11160.832031
11260.850586
11376.375000
11286.117188
11321.696289
11328.120117
11196.447266
11155.223633
11473.167969
11186.183594
10956.209961
11127.079102
10915.120117
10837.256836
10928.015625
11029.732422
11005.578125
11188.468750
10978.059570
10887.461914
11181.061523
11387.934570
11118.053711
11101.849609
11163.416016
11239.245117
11094.984375
10969.992188
11257.959961
11269.172852
11146.072266
11210.094727
11367.719727
11199.734375
11305.705078
11281.864258
11072.738281
11029.357422
11204.738281
11333.597656
10995.620117
11022.337891
10926.138672
10663.174805
10560.619141
10791.263672
10655.325195
10755.528320
10689.095703
10708.014648
10751.398438
10818.044922
10752.283203
10743.559570
10801.642578
10696.584961
10795.923828
10973.781250
11067.179688
10798.157227
10776.681641
10902.334961
10891.504883
10794.134766
11272.229492
11156.982422
10994.893555
11043.975586
10940.166992
10930.319336
10887.735352
11162.767578
10970.832031
11044.049805
11333.404297
11524.162109
11420.333984
11543.583984
11649.088867
11345.447266
11369.430664
11448.935547
11449.132812
11221.440430
11299.510742
11475.151367
11185.269531
11130.302734
11300.075195
11296.036133
11257.972656
11338.094727
11115.325195
11168.626953
11243.962891
11168.437500
11418.015625
11448.690430
11215.129883
11093.341797
11233.197266
11104.325195
10855.556641
10868.224609
10798.917969
10685.809570
10612.791992
10694.973633
10922.583008
11028.597656
11086.600586
11097.405273
11159.559570
11094.449219
11018.384766
11038.192383
11088.623047
11025.274414
11105.396484
11207.677734
11130.647461
10995.113281
11162.732422
11262.828125
11015.208008
11132.997070
11284.715820
11098.213867
10915.473633
11008.719727
10876.011719
10759.364258
10802.837891
10776.495117
10727.134766
10620.124023
10801.254883
10945.291016
10990.582031
11025.916016
10905.471680
10801.687500
10774.486328
10711.185547
10646.184570
10789.132812
10997.410156
10835.672852
10834.513672
11013.633789
10811.005859
10859.283203
10945.499023
10846.188477
10864.375000
10928.028320
10953.764648
10809.367188
10833.174805
10908.129883
10802.218750
10952.622070
11046.986328
11021.842773
11157.690430
11155.363281
11031.109375
11273.634766
10930.934570
10961.763672
11018.777344
11223.648438
11159.628906
11076.356445
10874.517578
10897.865234
11003.326172
11071.885742
10984.627930
10944.419922
10884.352539
10829.482422
10779.534180
11034.795898
11156.873047
11341.207031
11377.364258
11280.081055
11315.859375
11376.138672
11345.968750
11099.120117
11203.119141
11199.767578
11158.983398
11239.759766
11384.553711
11192.647461
11221.947266
11210.385742
11231.546875
11328.990234
11351.381836
11212.000000
11204.474609
11337.266602
11677.697266
11609.845703
11504.485352
11548.985352
11483.598633
11252.117188
11271.489258
11275.260742
11131.625000
11014.154297
11280.715820
11291.259766
10994.738281
10992.859375
10976.524414
10973.041992
10972.123047
11116.832031
11058.680664
11120.034180
11279.778320
11280.296875
11218.169922
11085.926758
11345.345703
11470.343750
11350.397461
11307.552734
11119.873047
11148.923828
11231.696289
11310.534180
11287.841797
11238.401367
11266.980469
11331.708008
11197.713867
11231.420898
11333.145508
11350.537109
11376.053711
11450.876953
11205.662109
11272.029297
11355.833984
11350.367188
11289.462891
11387.671875
11477.271484
11579.725586
11559.140625
11560.002930
11522.685547
11503.274414
11438.229492
11403.142578
11474.151367
11493.600586
11545.639648
11569.866211
11479.079102
11522.001953
11534.634766
11482.747070
11443.530273
11544.917969
11508.733398
11335.729492
11379.189453
11446.091797
11347.140625
11354.424805
11430.023438
11406.590820
11363.742188
11453.486328
11469.699219
11309.571289
11207.623047
11348.010742
11516.453125
11498.709961
11514.292969
11641.680664
11442.924805
11511.952148
11592.095703
11563.791992
11370.452148
11431.541992
11422.896484
11461.457031
11602.331055
11665.121094
11652.218750
11560.013672
11537.960938
11464.323242
11490.462891
11441.209961
11622.166992
11657.097656
11583.050781
11414.690430
11444.419922
11430.943359
11314.397461
11320.882812
11332.998047
11402.597656
11338.173828
11423.318359
11416.186523
11280.326172
11294.809570
11458.067383
11453.975586
11368.247070
11440.155273
11465.359375
11347.915039
11376.067383
11444.209961
11354.809570
11296.567383
11503.918945
11377.754883
11351.862305
11480.770508
11483.714844
11419.968750
11436.655273
11523.189453
11335.706055
11442.281250
11639.572266
11518.180664
11523.862305
11587.809570
11442.998047
11478.777344
11541.250977
11446.945312
11358.475586
11516.979492
11484.167969
11439.524414
11439.134766
11558.697266
11452.552734
11384.251953
11499.745117
11446.775391
11348.625977
11459.354492
11533.420898
11436.264648
11500.185547
11536.874023
11461.251953
11530.555664
11484.016602
11472.402344
11308.929688
11293.459961
11324.494141
11302.812500
11290.081055
11579.384766
11627.020508
11536.200195
11583.624023
11587.072266
11413.215820
11324.466797
11564.476562
11455.863281
11330.480469
11438.802734
11452.458008
11330.235352
11447.367188
11494.392578
11525.885742
11459.989258
11590.409180
11625.652344
11585.426758
11500.219727
11654.097656
11548.286133
11374.206055
11406.206055
11461.689453
11455.110352
11508.241211
11411.725586
11621.405273
11363.895508
11332.248047
11277.555664
11402.955078
11114.206055
11215.683594
11438.793945
11333.879883
11258.117188
11418.456055
11406.786133
11340.214844
11463.626953
11446.255859
11329.382812
11303.148438
11488.620117
11411.694336
11345.050781
11458.421875
11509.020508
11417.061523
11369.649414
11336.626953
11366.792969
11343.889648
11338.094727
11560.118164
11596.779297
11663.399414
11599.574219
11615.130859
11514.947266
11514.778320
11457.004883
11443.963867
11418.829102
11418.315430
11513.673828
11556.076172
11567.668945
11487.143555
11494.958008
11468.665039
11488.299805
11573.736328
11602.658203
11735.967773
11583.027344
11760.079102
11592.868164
11556.545898
11521.191406
11532.034180
11474.591797
11598.937500
11615.364258
11603.977539
11653.938477
11651.148438
11376.562500
11354.946289
11450.864258
11524.604492
11535.250000
11465.415039
11419.022461
11346.416016
11428.155273
11603.888672
11550.918945
11694.666016
11822.052734
11764.015625
11666.266602
11746.591797
11439.898438
11449.077148
11478.676758
11482.538086
11470.367188
11546.341797
11569.255859
11633.714844
11398.237305
11512.213867
11484.775391
11450.572266
11323.462891
11255.263672
11399.752930
11457.550781
11258.123047
11405.905273
11527.633789
11354.666016
11298.241211
11485.290039
11443.034180
11325.370117
11440.561523
11568.436523
11394.497070
11496.690430
11401.429688
11329.747070
11261.476562
11510.905273
11312.421875
11376.347656
11439.884766
11353.292969
11312.408203
11414.841797
11549.667969
11460.099609
11659.351562
11522.353516
11524.201172
11649.123047
11703.008789
11647.950195
11562.298828
11515.137695
11522.189453
11478.764648
11572.393555
11567.525391
11611.109375
11602.739258
11638.081055
11644.870117
11712.658203
11699.493164
11509.957031
11749.180664
11864.642578
11768.278320
11670.294922
11638.837891
11596.750000
11856.245117
11820.453125
11588.824219
11530.833984
11730.743164
11592.668945
11506.199219
11571.764648
11608.065430
11313.927734
11232.955078
11368.503906
11255.360352
11175.062500
11152.039062
11124.104492
11115.274414
11046.753906
11234.069336
11343.222656
11095.610352
11171.382812
11249.842773
11090.633789
11114.037109
11250.517578
11407.452148
11356.308594
11413.402344
11337.117188
11329.196289
11625.239258
11639.453125
11624.905273
11664.778320
11532.385742
11458.542969
11551.241211
11585.468750
11588.180664
11921.510742
11771.575195
11747.381836
11636.810547
11699.817383
11633.604492
11540.275391
11566.059570
11519.654297
11332.323242
11422.128906
11324.196289
11280.732422
11248.253906
11415.864258
11520.488281
11642.539062
11645.510742
11655.152344
11692.816406
11701.346680
11694.285156
11772.164062
11792.615234
11712.084961
11794.347656
11741.854492
11684.826172
11518.328125
11710.328125
11693.902344
11586.415039
11584.350586
11488.556641
11254.670898
11405.825195
11438.106445
11494.199219
```
