## Supplementary material for "Functional connectivity across the human subcortical auditory system using an autoregressive matrix-Gaussian copula graphical model approach with partial correlations": Code: roi-04_mean_ts.txt

```
8887.815430
9020.182617
8631.345703
8955.554688
8699.302734
8778.554688
8683.164062
8677.333984
8712.920898
8776.640625
8684.812500
8806.157227
8776.769531
8934.256836
8635.508789
8640.208984
8654.035156
8750.902344
8673.103516
8843.447266
8910.505859
8845.443359
8646.791992
8680.425781
8745.586914
8458.730469
8533.679688
8901.182617
8912.095703
8640.016602
8707.736328
8655.885742
8714.540039
8581.059570
8759.980469
8540.798828
8538.738281
8633.196289
8883.609375
8646.464844
8486.927734
8692.925781
8631.414062
8700.466797
8583.571289
8802.038086
8690.410156
8511.222656
8675.058594
8680.701172
8391.888672
8515.619141
8692.107422
8645.789062
8791.921875
8614.782227
8555.585938
8646.856445
8671.720703
8790.322266
8737.640625
8709.076172
8732.552734
8741.964844
8668.949219
8660.477539
8513.426758
8409.812500
8561.942383
8793.940430
8437.324219
8506.556641
8640.218750
8373.378906
8666.107422
8903.851562
8474.354492
8836.720703
8937.948242
8816.332031
8732.628906
8738.410156
8728.697266
8814.865234
8683.400391
8411.864258
8762.008789
8418.375977
8724.072266
8736.825195
8563.906250
8556.961914
8477.423828
8854.468750
8786.798828
8595.068359
8492.580078
8884.240234
8569.701172
8733.270508
8827.339844
8663.679688
8592.082031
8839.954102
8782.457031
8613.312500
8649.154297
8836.742188
8729.039062
8636.099609
8831.777344
9016.733398
8656.191406
8542.644531
9024.832031
8500.151367
8630.769531
8737.350586
8864.349609
8789.099609
8490.994141
8847.638672
8706.612305
8533.087891
8381.311523
8649.171875
8514.580078
8526.347656
8660.905273
8511.458008
8441.162109
8739.054688
8631.855469
8555.902344
8531.727539
8655.845703
8664.398438
8720.494141
8352.087891
8631.361328
8836.509766
8859.408203
8691.693359
8507.348633
8931.242188
8715.126953
8670.245117
8755.482422
8813.560547
8495.824219
8647.316406
9088.126953
8745.013672
8618.812500
8448.952148
8715.829102
8842.907227
8770.251953
8395.874023
8337.361328
8606.222656
8803.863281
8742.732422
8586.691406
8545.719727
8785.424805
8766.816406
8646.951172
8736.085938
8676.535156
8730.244141
8654.505859
8559.225586
8912.037109
8716.042969
9009.104492
8655.697266
8865.369141
8610.238281
8558.858398
8693.058594
8902.493164
8789.680664
8635.736328
8756.349609
8863.105469
8878.417969
8811.388672
8872.863281
8789.778320
9091.734375
8659.953125
8791.885742
8788.343750
8806.869141
8787.035156
8858.115234
8772.316406
8534.168945
8631.569336
8499.705078
8456.582031
8613.647461
8366.998047
8455.880859
8622.295898
8505.827148
8693.511719
8798.250977
8769.856445
8673.304688
8550.455078
8801.386719
8612.037109
8768.998047
8747.818359
8767.007812
8544.392578
8464.056641
8412.390625
8538.511719
8412.405273
8375.958984
8585.605469
8743.060547
8738.434570
8551.190430
8463.202148
8300.883789
8627.213867
8584.773438
8641.037109
8629.556641
8537.825195
8479.888672
8452.660156
8770.954102
8550.703125
8632.255859
8410.606445
8694.255859
8586.522461
8510.654297
8683.890625
8557.490234
8430.718750
8628.404297
8323.448242
8384.623047
8647.769531
8648.593750
8521.301758
8263.347656
8504.598633
8493.755859
8475.674805
8498.341797
8198.462891
8305.061523
8456.279297
8373.648438
8323.596680
8538.412109
8391.633789
8386.068359
8317.384766
8344.808594
8492.318359
8519.607422
8474.644531
8328.039062
8640.466797
8417.236328
8586.241211
8545.158203
8523.906250
8573.492188
8443.336914
8220.310547
8342.754883
8350.863281
8364.750000
8449.691406
8546.416992
8299.957031
8555.201172
8578.210938
8082.106934
8577.697266
8632.072266
8421.598633
8196.952148
8408.081055
8255.546875
8442.886719
8492.517578
8589.202148
8143.562500
8409.271484
8335.719727
8271.150391
8414.916992
8332.339844
8266.490234
8192.519531
8363.299805
8509.458008
8626.231445
8401.580078
8257.833008
8449.814453
8311.977539
8252.321289
8565.689453
8220.396484
8360.784180
8687.620117
8312.003906
8760.802734
8455.492188
8532.199219
8629.003906
8477.345703
8390.012695
8309.032227
8376.022461
8543.271484
8301.585938
8453.632812
8574.896484
8381.455078
8282.555664
8294.326172
8448.766602
8026.701660
8250.709961
8303.447266
8477.027344
8195.906250
8270.230469
7910.902344
8300.262695
8138.296875
8480.202148
8301.929688
8499.202148
8298.699219
8375.687500
8276.845703
8146.392578
8514.684570
8003.486816
8539.604492
8352.403320
8250.534180
8129.439941
8402.131836
8244.843750
8249.503906
8362.559570
8421.818359
8092.080078
8404.986328
8521.875000
8390.870117
8116.125977
8337.996094
8518.197266
8195.080078
8520.529297
8326.369141
8423.278320
8137.385742
8035.778320
8481.128906
8350.424805
8263.212891
7863.675781
8583.263672
8441.316406
8414.300781
8199.986328
8629.968750
8583.689453
8490.601562
8671.242188
8555.199219
8551.250977
8387.596680
8186.357422
8286.750977
8491.769531
8307.261719
8246.921875
8463.839844
8197.176758
8502.603516
8512.894531
8373.423828
8116.060547
8510.691406
8516.069336
8013.109375
8229.995117
8387.810547
8075.675293
8264.469727
8262.428711
8327.312500
7997.215820
8192.285156
8576.225586
8241.507812
8168.918457
8446.964844
8054.684570
8182.592773
8513.331055
8378.936523
8120.494141
8374.639648
8348.798828
8129.169434
8136.033203
8562.117188
8231.583984
8336.102539
8373.215820
8115.791016
8378.035156
8340.556641
8427.085938
8445.762695
8403.513672
8285.318359
8099.908203
8222.310547
8380.739258
8321.774414
8399.202148
8420.107422
8122.956055
8492.826172
7948.573730
8060.065430
8123.661133
8432.091797
8309.582031
8365.208984
8228.642578
8343.929688
8324.339844
8518.675781
8584.636719
8537.507812
8538.171875
8388.800781
8181.304688
8367.847656
8062.894531
8053.016113
8414.646484
8264.243164
8419.161133
8258.730469
8333.353516
8193.063477
8300.408203
8151.329102
8070.947266
8060.951172
8334.709961
8058.944824
8243.680664
8320.550781
8263.736328
8171.979492
8237.684570
7954.401367
7876.359375
8026.621582
8250.947266
8086.042969
8021.654297
8617.111328
8247.563477
8182.855469
8144.933594
8148.784180
8115.230469
8144.477539
8167.386719
8434.220703
8059.770996
8145.929688
8297.621094
8289.587891
8337.828125
8430.582031
8269.169922
8088.545410
8402.607422
8458.033203
8066.882812
8110.704102
8505.574219
8524.016602
8739.984375
8720.616211
8360.460938
8599.632812
8315.400391
8540.167969
8377.533203
8641.380859
8455.525391
8545.966797
8497.156250
8248.623047
8489.889648
8463.330078
8358.181641
8403.717773
8024.958008
8169.533203
8741.681641
8682.865234
8433.470703
8602.090820
8434.880859
8499.406250
8079.668945
8385.562500
8369.865234
7964.839355
8316.558594
8408.088867
8418.137695
8281.905273
8408.431641
8376.841797
8258.964844
8150.020508
8185.554688
8335.118164
8800.905273
8640.380859
8684.429688
8476.341797
8760.648438
8514.010742
8716.822266
8356.376953
8477.039062
8848.633789
8489.151367
8422.190430
8620.136719
8437.159180
8570.603516
8737.585938
8606.449219
8367.347656
8661.516602
8616.382812
8222.476562
8499.143555
8656.213867
8310.031250
8373.306641
8422.338867
8535.736328
8479.625977
8348.810547
8471.472656
8373.132812
8553.652344
8377.763672
8336.816406
8557.500000
8627.667969
8374.037109
8620.562500
8512.692383
8318.110352
8631.427734
8738.017578
8608.871094
8378.683594
8576.795898
8429.916016
8433.583984
8667.333984
8523.916016
8402.428711
8471.369141
8699.781250
8542.320312
8639.076172
8571.266602
8802.157227
8385.449219
8423.402344
8535.509766
8627.881836
8552.787109
8713.283203
8435.643555
8383.189453
8885.416016
8778.808594
8130.875488
8639.560547
8717.285156
8711.654297
8573.517578
8612.886719
8523.654297
8320.658203
8615.523438
8568.242188
8449.007812
8516.557617
8431.843750
8749.187500
8482.891602
8676.796875
8452.967773
8517.332031
8714.347656
8480.746094
8485.629883
8786.691406
8417.117188
8422.794922
8524.568359
8669.801758
8500.134766
8651.553711
8776.730469
8536.060547
8193.414062
8470.717773
8590.842773
8236.416992
8523.235352
8294.795898
8551.112305
8530.774414
8337.226562
8593.613281
8317.192383
8508.397461
8730.290039
8367.751953
8291.133789
8400.582031
8589.191406
8412.698242
8348.429688
8416.102539
8745.601562
8274.588867
8535.222656
8718.423828
8285.649414
8565.720703
8615.805664
8462.533203
8178.976562
8252.408203
8524.056641
8308.287109
8476.396484
8578.554688
8328.641602
8264.226562
8681.180664
8184.611328
8257.972656
8326.287109
8800.121094
8478.090820
8405.781250
8347.927734
8590.771484
8571.132812
8375.754883
8740.083984
8759.986328
8635.564453
8787.189453
8534.936523
8375.556641
8647.277344
8674.937500
8562.731445
8412.854492
8850.316406
8598.071289
8587.556641
8376.058594
8534.265625
8391.441406
8381.629883
8268.861328
8284.456055
8375.802734
8471.936523
8556.832031
8428.949219
8409.671875
8223.296875
8462.416016
8320.744141
8290.577148
8259.830078
8271.023438
8533.981445
8474.802734
8363.149414
8479.672852
8426.312500
8414.373047
8151.291016
8580.847656
8682.078125
8452.579102
8493.601562
8241.790039
8381.001953
8354.566406
8380.632812
8370.780273
8320.783203
8493.273438
8237.665039
8351.070312
8477.634766
8539.667969
8373.425781
8697.734375
8798.404297
8418.819336
8463.095703
8478.931641
8351.545898
8529.939453
8367.507812
7973.989258
8074.829102
8479.909180
8292.225586
8198.742188
8168.764648
8470.209961
8588.662109
8518.937500
8481.603516
8549.318359
8752.149414
8583.933594
8552.636719
8302.690430
8418.657227
8747.408203
8586.765625
8305.636719
8768.119141
8730.195312
8617.903320
8267.523438
8741.129883
8655.025391
8533.852539
8548.458008
8628.232422
8528.607422
8543.625000
8421.590820
8621.977539
8412.637695
8473.060547
8679.269531
8369.075195
8535.453125
8555.221680
8505.935547
8460.306641
8529.461914
8257.335938
8459.759766
8607.500000
8529.892578
8154.707520
8533.493164
8473.415039
8278.869141
8374.879883
8422.730469
8539.888672
8387.103516
8352.773438
8563.958008
8522.835938
8822.695312
8427.312500
8553.862305
8647.964844
8297.457031
8249.287109
8443.690430
8387.713867
8268.238281
8576.132812
8347.385742
7814.958984
8184.107422
8397.668945
8328.570312
8518.575195
8363.372070
8127.787109
8264.619141
8510.605469
8524.286133
8285.757812
8482.871094
8754.928711
8419.807617
8553.271484
8804.905273
8468.767578
8250.725586
8484.502930
8815.168945
8813.958008
8522.162109
8596.921875
8694.300781
8426.148438
8517.829102
8492.251953
8685.717773
8605.259766
8732.652344
8566.006836
8437.556641
8500.566406
8204.511719
8044.505859
8448.447266
8262.776367
8125.833984
8384.414062
8287.385742
8286.103516
8229.053711
8420.673828
8431.145508
8321.986328
8415.851562
8433.319336
8417.999023
8699.298828
8373.242188
8556.085938
8580.339844
8471.593750
8261.201172
8376.123047
8677.882812
8372.975586
8360.636719
8309.451172
8121.678711
8248.630859
8309.827148
8189.958984
8196.771484
7927.273926
7760.934570
7976.436523
8479.056641
8382.177734
8487.733398
8328.054688
8020.956543
8100.989258
8475.693359
8376.501953
8378.814453
8365.650391
8463.767578
8400.234375
8154.349609
8267.460938
7911.066406
8021.044922
7819.705078
```
