## Supplementary material for "Functional connectivity across the human subcortical auditory system using an autoregressive matrix-Gaussian copula graphical model approach with partial correlations": Code: roi-05_mean_ts.txt

```
9846.829102
9392.750000
9691.689453
9803.873047
9699.431641
9476.653320
9658.798828
9766.294922
9690.519531
9489.365234
9830.653320
9835.314453
9724.875000
9629.887695
9623.655273
9634.513672
9653.941406
9412.960938
9772.272461
9905.092773
9670.214844
9662.291992
9628.437500
9848.949219
9410.441406
9667.786133
9912.531250
9518.478516
9709.418945
9623.638672
10005.781250
9627.287109
9716.769531
9901.484375
9971.092773
9492.644531
9860.203125
9468.578125
9523.984375
9513.722656
9728.501953
9584.293945
9648.968750
9283.954102
9751.789062
9841.235352
9599.413086
9671.767578
9789.608398
9742.547852
10008.893555
9570.812500
9714.070312
9623.093750
9896.059570
9703.441406
9531.568359
9663.779297
9672.896484
9627.172852
9532.119141
9616.143555
9769.653320
9534.642578
9839.084961
9611.759766
9479.668945
9680.432617
9973.861328
9482.716797
9463.025391
9776.889648
9754.903320
9314.738281
9647.544922
9535.122070
9493.690430
9954.894531
9762.307617
9436.960938
9842.070312
9767.763672
9812.947266
9302.672852
9828.992188
9812.695312
9700.079102
9625.082031
9833.399414
9810.687500
9764.671875
9628.644531
9799.312500
9561.348633
9849.040039
9830.729492
9361.549805
9540.283203
9795.530273
9649.914062
9458.650391
9884.717773
9981.799805
9844.299805
9813.889648
10123.056641
9733.976562
9675.105469
9376.459961
9618.427734
9832.418945
9621.351562
9749.509766
10167.952148
9642.283203
9753.843750
9731.524414
9770.932617
10065.616211
9754.419922
9826.109375
9870.511719
9798.590820
9722.804688
9746.005859
9836.110352
9948.630859
9994.336914
9862.445312
10049.384766
9861.346680
9796.433594
9878.583984
9754.668945
9777.294922
9865.807617
9999.800781
9690.177734
9897.687500
10068.720703
10094.354492
10017.770508
9871.983398
9954.638672
9822.324219
9984.260742
9892.246094
10061.967773
9885.671875
9790.916992
10226.679688
10366.648438
9933.885742
10275.900391
10074.082031
10236.185547
9864.168945
9912.191406
10059.118164
9920.161133
10178.183594
10088.000000
9853.475586
9650.652344
10178.626953
9976.647461
9799.419922
9932.098633
10129.836914
10062.740234
10087.453125
10231.291992
10142.399414
9937.445312
10218.268555
10237.217773
10093.354492
9730.190430
9740.446289
9841.198242
9966.091797
10137.090820
10578.696289
10060.560547
9844.411133
10354.815430
9949.054688
10076.218750
10567.755859
10452.630859
9879.557617
10635.926758
10701.025391
10347.589844
10237.208008
10566.707031
9794.509766
9948.994141
10193.709961
9942.679688
9913.052734
10097.824219
9864.083008
9963.976562
9918.147461
10132.440430
9849.371094
9981.124023
10171.020508
10071.274414
9669.219727
10234.125977
10279.423828
9955.437500
10428.586914
9994.252930
10236.298828
10263.333008
9471.456055
9790.624023
9724.838867
9640.872070
9634.860352
10037.791992
9608.528320
9602.884766
10113.812500
10323.354492
10022.552734
9648.913086
9722.825195
9529.566406
9534.942383
9726.743164
9710.994141
9316.007812
9727.702148
10148.279297
9816.624023
9450.441406
10359.619141
10102.725586
9952.646484
10075.442383
10370.818359
9474.908203
9749.345703
9967.684570
9875.143555
9418.765625
9841.933594
9751.359375
9606.271484
9615.917969
9928.112305
10143.952148
9694.362305
9613.324219
10004.803711
9664.278320
9802.053711
9749.065430
10029.220703
9852.440430
9842.203125
9986.916992
9678.773438
9588.751953
9905.388672
10044.657227
9861.386719
9876.583984
10290.226562
9917.875977
10004.750977
10193.458008
9992.432617
10166.408203
9886.739258
9948.348633
10416.454102
10328.267578
10193.920898
9802.604492
9641.573242
10035.458008
10112.418945
9744.350586
10208.660156
9985.961914
9976.573242
9987.125000
10126.697266
10089.869141
9980.487305
10051.147461
10029.851562
9865.469727
10222.523438
10054.836914
9606.389648
10014.836914
10097.604492
10349.491211
9895.019531
10203.367188
10288.851562
9969.496094
9422.850586
9900.140625
10164.408203
9805.684570
9829.307617
10100.012695
9971.532227
10090.123047
9914.929688
9843.463867
10027.813477
10174.333008
10326.186523
10040.722656
10136.166992
10150.029297
9992.861328
10237.723633
9873.546875
9913.773438
10268.063477
10050.238281
10003.169922
10155.159180
10162.465820
9796.363281
10167.639648
10515.931641
10202.893555
10239.781250
10271.787109
9646.149414
10447.042969
10448.026367
10454.524414
9813.028320
10209.878906
10131.744141
10098.986328
9815.280273
9718.538086
9558.540039
10223.046875
9632.944336
9240.004883
8837.237305
8899.069336
8975.558594
8404.162109
8765.308594
9188.079102
8951.081055
8702.817383
9123.351562
9441.063477
9035.806641
9157.410156
9341.413086
9645.203125
9195.886719
9401.765625
9070.139648
9226.867188
9316.588867
8954.657227
9336.672852
9699.694336
9469.300781
9725.073242
9544.672852
9487.463867
9795.779297
10006.190430
9851.890625
9889.860352
9848.504883
9858.797852
9286.219727
9243.433594
9584.236328
9279.020508
9442.993164
9347.515625
9495.526367
9406.553711
9589.791992
9193.687500
8972.906250
9618.965820
9440.683594
9430.226562
9699.499023
9628.082031
9548.560547
9643.837891
9823.800781
9579.098633
9301.532227
9820.735352
9505.101562
9425.233398
9760.362305
10000.413086
9533.586914
9344.387695
9899.544922
9124.426758
9670.388672
9951.004883
9846.532227
9323.886719
9732.082031
9763.469727
9879.967773
9729.017578
9902.370117
9738.332031
9354.363281
9729.277344
9861.159180
9637.294922
10066.296875
9451.680664
9755.389648
9949.890625
9558.496094
9322.708008
9925.416016
9664.783203
9632.024414
9927.895508
9638.949219
9368.339844
9379.794922
9615.814453
9043.645508
9817.393555
9836.493164
9144.880859
9272.976562
9542.998047
9314.850586
9574.299805
9704.177734
9518.829102
9312.465820
9690.740234
9795.880859
9400.891602
9366.808594
9989.574219
9507.838867
9517.519531
9680.053711
9289.352539
9544.035156
9411.764648
9168.856445
9859.636719
9495.496094
9045.206055
9276.196289
9862.287109
9649.444336
9130.903320
9828.390625
9093.080078
9440.917969
9798.380859
9121.360352
9637.270508
9744.469727
9420.470703
9012.712891
9637.975586
9893.028320
9252.002930
8852.989258
9266.692383
8782.305664
8611.348633
9065.246094
9182.617188
8965.999023
8839.367188
9263.513672
9247.567383
8925.869141
9318.441406
9407.629883
8691.473633
9291.355469
9717.958984
9717.121094
9264.178711
9132.140625
9590.445312
8968.480469
8943.145508
9213.213867
9338.617188
9219.746094
9065.812500
9368.043945
9022.364258
8924.154297
9384.708008
9164.182617
8992.694336
9078.175781
9355.363281
8852.328125
9057.914062
9041.593750
9173.325195
9241.529297
9584.690430
9096.329102
9132.441406
9289.557617
9227.674805
8999.541016
9207.852539
7997.855469
7862.680176
7901.754883
8057.236816
7798.489746
7712.304199
7679.649902
8230.483398
7751.086426
7891.658691
8285.076172
8945.125000
8559.066406
8602.660156
8987.511719
8396.947266
8299.875977
8697.666016
8565.529297
8235.604492
8488.049805
8493.083008
8395.781250
8423.478516
8583.855469
8546.401367
8169.373535
8372.145508
8302.622070
8128.589844
8177.911621
8179.499023
8706.197266
8079.256836
8500.330078
8297.966797
8161.792480
8337.920898
8455.716797
8339.546875
8159.412598
8482.812500
8229.904297
8069.746582
8538.849609
8323.819336
8429.353516
8609.312500
8223.452148
8070.377930
8802.818359
8141.537598
8157.649414
8229.565430
8072.853516
8098.785156
8236.084961
8210.882812
8024.929199
8095.520996
8273.914062
8184.381836
8121.188477
8084.123047
8100.706055
8280.395508
8243.231445
8393.353516
8049.208984
7937.964844
8060.134277
8134.170898
8063.425781
7957.552246
8535.608398
8078.596680
7912.358887
8106.502930
8258.698242
7981.770508
8157.764648
8190.509277
7941.517578
8285.898438
8086.489258
7919.472656
8166.066406
8323.850586
7915.183594
8387.937500
8332.445312
8230.486328
8336.821289
8328.925781
8140.510254
8161.783691
8347.312500
8238.282227
7991.762207
8239.917969
8126.937012
8174.265137
8364.291992
8505.022461
8199.465820
8268.652344
8143.902344
8362.183594
8192.062500
8394.585938
8580.909180
8450.181641
8105.118164
8381.253906
8092.382324
8257.815430
8284.568359
8321.849609
8316.337891
8101.916992
8532.842773
8349.946289
8328.798828
8349.783203
8481.245117
8325.689453
8238.167969
8670.952148
8403.817383
8158.737305
8576.351562
8582.850586
8295.224609
8364.510742
8745.187500
8493.887695
8263.966797
8812.123047
8772.837891
8244.628906
8207.777344
8143.859375
8282.973633
8153.116211
8117.992676
8747.729492
8542.531250
8300.982422
8417.140625
8414.083008
8237.770508
8385.698242
8428.511719
8474.541016
8315.616211
8662.225586
8260.262695
8291.233398
8315.570312
8421.605469
8346.168945
8159.885742
8262.339844
8210.769531
8112.821777
8410.094727
8888.822266
8293.904297
8196.006836
8758.544922
8519.707031
8333.371094
8540.947266
8651.966797
8709.051758
8222.132812
8554.278320
8413.363281
8344.492188
8399.030273
8622.877930
8280.871094
8231.473633
8621.309570
8080.180664
8501.149414
8327.783203
8526.899414
7982.506836
8669.371094
8361.535156
8298.865234
8613.685547
8584.534180
8161.177734
8481.652344
8496.346680
8201.705078
8751.649414
9423.086914
8633.069336
8398.458984
8682.349609
8644.673828
8437.119141
8956.407227
8748.616211
8171.107910
8752.031250
8675.811523
8390.202148
8590.604492
8742.390625
8515.762695
8279.566406
9175.379883
8806.169922
8752.019531
8937.000000
9018.763672
8563.568359
8902.098633
9078.610352
8622.891602
8680.851562
8838.894531
8471.688477
8375.144531
8646.346680
8394.381836
8005.226562
8634.488281
9173.178711
8820.523438
8078.917969
8463.103516
8476.696289
8514.106445
8382.429688
8297.495117
8387.307617
8422.009766
8307.294922
8216.297852
8494.200195
8215.844727
8440.393555
8209.197266
8309.535156
8433.821289
8635.127930
8408.474609
8348.680664
8492.009766
8546.083008
8327.966797
8303.981445
8361.008789
8571.133789
8492.716797
8651.769531
8265.088867
8384.705078
8676.210938
8631.373047
8544.500000
8450.302734
8459.383789
8583.388672
8786.487305
8716.403320
8364.299805
8501.365234
8529.519531
8117.936035
8467.555664
8476.313477
8255.920898
8503.120117
9023.819336
8505.214844
8686.581055
8755.013672
8708.526367
8464.905273
9293.321289
9481.720703
8598.799805
9094.810547
9215.073242
8837.025391
9339.227539
9249.585938
8691.228516
8831.960938
8981.965820
8301.840820
8576.984375
9031.643555
9275.866211
8346.832031
8452.592773
9249.682617
8753.389648
8468.738281
8904.595703
8898.477539
8498.094727
8424.243164
8814.546875
8502.699219
8097.626465
8548.083008
8465.062500
8404.956055
8478.350586
8659.797852
8742.412109
8883.084961
9404.808594
8566.853516
8585.023438
9197.286133
8668.791992
8831.958008
8950.901367
9354.022461
8744.078125
8938.058594
8794.861328
8416.015625
9019.105469
8871.032227
8432.283203
8506.480469
8649.336914
8371.921875
8517.072266
9167.490234
8388.415039
8347.522461
8615.878906
8836.540039
8581.796875
9235.904297
9392.144531
8873.546875
9373.145508
9077.607422
9110.733398
9613.751953
9642.051758
8606.121094
8841.948242
9199.071289
8808.267578
9327.723633
9464.468750
9033.110352
8907.735352
9572.535156
9097.809570
8634.030273
9095.936523
9512.513672
8703.943359
9348.209961
9890.780273
9264.320312
```
