## Supplementary material for "Functional connectivity across the human subcortical auditory system using an autoregressive matrix-Gaussian copula graphical model approach with partial correlations": Code: roi-06_mean_ts.txt

```
10940.868164
10691.742188
10870.021484
10761.492188
10813.193359
10705.354492
10640.643555
10738.090820
10803.869141
10750.658203
10744.170898
10759.689453
10738.609375
10569.187500
10828.650391
10793.811523
10709.632812
10367.018555
10801.061523
10754.627930
10750.789062
10474.943359
10536.746094
10676.531250
10782.835938
10486.453125
10903.810547
10731.085938
10469.421875
10527.374023
10762.099609
10762.717773
10495.375977
10621.363281
10615.601562
10566.510742
10757.858398
10837.708984
10496.490234
10710.507812
10786.692383
10540.329102
10622.757812
10623.646484
10667.612305
10569.207031
10385.900391
10653.354492
10735.890625
10650.579102
10690.933594
10759.326172
10442.921875
10751.403320
10630.349609
10535.838867
10619.153320
10827.515625
10713.423828
10667.188477
10488.242188
10725.095703
10554.700195
10717.007812
10822.301758
10861.273438
10411.921875
10564.226562
10730.043945
10722.928711
10718.617188
10789.917969
10544.646484
10623.572266
10688.748047
10673.878906
10492.734375
10880.713867
10704.312500
10771.169922
10758.364258
10722.677734
10795.705078
10656.364258
10706.282227
10699.848633
10875.052734
10840.787109
10710.730469
10594.515625
10536.176758
10681.296875
10346.810547
10300.387695
10617.818359
10623.823242
10394.299805
10577.288086
10659.869141
10661.280273
10404.737305
10746.927734
10817.236328
10395.302734
10694.441406
11118.798828
10814.152344
10559.435547
10471.399414
10845.643555
10705.107422
10571.900391
10665.423828
10901.074219
10645.527344
10719.156250
10901.648438
10707.916016
10912.583984
10528.904297
10631.301758
10626.825195
10902.878906
10784.834961
10776.458984
10864.707031
10604.008789
10694.570312
10987.333984
10748.449219
10739.312500
10944.032227
10899.188477
10925.382812
10931.958008
10938.561523
10775.819336
10755.894531
10641.825195
10528.976562
10541.978516
10290.292969
10942.208008
10756.051758
10707.500000
10677.997070
10681.243164
10793.317383
10629.394531
10705.413086
10506.517578
10651.190430
10556.419922
10472.250000
10741.158203
10831.165039
10435.581055
10595.702148
10867.220703
10675.308594
10980.727539
10725.139648
10605.578125
10586.265625
11006.291016
10792.060547
11005.824219
10717.451172
10889.466797
10493.516602
10687.367188
10717.838867
10556.307617
10731.384766
10645.144531
10623.969727
10675.832031
10508.445312
10888.326172
10659.057617
10689.053711
10531.250000
10708.809570
10671.791016
10850.713867
10990.871094
10645.544922
10649.820312
10724.159180
10799.717773
10591.002930
10893.073242
10750.408203
10565.337891
11086.247070
10579.390625
10401.232422
10685.343750
10573.350586
10684.669922
10757.208008
10511.166992
10686.779297
10799.627930
10743.075195
10829.688477
10833.627930
11134.431641
10625.814453
10717.139648
10496.566406
10432.491211
10605.255859
10793.233398
10452.338867
10631.861328
11024.931641
10618.884766
10468.848633
10462.115234
10566.519531
10510.384766
10652.581055
10769.570312
10546.138672
10387.921875
10930.754883
10913.030273
10444.125000
11115.340820
10820.195312
10732.142578
10737.772461
10900.383789
10527.744141
10485.312500
10648.693359
10750.298828
10667.044922
10731.952148
10911.236328
10724.244141
10730.337891
10909.887695
10869.225586
10456.854492
10822.293945
10942.462891
10770.898438
10638.279297
10838.949219
10438.352539
10562.045898
10566.825195
10311.576172
10575.485352
10720.230469
10199.883789
10597.079102
10244.576172
10434.824219
10944.503906
10661.552734
10599.229492
10561.459961
10840.506836
10526.600586
10421.039062
10834.391602
10436.057617
10250.393555
10291.893555
10437.143555
10418.295898
10486.763672
10611.797852
10690.949219
10509.994141
10995.808594
10525.715820
10420.825195
10809.764648
10775.882812
10482.839844
10504.730469
10874.014648
10526.788086
10733.759766
10781.087891
10414.609375
10623.166992
10518.074219
10490.603516
10447.230469
10792.632812
10834.376953
10342.191406
10670.037109
10824.346680
10662.771484
10327.740234
10761.978516
10728.123047
10513.316406
10591.625000
10849.563477
10624.845703
10693.005859
10645.658203
10341.257812
10575.532227
10544.401367
10534.996094
10735.294922
10500.517578
11140.550781
10809.242188
10622.253906
10389.998047
10673.759766
10550.566406
10711.454102
10589.638672
10723.844727
10492.533203
10594.166992
10353.446289
10691.902344
10588.788086
10668.575195
10441.836914
10584.457031
10658.278320
10448.652344
10961.688477
10609.094727
10352.169922
10458.361328
10439.144531
10567.110352
10448.564453
10728.432617
10318.076172
10731.742188
10667.110352
10360.989258
10335.083984
10372.939453
10782.798828
10939.729492
10703.351562
11173.210938
10909.803711
10968.039062
11114.781250
11308.582031
10887.275391
10984.350586
11142.857422
10630.536133
10579.861328
11060.529297
10995.234375
10757.361328
10619.509766
10895.307617
10682.187500
10426.282227
10704.966797
10529.689453
10528.130859
10434.921875
10413.013672
10428.437500
10832.576172
10571.433594
10823.781250
11073.760742
10330.849609
10447.886719
10320.000977
10619.393555
10011.089844
9759.846680
10381.645508
10365.577148
10678.868164
10285.057617
10211.746094
10708.711914
10289.060547
10002.857422
10162.192383
10403.675781
10331.597656
10468.952148
10327.919922
10246.708008
10291.560547
10498.275391
10580.533203
10461.583008
10504.188477
10478.124023
10396.842773
10510.875977
10606.480469
10600.781250
10353.388672
10742.776367
10390.524414
10189.707031
10495.022461
10416.195312
10026.618164
10858.196289
10585.326172
10427.430664
10123.079102
10379.185547
10229.792969
10254.929688
10419.564453
10383.339844
10347.600586
10453.484375
10109.447266
10356.077148
10629.236328
10135.223633
10088.134766
10280.142578
10382.726562
10267.255859
10510.730469
10688.298828
10316.542969
10293.179688
10468.085938
10553.267578
10381.201172
10829.894531
10467.729492
10300.050781
10849.688477
10550.859375
10381.972656
10569.603516
10714.155273
10466.609375
10076.736328
10340.755859
10223.612305
10426.366211
10641.342773
10370.631836
10344.628906
10906.025391
10406.720703
10486.539062
10941.279297
10529.181641
10985.046875
10862.183594
10774.285156
10941.236328
10797.906250
10679.970703
10713.701172
10865.644531
10663.892578
10820.506836
11069.491211
11155.675781
10911.322266
11346.977539
10923.693359
10648.931641
11006.853516
10960.211914
10985.935547
10936.133789
10797.830078
11136.093750
11373.291016
11330.649414
11260.643555
11345.253906
11392.453125
11356.571289
11200.087891
10983.615234
11157.981445
11190.643555
10759.797852
11114.797852
10929.214844
11023.507812
11040.095703
11063.932617
11348.683594
10889.867188
10696.170898
11210.685547
10839.111328
10610.260742
10786.302734
10667.167969
10872.465820
10854.689453
10812.348633
10910.006836
11090.528320
10880.831055
10637.974609
10663.104492
10643.160156
11033.799805
10872.062500
10597.671875
10637.711914
10815.339844
10860.269531
11328.324219
11011.485352
10770.426758
10850.520508
11442.280273
10592.556641
10552.364258
10795.944336
10860.331055
10846.449219
10896.136719
10937.690430
11103.336914
10845.014648
10932.251953
10962.406250
11159.576172
11025.872070
11114.022461
11021.063477
11297.455078
11458.845703
11481.291016
12066.394531
11425.478516
11655.308594
11700.558594
11510.616211
11688.137695
11752.128906
11489.218750
11544.216797
11624.450195
11473.515625
11655.648438
11473.568359
11538.591797
11300.790039
11028.538086
11385.466797
11355.240234
11238.848633
11251.771484
11279.902344
11064.777344
11228.669922
11723.361328
11301.312500
10994.979492
11258.404297
10579.275391
11253.302734
11410.920898
10882.953125
11373.029297
10986.666992
10827.561523
11229.479492
11053.761719
10974.677734
11299.117188
11325.902344
11273.308594
11208.875977
11043.724609
11197.963867
10949.436523
11101.091797
11135.468750
11251.625000
11357.048828
11334.794922
11330.207031
11021.934570
11105.496094
11211.630859
11087.419922
10974.044922
11181.265625
11197.447266
11099.446289
11263.652344
11175.537109
11144.107422
11467.208008
11380.034180
11136.658203
11008.000977
11253.359375
11186.886719
11145.119141
11097.638672
10942.902344
10984.146484
11268.136719
10981.645508
10904.179688
11294.348633
11383.212891
11220.423828
11309.750000
11333.345703
11173.791016
11109.704102
11648.230469
11526.436523
11143.707031
11460.860352
11189.091797
11067.497070
11114.525391
11324.306641
11245.237305
11528.313477
11627.063477
11718.198242
11417.604492
11397.791016
11474.999023
11478.388672
11530.941406
11482.328125
11300.930664
11125.363281
10921.221680
11051.730469
11044.484375
11095.331055
11489.507812
11562.700195
11121.077148
11547.340820
11618.960938
11008.780273
11183.501953
11605.267578
11575.589844
11239.755859
11599.097656
11229.072266
10655.181641
11596.780273
11552.227539
10800.001953
10886.606445
11447.688477
11260.401367
10595.516602
10698.527344
10994.583984
10904.746094
11062.046875
11127.103516
11413.453125
11254.603516
11137.088867
11292.158203
11562.384766
11587.958984
11433.581055
11529.703125
11483.975586
11315.037109
11408.452148
11238.467773
11176.622070
10869.737305
11765.712891
11406.337891
11373.021484
11587.251953
11521.638672
11254.879883
11404.777344
11354.348633
11284.829102
11075.466797
11537.651367
11399.908203
11103.867188
11089.134766
11551.418945
11078.847656
10714.121094
10766.523438
10765.150391
10720.910156
10937.164062
10996.640625
10779.250977
10705.328125
10821.304688
10757.980469
10735.747070
10901.185547
10724.935547
10972.392578
11369.302734
11050.996094
10832.982422
11157.594727
10755.605469
10797.815430
10738.491211
11006.434570
10761.935547
10946.113281
11482.270508
10901.519531
10576.474609
11110.944336
10726.253906
10484.480469
10867.758789
10688.566406
10591.946289
11046.953125
10919.375977
10714.232422
11004.949219
11030.031250
10873.453125
10771.083008
11330.508789
10833.783203
10619.626953
10885.681641
10912.182617
10696.437500
11005.107422
10872.007812
10726.728516
10957.097656
10779.970703
10725.103516
11011.797852
11005.224609
11042.085938
10919.942383
10966.348633
10635.494141
11528.702148
11493.863281
11407.425781
11498.525391
11307.237305
11258.689453
11119.230469
11281.108398
10988.619141
10795.162109
10751.541016
11113.302734
11145.087891
10734.743164
10982.291992
10902.234375
10995.251953
10881.332031
10871.728516
10727.879883
10887.717773
11195.711914
10678.070312
10795.575195
10726.633789
10740.831055
11200.984375
11121.963867
10947.572266
10763.795898
11269.193359
10999.731445
10811.611328
10913.293945
11001.786133
11080.323242
11063.939453
11277.076172
10786.131836
11018.791016
10708.152344
10790.732422
11007.450195
10737.813477
10669.367188
10823.592773
11171.414062
10378.505859
10769.139648
10634.237305
10378.666992
10330.265625
11060.750000
10932.918945
10492.833008
10605.038086
10743.259766
10645.846680
11247.842773
10909.085938
10501.246094
10920.366211
11109.708008
11038.220703
10959.905273
11301.146484
11120.659180
10957.499023
11056.209961
11280.191406
10715.414062
10785.753906
10738.863281
10907.492188
10610.253906
10604.016602
10761.990234
10664.456055
10570.126953
10963.983398
10565.044922
10488.078125
10468.867188
10486.367188
10596.639648
10704.891602
10932.742188
10334.790039
10321.046875
10704.684570
10646.226562
10337.553711
10383.349609
10087.683594
10251.410156
10175.525391
10362.267578
9816.523438
10463.389648
10606.836914
10451.748047
10499.713867
10475.664062
10526.144531
10766.604492
10846.926758
10734.944336
10691.688477
10618.421875
10650.390625
10578.721680
11107.821289
10661.025391
10234.373047
10995.015625
10401.849609
10846.900391
11270.968750
10675.314453
10627.861328
10563.355469
10912.945312
10581.561523
11125.458008
10922.070312
10947.532227
10695.150391
11061.837891
10721.444336
10656.916016
11030.392578
10925.815430
10189.207031
11143.504883
10761.095703
10944.148438
```
