## Supplementary material for "Functional connectivity across the human subcortical auditory system using an autoregressive matrix-Gaussian copula graphical model approach with partial correlations": Code: roi-07_mean_ts.txt

```
10767.703125
10688.817383
10690.954102
10729.550781
10702.810547
10812.128906
10747.612305
10663.634766
10850.655273
10651.503906
10767.926758
10642.529297
10787.658203
10612.731445
10743.204102
10602.241211
10686.707031
10612.802734
10874.577148
10694.258789
10791.624023
10791.531250
10493.186523
10522.541016
10645.056641
10830.271484
10638.051758
10494.717773
10715.803711
10836.617188
10894.983398
10692.499023
10784.384766
10539.817383
10748.025391
10679.290039
10865.329102
10664.875977
10709.611328
10631.272461
10605.530273
10772.418945
10752.468750
10724.467773
10713.032227
10708.877930
10747.985352
10741.498047
10695.990234
10736.103516
10712.386719
10744.141602
10578.833984
10769.222656
10504.258789
10472.313477
10571.447266
10675.522461
10757.141602
10781.327148
10586.414062
10533.996094
10723.984375
10809.500977
10917.034180
10969.042969
10614.535156
10754.047852
10551.120117
10708.602539
10906.971680
10505.105469
10738.204102
10615.541992
10584.412109
10473.920898
10552.206055
10529.569336
10639.818359
10678.821289
10724.633789
10745.283203
10587.436523
10805.592773
11022.132812
10952.325195
11224.527344
11049.125977
10946.924805
10796.493164
10667.784180
10627.623047
10583.611328
10649.032227
10858.071289
10487.034180
10640.704102
10675.042969
10516.910156
10601.860352
10541.253906
10525.324219
10528.576172
10615.752930
10533.850586
10844.140625
10626.336914
10431.875000
10459.883789
10555.290039
10657.057617
10536.659180
10696.695312
10681.938477
10522.905273
10503.739258
10561.074219
10719.545898
10698.725586
10538.729492
11158.157227
11007.313477
10679.166016
10827.823242
10976.125977
10874.629883
10697.827148
10879.449219
10732.685547
10922.108398
10806.805664
11012.436523
10923.711914
10656.732422
10703.876953
10686.293945
10824.103516
10730.970703
10685.978516
10645.050781
10793.663086
10613.394531
11062.842773
11042.847656
10925.856445
10753.180664
11169.337891
10852.696289
10866.269531
10801.077148
11172.853516
11099.196289
10970.869141
10836.676758
11106.234375
10869.863281
10882.650391
10820.133789
11111.754883
10960.913086
10854.455078
10693.084961
10748.249023
10925.281250
11205.342773
11130.697266
11245.493164
10965.890625
11016.777344
10735.464844
10931.027344
11060.987305
11059.935547
10939.381836
11147.892578
11180.425781
11051.590820
10873.344727
11062.066406
10960.846680
11012.363281
11143.194336
10908.436523
10886.154297
11007.928711
11213.791016
11079.863281
10923.587891
10986.090820
11051.280273
10678.842773
11036.003906
11001.809570
11082.868164
11143.960938
10924.328125
11022.230469
10860.314453
10933.574219
10650.900391
10684.199219
10839.880859
10644.578125
10482.304688
10922.950195
11142.740234
10952.574219
11050.053711
10874.691406
10960.007812
10906.022461
10923.103516
11003.568359
11057.169922
10969.074219
10799.200195
10952.861328
11008.786133
10432.468750
10427.201172
10366.099609
10400.296875
10500.474609
10724.315430
10444.642578
10504.391602
10859.292969
10659.420898
10681.570312
11315.652344
10944.423828
10618.259766
10863.547852
10943.433594
10728.597656
10381.199219
10834.707031
10930.487305
10665.297852
10933.989258
11052.871094
10550.924805
10637.941406
11189.393555
10942.469727
10674.561523
10718.206055
11104.760742
10822.875977
10701.459961
10522.478516
10412.594727
10650.633789
10806.214844
11010.464844
10953.118164
10674.221680
10487.212891
10738.027344
10537.467773
10514.125000
10872.871094
10783.564453
10557.089844
10584.985352
10818.722656
10602.008789
10376.384766
10748.478516
10747.105469
10626.032227
10684.750000
10611.173828
10759.332031
10646.389648
10793.768555
10971.202148
10721.511719
10929.699219
10816.253906
10641.719727
11052.455078
10888.141602
10637.893555
10549.186523
11012.092773
10796.092773
10829.356445
10690.221680
10651.958008
10324.144531
10744.217773
10837.683594
10869.951172
10847.438477
10611.100586
10566.271484
10829.233398
10886.993164
10535.358398
10678.342773
10695.262695
10684.925781
10560.117188
10698.842773
10656.492188
10390.665039
10353.833984
10421.951172
10640.647461
10375.660156
10576.684570
10623.399414
10764.223633
10537.940430
10995.471680
10845.871094
10644.800781
10746.871094
10825.905273
10421.714844
10493.386719
10781.692383
10806.371094
10688.938477
10653.964844
10251.569336
10750.909180
10898.410156
10455.625000
10464.400391
10703.077148
10565.857422
10451.658203
10957.787109
10903.791016
10795.673828
10682.812500
10831.426758
10573.728516
10923.428711
10980.446289
10756.483398
10729.925781
10925.503906
10886.077148
10558.338867
10604.642578
11045.208008
10714.124023
10978.291992
10944.803711
10857.597656
10716.466797
10612.868164
10964.332031
10617.649414
10658.959961
11056.607422
10497.291016
10397.369141
10814.371094
10818.658203
10417.377930
10309.183594
11009.091797
10856.015625
10120.508789
10772.567383
10368.037109
10422.831055
10442.477539
10241.534180
10520.237305
10446.952148
10281.547852
10463.553711
10682.016602
10294.636719
9980.203125
10447.729492
10503.226562
10264.243164
10355.964844
10561.582031
10312.222656
10707.784180
10457.976562
10386.122070
10385.211914
10243.058594
10202.852539
10456.766602
10318.466797
10101.835938
10415.186523
10320.315430
10341.785156
10305.404297
10762.978516
10508.397461
10477.937500
10598.909180
10656.522461
10262.347656
10358.210938
10641.136719
10400.755859
10191.411133
10753.475586
10562.449219
10507.250977
10378.394531
10662.449219
10465.616211
10717.256836
10560.441406
10329.029297
10503.492188
10591.044922
10282.374023
10272.026367
10608.117188
10661.207031
10449.014648
10401.980469
10508.459961
10610.287109
10374.292969
10606.928711
10371.875000
10412.694336
10611.010742
10240.454102
10731.212891
10594.754883
10277.261719
10499.126953
10656.412109
10209.833984
10305.993164
10740.983398
10456.182617
10368.306641
10776.894531
10421.046875
10197.120117
10519.861328
10531.222656
10361.250000
10636.447266
10566.694336
10541.582031
10436.858398
10715.191406
10497.610352
10511.797852
10749.902344
10710.417969
10574.314453
10633.574219
10353.552734
10333.229492
10472.616211
10398.358398
10422.074219
10551.738281
10383.238281
10343.092773
10466.915039
10548.930664
10298.379883
10661.741211
10773.042969
10441.026367
10728.313477
10643.925781
10453.370117
10602.872070
11004.139648
10645.009766
10369.446289
10794.686523
11014.250000
10686.023438
10618.773438
10681.168945
10607.011719
10377.127930
10745.592773
10798.631836
10631.149414
10447.996094
10923.108398
10764.660156
10547.268555
10675.966797
10603.587891
10356.797852
10573.707031
10595.799805
10279.877930
10396.709961
10638.269531
10500.704102
10282.672852
10243.807617
10202.328125
10227.071289
10287.830078
10238.692383
10487.849609
10369.803711
10120.143555
10320.839844
10410.133789
10232.522461
10452.788086
10444.878906
10035.144531
10059.454102
10317.792969
10409.186523
10848.752930
10621.105469
10140.441406
10191.608398
10493.993164
10247.327148
10035.063477
10278.660156
9678.949219
9675.035156
9468.891602
9557.579102
9621.125977
9800.615234
9634.589844
9759.670898
9541.413086
9741.795898
10143.545898
10200.171875
10276.234375
10226.347656
10485.525391
10350.934570
10157.822266
10300.026367
10354.758789
10091.911133
10312.735352
10242.889648
10133.325195
10288.985352
10143.898438
10328.925781
10247.541992
10256.990234
10266.581055
10174.467773
10075.797852
10115.333984
10097.431641
10108.636719
10045.883789
10147.394531
10001.761719
10147.878906
10514.632812
10173.275391
9940.149414
10047.153320
9991.035156
10106.644531
10355.872070
9996.222656
10250.407227
9826.016602
9854.911133
10237.616211
10067.593750
10022.047852
10089.480469
9989.774414
10250.953125
9930.096680
10036.646484
10093.047852
9842.725586
9906.765625
10133.022461
10094.587891
10051.487305
9951.985352
10143.519531
9908.645508
9932.367188
10184.305664
9759.766602
9796.902344
9902.093750
10111.735352
9972.911133
9844.261719
10021.447266
9926.632812
10092.897461
10110.317383
9990.735352
9993.332031
10099.950195
9848.284180
9941.658203
10083.517578
9889.321289
9840.604492
9983.506836
10093.596680
10030.086914
10141.661133
10233.039062
9984.581055
10266.639648
10091.053711
10068.296875
9887.437500
10255.821289
10074.765625
10175.955078
10310.291992
10117.960938
9931.709961
10106.118164
10220.007812
10154.750000
9992.566406
9984.150391
10161.003906
9935.141602
10263.344727
10201.549805
10064.157227
10089.641602
10035.758789
10117.086914
9952.428711
10019.153320
10005.742188
10256.774414
10137.313477
10352.454102
10111.833984
10024.074219
10186.808594
10240.180664
9932.968750
9968.440430
10168.269531
10229.863281
10007.492188
10175.542969
10302.252930
10025.084961
10219.455078
10222.113281
9829.243164
9868.694336
10577.694336
10397.565430
9968.563477
9867.500977
10070.683594
10033.075195
9939.532227
9974.602539
10264.458008
10326.615234
9949.127930
10240.356445
10276.381836
10234.300781
10084.999023
10138.711914
10061.612305
10100.922852
10145.967773
10144.650391
10031.981445
9939.930664
10353.131836
10216.500977
10186.375977
10169.601562
10153.413086
9843.431641
10029.892578
10326.966797
10164.443359
9961.336914
10189.540039
10175.519531
10085.272461
10104.716797
10092.222656
10087.112305
9823.722656
10014.148438
9917.542969
9866.610352
10006.531250
9909.605469
9857.709961
9709.503906
9884.885742
9833.491211
9949.475586
9970.022461
9962.439453
9992.783203
10309.214844
10018.714844
10165.633789
10300.072266
9853.727539
9847.402344
10035.875977
10217.811523
9827.025391
10225.899414
10238.919922
10035.724609
9833.402344
10109.615234
10098.574219
9835.847656
10112.616211
9959.741211
9960.155273
10304.808594
10136.627930
9810.228516
10021.419922
10240.695312
9915.898438
9932.176758
10407.613281
10061.255859
10013.338867
10290.740234
10205.750000
9952.575195
10063.166016
10204.704102
9932.258789
10304.749023
10090.493164
10031.332031
10061.766602
10243.779297
10180.475586
10088.110352
10522.746094
10400.203125
10407.663086
10043.471680
10209.936523
10313.305664
10159.206055
10058.230469
10139.299805
10175.674805
10055.482422
9988.196289
10059.366211
10213.324219
10104.121094
10146.728516
10010.537109
10031.019531
10199.329102
10061.208984
10051.750977
10064.871094
10007.166992
10070.274414
9979.586914
10166.916016
10161.795898
10072.411133
10077.385742
10345.813477
10042.438477
9955.949219
10049.891602
10126.091797
9901.348633
10259.166992
9883.426758
9831.363281
10008.334961
9962.115234
9835.128906
9957.386719
9854.416016
9818.137695
9980.568359
9872.602539
9955.308594
9918.750000
10142.995117
9872.176758
9908.844727
10027.366211
10055.743164
9756.160156
10145.263672
10255.910156
9963.902344
10197.098633
9967.106445
9863.206055
10542.341797
10101.697266
9896.706055
10012.046875
10386.151367
10247.772461
10128.297852
10315.285156
10254.697266
10003.781250
10277.519531
10408.513672
10131.758789
10169.809570
10074.709961
10267.980469
10134.717773
10094.600586
10297.152344
10235.337891
10018.507812
10013.281250
10244.130859
9929.571289
9843.516602
10151.774414
10195.443359
10110.719727
10200.722656
9869.940430
10043.082031
10295.332031
10073.094727
10298.203125
10135.637695
10040.166016
9829.912109
10037.319336
10017.458984
9891.280273
9851.184570
10261.624023
10070.944336
10161.860352
10163.804688
10021.941406
9993.194336
10253.501953
10308.115234
10153.615234
10265.749023
10131.128906
10075.427734
10446.930664
10384.698242
9857.182617
10228.397461
10022.386719
10285.449219
10523.225586
10052.470703
9890.628906
10006.249023
10099.856445
9920.783203
10329.083008
10211.555664
9996.554688
9949.329102
10289.566406
10116.129883
10253.488281
10155.497070
10443.306641
10155.769531
10393.083984
10035.546875
10382.678711
```
