## Supplementary material for "Functional connectivity across the human subcortical auditory system using an autoregressive matrix-Gaussian copula graphical model approach with partial correlations": Code: roi-08_mean_ts.txt

```
11260.771484
11063.149414
10832.966797
10889.658203
10917.530273
10810.346680
11025.461914
10852.115234
11070.136719
10899.712891
10824.506836
10827.441406
10875.011719
10884.398438
10801.149414
10764.527344
10992.050781
10901.052734
10805.666016
10812.933594
10899.997070
10901.053711
10913.056641
10967.021484
10840.934570
10845.028320
10941.230469
11102.538086
10871.387695
10881.844727
10876.255859
10925.494141
10866.097656
10857.000000
10823.968750
10893.906250
10852.656250
10834.166992
10920.038086
10879.872070
10755.541992
10842.903320
10939.689453
10770.935547
10708.981445
10917.045898
10810.863281
10739.966797
10840.474609
10777.834961
10617.873047
10929.950195
10800.867188
10688.988281
10770.327148
10893.218750
10751.425781
10589.638672
10700.319336
10812.481445
10703.738281
10562.366211
10845.591797
10651.722656
10544.822266
10664.168945
10652.500977
10497.362305
10748.033203
10782.156250
10433.589844
10546.313477
10648.069336
10612.279297
10456.735352
10708.282227
10779.653320
10591.055664
10762.794922
10734.305664
10624.597656
10673.968750
10826.189453
10847.997070
10725.092773
10578.501953
10803.353516
10702.744141
10736.094727
10896.488281
10659.825195
10686.662109
10894.730469
10872.121094
10758.310547
10741.246094
10863.982422
10747.908203
10419.972656
10868.874023
10774.774414
10689.905273
10705.006836
10791.434570
10549.268555
10629.229492
10558.739258
10635.017578
10561.121094
10598.018555
10552.497070
10741.673828
10639.311523
10637.375000
10648.066406
10557.977539
10542.416016
10627.936523
10777.632812
10813.572266
10803.375000
10873.278320
10581.634766
10686.158203
10687.881836
10674.025391
10628.122070
10773.551758
10722.706055
10749.792969
10667.400391
10673.261719
10618.693359
10548.357422
10650.456055
10533.321289
10662.742188
10752.615234
10695.683594
10936.646484
10914.685547
10750.368164
10731.785156
10857.884766
10838.101562
10796.570312
10794.767578
10923.312500
10868.344727
10751.514648
11073.523438
11110.514648
11033.983398
10841.725586
10915.489258
10904.449219
10862.633789
10802.360352
10967.955078
10640.858398
10757.650391
10752.633789
10618.152344
10702.021484
10708.680664
10681.676758
10789.626953
10575.440430
10724.659180
10831.435547
10808.284180
11010.886719
11008.615234
10938.985352
10943.690430
11069.136719
10792.480469
10776.791016
10713.033203
10916.524414
10837.240234
10882.470703
10991.053711
10768.483398
10705.569336
10752.892578
10853.389648
10866.008789
10919.239258
10827.436523
10860.883789
10999.313477
10956.384766
10845.415039
10828.676758
10847.847656
10941.089844
10754.585938
11017.801758
10895.975586
10844.216797
10687.133789
10906.511719
10726.756836
10821.447266
10884.103516
10702.412109
10681.136719
10684.619141
10815.287109
10718.759766
10927.896484
10963.952148
11015.843750
10964.612305
10943.707031
10713.105469
11013.799805
10790.625000
10760.748047
10971.612305
10779.016602
10650.394531
10816.842773
10917.608398
10697.258789
10922.400391
11380.141602
11083.458008
10867.303711
10755.644531
10873.056641
10564.485352
10772.733398
10740.582031
10741.708984
10703.368164
10715.618164
10933.593750
10888.400391
11076.247070
10926.597656
11082.780273
11222.627930
10957.564453
10830.798828
10865.353516
10905.889648
10869.503906
10790.032227
10877.075195
10828.866211
10836.717773
10733.222656
10996.128906
10925.909180
10941.047852
10625.779297
10979.424805
10837.340820
10546.905273
10723.971680
11000.528320
10794.410156
10705.193359
10906.124023
10816.760742
10832.952148
10705.997070
10802.001953
10852.538086
10880.693359
10816.154297
11138.987305
10970.412109
10710.457031
10901.042969
10822.933594
10713.272461
10939.947266
10860.841797
10827.000000
10983.169922
10728.055664
10815.549805
10765.275391
10866.056641
10700.655273
10831.470703
11041.329102
10866.233398
11118.985352
11246.071289
10931.417969
10940.731445
10963.592773
10938.229492
10773.874023
10972.769531
10811.303711
10697.668945
10712.053711
10854.273438
10977.179688
10720.094727
10797.613281
10870.154297
10655.836914
10667.501953
10511.335938
10743.318359
10399.076172
10650.955078
10699.113281
10514.884766
10715.521484
10791.089844
10690.284180
10823.123047
11155.512695
11012.153320
10937.866211
10951.221680
11295.582031
11105.500000
11116.739258
10983.799805
10804.631836
11044.351562
10963.173828
10869.637695
11029.458008
11089.173828
11011.497070
10760.402344
10948.470703
11019.165039
10941.464844
11037.549805
11121.591797
10735.375000
10976.449219
10935.396484
10743.058594
10808.530273
10932.499023
10856.121094
10899.080078
10670.018555
11007.597656
11025.914062
11085.832031
10973.916992
10804.485352
10931.135742
10828.070312
10679.255859
10613.299805
10811.143555
10774.272461
10613.613281
10746.084961
10844.688477
10797.545898
10612.418945
10657.862305
10931.603516
10784.510742
10572.279297
10867.103516
10609.632812
10860.316406
10652.149414
10593.864258
10917.791992
10758.613281
10588.124023
10668.487305
10808.186523
10810.414062
10866.327148
11254.483398
11188.885742
11127.041992
11043.243164
10846.891602
10764.604492
10861.717773
10726.714844
10770.804688
10741.367188
10803.744141
10596.374023
10837.500000
10825.200195
10639.731445
10610.106445
10714.591797
10590.480469
10773.803711
10639.837891
10566.585938
10570.315430
10652.176758
10662.214844
10577.533203
10762.037109
10924.509766
10680.176758
10780.361328
11017.926758
10894.716797
10932.169922
10988.845703
10684.458984
10740.700195
10801.919922
10821.579102
10675.611328
10922.262695
10954.389648
10933.433594
10819.400391
10834.469727
10916.066406
10583.835938
10748.867188
10700.721680
10776.162109
11034.228516
10655.301758
10835.772461
10985.430664
10955.815430
10605.621094
10760.458984
10945.958984
10690.608398
10672.782227
10914.257812
10700.711914
10725.509766
10684.315430
10547.288086
10746.209961
10583.498047
10605.068359
10652.832031
10813.729492
10616.339844
10676.704102
10689.197266
10565.923828
10598.434570
10693.773438
10900.927734
10673.985352
10712.258789
10877.825195
10835.558594
10929.481445
10911.829102
10985.106445
11080.712891
10749.094727
10877.375977
10929.648438
10958.112305
10808.888672
10957.617188
11108.930664
10960.844727
10669.883789
11131.477539
10973.378906
10939.242188
11132.964844
10816.391602
11111.416992
10952.744141
11041.412109
10844.558594
11108.829102
11321.799805
11022.483398
10942.864258
10786.042969
10755.324219
10700.451172
10812.925781
10747.633789
10726.396484
10737.028320
10843.400391
10727.197266
10734.552734
10874.951172
10963.244141
10856.402344
10780.630859
10820.008789
11055.299805
10987.525391
10989.818359
11064.795898
11068.887695
10912.530273
11037.343750
11030.728516
10995.789062
10875.634766
10743.869141
10720.482422
10885.467773
10832.969727
11098.523438
10945.146484
10922.519531
11013.850586
11022.325195
11010.334961
11167.687500
11129.472656
11022.155273
10799.372070
10814.012695
10939.424805
11011.502930
11124.899414
11035.506836
11093.400391
11268.794922
11197.688477
11135.580078
11156.471680
11573.587891
11448.708008
11467.907227
11560.894531
11479.340820
11588.748047
11930.858398
11934.583984
11917.508789
11486.121094
11687.527344
11498.375000
11320.935547
11414.365234
11562.156250
11382.399414
11280.544922
11392.853516
11217.543945
11217.016602
11292.975586
11146.617188
11152.668945
11279.066406
11451.347656
11527.707031
11261.768555
11369.059570
11734.929688
11548.784180
11261.587891
11358.818359
11183.810547
11431.569336
11435.612305
11411.329102
11355.344727
11555.792969
11622.007812
11427.795898
11568.079102
11381.469727
11445.212891
11593.656250
11333.864258
11179.380859
11059.731445
11351.582031
10999.086914
11287.883789
11161.303711
11092.596680
11232.931641
11363.353516
11297.471680
11176.527344
11365.791992
11383.256836
11366.787109
11485.008789
11256.625977
11353.478516
11371.613281
11399.125000
11470.292969
11346.627930
11463.964844
11421.610352
11193.220703
11405.732422
11359.780273
11244.902344
11316.956055
11324.262695
11197.607422
11258.403320
11337.077148
11263.147461
11305.975586
11385.146484
11308.616211
11177.311523
11265.433594
11469.471680
11274.615234
11359.152344
11347.042969
11151.722656
11306.742188
11344.668945
10993.180664
11289.922852
11252.854492
11218.637695
11145.373047
11399.871094
11373.914062
11286.951172
11265.189453
11304.384766
11221.248047
11304.222656
11329.153320
11085.198242
11124.137695
11211.061523
11389.267578
11370.810547
11395.257812
11531.715820
11439.899414
11358.470703
11333.247070
11359.127930
11214.125000
11374.172852
11343.063477
11171.534180
11103.626953
11214.548828
11339.291016
11070.617188
11219.043945
11154.017578
11253.545898
11197.758789
11342.262695
11427.570312
11457.742188
11508.270508
11670.186523
11617.916992
11423.035156
11454.147461
11736.232422
11489.272461
11445.643555
11206.744141
11220.589844
11097.289062
11293.514648
11605.957031
11510.089844
11342.205078
11770.000000
11653.040039
11370.877930
11316.252930
11490.235352
11430.000000
11406.575195
11376.007812
11539.603516
11470.428711
11421.678711
11523.336914
11379.525391
11300.209961
11384.558594
11300.426758
11310.615234
11251.097656
11377.144531
11284.291016
11321.148438
11197.204102
11322.315430
11263.003906
11092.308594
11099.314453
11308.839844
11213.904297
11185.333008
11273.732422
11259.323242
11088.525391
11142.373047
11247.429688
11107.437500
11157.904297
11344.100586
11457.176758
11366.930664
11087.711914
11294.264648
11352.365234
11425.437500
11351.044922
11374.552734
11475.185547
11391.812500
11204.674805
11529.834961
11457.010742
10947.771484
11567.084961
11431.459961
11303.617188
11288.158203
11426.856445
11255.312500
11291.553711
11405.622070
11213.092773
11254.706055
11426.784180
11174.839844
11293.184570
11105.702148
11430.006836
11338.302734
11288.611328
11508.465820
11329.644531
11199.070312
11516.474609
11320.100586
11246.389648
11235.122070
11408.927734
11273.155273
11533.868164
11468.333984
11404.072266
11380.034180
11188.461914
11165.179688
11835.550781
11785.544922
11729.301758
11364.863281
11420.219727
11505.949219
11554.133789
11513.909180
11604.169922
11689.889648
11520.472656
11551.623047
11647.509766
11523.825195
11488.414062
11468.478516
11509.605469
11308.302734
11228.555664
11458.596680
11252.832031
11241.553711
11263.831055
11306.037109
11175.266602
11249.681641
11391.447266
11324.743164
11419.205078
11315.372070
11359.790039
11181.981445
11552.212891
11539.997070
11471.653320
11296.791016
11334.665039
11293.341797
11359.480469
11362.636719
11407.218750
11238.406250
11382.326172
11358.624023
11345.731445
11214.892578
11315.715820
11144.925781
11348.748047
11233.506836
11176.856445
11229.782227
11224.672852
11179.587891
11027.957031
11168.603516
11235.459961
11034.649414
11454.041992
11190.980469
11068.018555
11328.753906
11085.544922
11300.805664
11235.616211
11216.172852
11024.962891
11155.969727
11190.631836
11134.950195
11023.928711
11190.634766
10842.482422
10857.611328
10748.157227
10825.427734
10800.561523
10823.701172
10993.541992
11021.126953
10722.454102
10740.549805
10896.649414
10791.876953
10848.805664
11021.772461
11381.021484
11245.619141
11512.518555
11354.096680
11302.580078
11280.954102
11391.611328
11254.592773
11030.024414
11063.355469
11181.744141
11166.876953
11074.060547
11206.461914
11151.125000
11207.666992
10814.267578
10959.024414
10992.033203
10916.373047
10823.591797
10892.638672
10955.042969
11063.556641
11088.393555
11311.190430
11442.618164
11291.625977
11609.673828
11318.132812
11380.387695
11232.326172
11081.698242
11323.478516
11332.044922
11171.136719
11183.318359
11347.400391
11221.830078
11189.874023
11033.576172
11405.847656
11175.728516
11179.751953
11227.775391
11058.293945
10955.779297
11391.630859
11184.948242
11388.423828
11300.227539
11188.886719
```
