## Supplementary material for "Functional connectivity across the human subcortical auditory system using an autoregressive matrix-Gaussian copula graphical model approach with partial correlations": Code: roi-09_mean_ts.txt

```
11059.011719
11046.613281
10820.681641
10801.814453
10788.186523
10666.871094
10872.907227
10611.455078
10746.462891
10820.972656
10816.267578
10707.293945
10784.189453
10896.936523
10793.477539
10660.063477
10765.672852
10757.603516
10770.053711
10794.231445
10811.680664
10758.051758
10663.408203
10707.709961
10792.797852
10814.863281
10753.791992
10859.575195
10695.064453
10851.361328
10607.625977
10839.312500
10703.010742
10686.576172
10789.872070
10768.631836
10754.052734
10735.731445
10876.156250
10812.125977
10696.189453
10730.918945
10697.299805
10819.523438
10580.535156
10709.184570
10597.433594
10570.506836
10522.727539
10680.285156
10544.920898
10623.501953
10635.275391
10516.686523
10537.461914
10620.477539
10500.537109
10475.829102
10378.997070
10674.626953
10549.477539
10664.885742
10541.849609
10509.217773
10429.489258
10389.136719
10483.802734
10437.106445
10516.632812
10608.187500
10448.156250
10399.443359
10453.617188
10558.712891
10585.939453
10416.806641
10532.404297
10535.625000
10597.784180
10613.706055
10586.917969
10538.753906
10533.948242
10605.360352
10551.768555
10385.867188
10630.632812
10523.023438
10431.413086
10707.523438
10500.610352
10464.358398
10595.856445
10739.431641
10680.318359
10347.677734
10646.253906
10708.016602
10425.898438
10631.380859
10508.205078
10569.738281
10670.478516
10583.084961
10550.410156
10533.697266
10299.506836
10539.075195
10481.271484
10573.693359
10464.560547
10551.562500
10501.277344
10588.091797
10508.998047
10370.872070
10548.084961
10384.277344
10503.358398
10695.649414
10595.248047
10546.118164
10531.823242
10475.242188
10451.855469
10485.971680
10498.226562
10559.315430
10421.083984
10439.335938
10487.493164
10445.083984
10346.271484
10406.623047
10521.281250
10328.808594
10254.375000
10410.398438
10489.259766
10666.275391
10571.017578
10549.398438
10582.913086
10356.226562
10525.446289
10500.062500
10331.330078
10457.935547
10656.227539
10500.818359
10569.558594
10426.490234
10424.465820
10488.417969
10542.259766
10485.774414
10487.668945
10365.315430
10677.826172
10482.106445
10443.885742
10368.928711
10446.047852
10524.141602
10596.081055
10406.547852
10485.257812
10335.669922
10517.644531
10501.000000
10386.397461
10603.784180
10476.597656
10517.731445
10578.130859
10446.043945
10396.297852
10508.753906
10464.822266
10499.178711
10538.353516
10462.383789
10659.461914
10483.635742
10585.955078
10630.336914
10434.924805
10449.101562
10533.357422
10396.104492
10410.318359
10512.424805
10457.625000
10660.239258
10485.855469
10358.099609
10488.041992
10474.136719
10547.196289
10635.035156
10726.417969
10464.249023
10599.709961
10605.367188
10601.531250
10623.562500
10556.662109
10491.553711
10231.049805
10278.634766
10382.740234
10528.626953
10501.561523
10702.058594
10528.395508
10584.428711
10579.959961
10555.657227
10590.397461
10612.306641
10700.708984
10604.815430
10537.349609
10678.124023
10658.715820
10543.167969
10744.402344
10978.041992
10953.381836
10784.564453
10478.101562
10665.641602
10558.215820
10561.281250
10457.299805
10598.219727
10660.300781
10512.558594
10690.945312
10641.977539
10740.263672
10544.710938
10684.016602
10679.633789
10439.302734
10506.561523
10626.553711
10496.289062
10491.130859
10547.280273
10810.889648
10598.541016
10563.185547
10601.648438
10601.021484
10442.502930
10509.361328
10429.962891
10675.402344
10461.416992
10438.788086
10687.869141
10422.938477
10407.135742
10431.148438
10555.809570
10439.792969
10496.517578
10576.375000
10721.990234
10421.450195
10542.510742
10434.612305
10533.232422
10446.321289
10528.261719
10550.220703
10389.564453
10624.844727
10489.524414
10412.760742
10620.468750
10556.532227
10358.645508
10510.103516
10448.324219
10535.468750
10480.550781
10533.102539
10626.124023
10620.989258
10550.704102
10761.385742
10513.118164
10710.860352
10403.055664
10475.136719
10511.538086
10625.885742
10432.006836
10482.601562
10480.372070
10525.378906
10520.509766
10418.792969
10584.179688
10491.193359
10297.657227
10480.333008
10412.352539
10513.091797
10397.601562
10471.844727
10533.252930
10480.904297
10666.334961
10461.350586
10383.041016
10576.950195
10643.501953
10772.618164
10677.811523
10618.344727
10800.564453
10739.071289
10622.950195
10686.440430
10528.910156
10751.527344
10615.693359
10569.055664
10574.029297
10723.105469
10606.282227
10511.771484
10557.408203
10727.270508
10596.743164
10582.936523
10605.560547
10467.840820
10542.081055
10477.967773
10366.037109
10423.464844
10523.926758
10509.330078
10623.857422
10379.664062
10724.190430
10852.188477
11306.464844
11071.133789
10907.448242
10910.735352
10856.615234
10727.538086
10744.103516
10798.986328
10721.605469
10600.391602
10830.802734
10800.383789
10701.239258
10491.562500
10672.153320
10613.750977
10711.777344
10659.462891
10788.218750
10683.751953
10712.450195
10873.416992
10618.826172
10878.928711
10686.551758
10677.429688
10659.215820
10616.652344
10615.217773
10614.124023
10942.646484
10807.060547
10832.090820
10873.750977
10766.241211
11059.827148
10755.267578
10866.808594
10860.530273
10759.099609
10865.041992
10730.218750
10771.402344
10924.372070
10713.469727
10761.135742
10795.483398
10780.853516
10803.391602
10616.052734
10686.316406
10605.831055
10418.003906
10630.534180
10708.071289
10644.797852
10669.156250
10750.762695
10766.118164
10723.282227
10748.250977
10691.301758
10672.371094
10682.680664
10745.659180
10641.255859
10610.724609
10665.135742
10724.091797
10670.494141
10705.229492
10744.962891
10646.355469
10868.834961
10565.211914
10731.176758
10759.003906
10735.654297
10729.652344
10759.009766
10762.935547
10623.076172
10769.697266
10587.465820
10538.871094
10898.941406
10793.008789
10791.409180
10813.318359
10841.978516
10718.285156
10609.858398
10859.101562
10787.224609
10500.691406
10849.694336
10736.044922
10725.051758
10597.021484
10810.896484
10585.587891
10518.226562
10687.541992
10769.643555
10749.924805
10636.382812
10711.913086
10732.105469
10977.444336
11074.365234
10989.471680
11069.547852
11037.631836
10849.930664
11080.721680
11025.643555
11073.144531
11028.951172
11021.920898
11186.680664
11159.058594
11109.865234
11294.097656
11185.491211
11099.599609
11051.893555
11082.395508
11329.361328
11107.363281
11128.530273
11094.551758
11391.679688
11577.533203
11105.406250
11205.006836
11115.321289
10976.271484
11090.305664
11125.904297
10957.813477
10880.017578
10983.230469
11006.925781
10845.986328
10830.073242
11081.264648
10989.603516
10898.430664
11140.863281
11129.974609
11141.220703
11200.920898
11272.888672
11165.631836
11214.032227
11118.541016
11348.232422
11383.672852
11235.507812
11353.878906
10961.591797
10946.424805
11145.997070
11142.389648
11271.720703
11346.302734
11239.145508
11338.200195
11207.943359
11363.416016
11431.909180
11345.469727
11438.977539
11110.211914
10973.402344
11342.888672
11471.340820
11420.428711
11248.604492
11525.177734
11399.033203
11154.477539
11197.806641
11222.690430
11572.770508
11305.761719
11446.917969
11442.278320
11324.039062
11499.530273
11887.017578
12014.262695
12025.073242
11580.012695
11570.381836
11444.336914
11428.965820
11359.009766
11424.335938
11299.676758
11229.313477
11342.471680
11299.416016
11243.485352
11273.884766
11267.559570
11223.957031
11348.715820
11427.518555
11486.322266
11320.636719
11456.535156
11604.339844
11528.664062
11294.010742
11335.295898
11305.273438
11490.674805
11385.778320
11450.993164
11409.915039
11631.293945
11579.084961
11539.107422
11598.972656
11268.583008
11411.854492
11468.458984
11493.178711
11372.270508
11350.347656
11431.561523
11300.558594
11450.711914
11299.083008
11363.493164
11434.264648
11415.404297
11409.760742
11379.539062
11400.009766
11322.155273
11437.238281
11433.472656
11216.783203
11372.191406
11394.715820
11478.622070
11378.199219
11382.227539
11382.740234
11439.673828
11313.190430
11364.625977
11319.656250
11261.032227
11272.361328
11287.574219
11287.035156
11332.452148
11368.873047
11342.833984
11323.382812
11330.168945
11380.500000
11234.576172
11278.605469
11507.274414
11325.581055
11329.958008
11492.159180
11197.505859
11265.256836
11227.481445
11203.850586
11308.889648
11338.294922
11221.777344
11266.881836
11348.443359
11352.725586
11274.221680
11295.619141
11365.047852
11275.302734
11282.811523
11402.123047
11263.176758
11251.180664
11369.863281
11402.351562
11362.323242
11254.582031
11416.698242
11332.219727
11276.087891
11249.423828
11406.590820
11237.471680
11277.717773
11357.905273
11243.957031
11154.019531
11272.763672
11296.485352
11201.881836
11177.875000
11262.502930
11205.927734
11283.081055
11356.462891
11492.345703
11464.426758
11329.000977
11504.783203
11521.418945
11430.214844
11478.313477
11582.869141
11321.663086
11462.357422
11297.885742
11462.121094
11206.726562
11244.494141
11655.243164
11687.143555
11447.201172
11631.433594
11522.321289
11394.382812
11344.836914
11400.229492
11379.095703
11243.134766
11210.769531
11351.673828
11312.255859
11255.005859
11388.976562
11255.449219
11115.872070
11189.935547
11213.318359
11246.683594
11273.005859
11369.748047
11246.732422
11265.145508
11133.867188
11311.985352
11219.683594
11057.369141
11154.386719
11178.043945
11191.084961
11152.873047
11310.449219
11228.900391
11121.736328
11086.791992
11202.508789
11053.232422
11157.480469
11313.854492
11344.730469
11279.281250
11273.202148
11365.910156
11446.993164
11415.049805
11440.311523
11441.037109
11311.750977
11331.795898
11277.327148
11505.915039
11302.398438
11299.855469
11500.746094
11276.871094
11293.430664
11144.894531
11371.047852
11278.900391
11354.836914
11285.538086
11173.111328
11331.674805
11354.107422
11068.501953
11354.305664
11269.599609
11527.835938
11445.416992
11280.458008
11259.727539
11321.230469
11316.363281
11313.792969
11274.186523
11299.391602
11096.224609
11452.052734
11323.187500
11422.035156
11410.777344
11310.724609
11311.045898
11317.513672
11328.105469
11783.482422
11825.150391
11647.569336
11324.949219
11313.764648
11549.662109
11404.871094
11301.742188
11249.022461
11504.041992
11304.935547
11300.407227
11446.780273
11380.324219
11351.195312
11387.185547
11338.612305
11286.145508
11184.228516
11285.882812
11161.070312
11219.134766
11230.886719
11246.952148
11180.435547
11121.153320
11429.924805
11475.233398
11488.586914
11495.262695
11416.354492
11397.938477
11450.412109
11487.992188
11510.102539
11217.010742
11269.294922
11230.922852
11318.904297
11226.770508
11437.492188
11379.858398
11280.127930
11260.906250
11397.229492
11188.824219
11290.622070
11278.497070
11383.467773
11016.393555
11221.314453
11320.406250
11211.356445
11314.644531
11118.791992
11207.152344
11225.175781
11081.459961
11405.555664
11288.482422
11137.228516
11270.285156
11174.915039
11395.248047
11201.700195
11303.663086
11236.138672
11249.121094
11311.827148
11357.568359
11289.485352
11318.545898
11161.889648
11106.569336
11188.915039
11027.637695
11006.465820
11067.396484
11308.040039
11316.468750
11030.029297
11041.616211
11151.934570
11016.866211
11135.012695
11306.101562
11527.659180
11545.008789
11440.324219
11297.544922
11456.926758
11363.904297
11599.153320
11322.409180
11198.489258
11141.051758
11295.750000
11279.638672
11165.827148
11261.068359
11119.017578
11204.969727
11000.779297
11241.160156
11293.137695
11176.249023
11038.541992
11035.054688
11154.458008
11285.527344
11343.332031
11392.656250
11495.812500
11531.820312
11444.381836
11450.674805
11447.663086
11195.486328
11284.308594
11340.336914
11325.329102
11217.782227
11198.566406
11118.455078
11274.086914
11289.093750
10950.908203
11404.501953
11171.486328
11262.303711
11172.845703
11346.261719
11301.028320
11341.844727
11482.669922
11420.099609
11344.600586
11386.872070
```
