## Supplementary material for "Functional connectivity across the human subcortical auditory system using an autoregressive matrix-Gaussian copula graphical model approach with partial correlations": Code: roi-10_mean_ts.txt

```
9612.134766
9492.269531
9546.205078
9697.355469
9608.258789
9434.475586
9540.042969
9642.550781
9586.847656
9409.418945
9617.999023
9841.166992
9654.415039
9548.645508
9564.835938
9640.677734
9560.008789
9639.757812
9741.711914
9685.131836
9330.234375
9475.717773
9639.491211
9502.739258
9472.303711
9641.695312
9612.030273
9438.891602
9527.743164
9528.740234
9833.838867
9652.369141
9701.701172
9641.761719
9380.914062
9388.298828
9491.765625
9581.289062
9488.013672
9534.655273
9595.098633
9463.260742
9378.161133
9420.442383
9565.036133
9383.382812
9482.699219
9547.163086
9537.050781
9402.447266
9480.881836
9467.370117
9467.007812
9558.384766
9570.379883
9491.097656
9316.935547
9516.977539
9560.897461
9324.449219
9345.638672
9479.395508
9474.278320
9139.803711
9496.183594
9414.025391
9333.519531
9324.732422
9443.397461
9427.201172
9441.407227
9426.773438
9249.384766
9324.921875
9452.748047
9477.657227
9318.358398
9443.958008
9476.266602
9408.007812
9407.733398
9593.848633
9552.867188
9324.848633
9406.071289
9614.688477
9272.866211
9321.710938
9429.900391
9385.307617
9382.597656
9462.425781
9479.663086
9408.925781
9392.833984
9495.062500
9532.948242
9512.277344
9675.652344
9615.038086
9402.179688
9664.337891
9771.751953
9568.926758
9523.292969
9789.027344
9615.944336
9439.704102
9480.083008
9472.723633
9515.138672
9442.297852
9480.148438
9672.377930
9647.560547
9593.924805
9684.174805
9633.267578
9530.525391
9484.758789
9600.492188
9636.569336
9442.502930
9468.598633
9626.715820
9457.412109
9595.698242
9621.891602
9637.451172
9383.423828
9474.883789
9565.333008
9696.988281
9580.150391
9531.071289
9571.500000
9554.416992
9417.290039
9416.893555
9523.424805
9606.339844
9529.408203
9531.833008
9576.298828
9503.558594
9365.301758
9575.817383
9567.907227
9274.274414
9427.995117
9601.275391
9580.119141
9430.680664
9555.934570
9510.336914
9394.568359
9448.425781
9674.665039
9472.756836
9509.933594
9439.726562
9611.183594
9588.831055
9454.700195
9535.875000
9724.970703
9519.900391
9542.062500
9560.737305
9624.866211
9394.836914
9328.462891
9520.795898
9401.138672
9539.708984
9531.155273
9510.742188
9254.685547
9400.462891
9435.189453
9204.197266
9346.818359
9413.957031
9265.258789
9343.366211
9472.842773
9437.907227
9089.072266
9275.050781
9299.272461
9246.998047
9510.207031
9297.611328
9248.870117
9464.986328
9537.588867
9650.969727
9437.638672
9606.620117
9564.364258
9490.355469
9607.167969
9516.126953
9643.486328
9695.749023
9696.962891
9406.720703
9550.513672
9691.398438
9417.230469
9334.335938
9423.618164
9638.676758
9425.786133
9626.178711
9574.925781
9582.245117
9828.775391
9546.660156
9630.083008
9710.435547
9825.313477
9528.310547
9804.230469
9897.235352
9660.397461
9780.018555
10163.412109
9740.224609
9591.350586
9727.864258
9640.686523
9508.143555
9780.732422
9656.544922
9358.386719
9550.214844
9719.094727
9458.141602
9400.354492
9531.289062
9506.604492
9387.505859
9719.657227
9704.191406
9502.757812
9517.362305
9729.166992
9531.673828
9509.452148
9632.019531
9448.351562
9328.758789
9478.411133
9475.477539
9706.869141
9441.175781
9614.898438
9778.707031
9758.986328
9668.655273
9697.508789
9969.173828
9716.852539
9564.499023
9825.625000
9750.430664
9662.714844
9711.873047
9816.216797
9686.341797
9637.348633
9656.022461
9876.050781
9800.068359
9801.644531
9880.334961
10015.207031
9637.895508
9833.792969
9853.655273
9807.957031
9940.387695
9856.641602
9851.192383
9846.800781
10044.275391
9679.489258
9722.500000
9886.842773
9615.893555
9654.026367
9840.889648
9805.557617
9777.869141
9876.281250
9749.939453
9794.661133
9721.930664
9779.749023
9879.563477
9659.489258
9813.696289
9962.213867
9753.618164
9766.557617
9986.051758
9920.576172
9845.017578
9836.350586
9917.327148
9709.086914
9840.790039
9886.981445
9717.120117
9784.469727
9870.494141
9561.340820
9608.978516
9804.882812
9699.516602
9623.607422
9701.944336
9954.899414
9724.006836
9881.507812
9852.430664
9700.132812
9718.441406
9698.063477
9792.120117
9899.123047
9852.211914
9736.695312
9752.108398
10072.830078
10014.012695
9705.799805
9961.550781
10079.812500
9907.932617
9913.210938
9903.373047
9744.106445
9755.695312
10000.620117
9699.169922
9898.149414
9631.351562
9899.129883
10131.922852
9988.479492
9702.568359
9323.826172
9716.664062
9629.675781
9535.741211
9390.675781
9571.876953
9770.601562
9433.744141
9550.805664
9720.593750
9725.599609
9576.833008
9560.093750
9793.946289
9659.375977
9620.707031
9763.175781
9716.956055
9930.655273
9849.816406
9769.999023
10044.702148
10035.960938
9803.930664
9703.800781
10036.463867
9655.427734
9605.232422
9886.344727
9813.277344
9650.176758
9921.097656
9834.905273
9869.074219
9934.961914
9922.458008
9755.832031
9949.555664
10159.327148
9870.401367
10103.067383
10047.082031
9885.357422
9921.209961
10035.289062
9748.699219
9996.026367
10108.586914
10065.925781
10055.710938
9862.175781
9857.343750
9689.406250
9810.070312
10004.744141
9674.690430
9803.112305
9833.540039
9993.773438
9851.862305
9983.267578
9832.597656
9946.919922
10088.282227
10026.523438
9907.364258
9963.652344
9948.077148
9753.018555
9998.706055
10105.194336
10030.834961
9820.093750
9883.875000
9967.129883
9892.848633
10095.191406
9922.481445
9978.044922
10196.348633
10181.821289
9975.407227
10058.154297
10101.063477
9918.489258
10019.645508
10036.561523
9853.668945
9881.702148
10056.229492
9872.070312
9948.739258
9820.463867
9909.587891
9875.445312
10104.597656
9962.493164
9973.343750
10042.604492
10097.632812
9974.739258
9972.975586
10116.044922
9947.741211
9942.902344
10015.248047
9924.107422
9851.272461
9820.404297
9757.382812
9895.658203
9865.394531
9794.232422
9945.070312
9701.860352
9759.689453
9751.982422
10040.574219
10041.885742
9816.062500
9948.689453
9764.556641
9631.160156
9858.013672
9592.508789
9476.761719
9668.095703
9696.100586
9766.088867
9865.199219
9892.593750
9837.817383
9655.253906
9610.965820
9663.792969
9442.108398
9439.142578
9739.310547
9334.474609
9355.681641
9626.359375
9455.104492
9508.986328
9660.672852
9691.651367
9464.050781
9538.248047
9766.975586
9671.102539
9657.707031
9610.881836
9823.491211
9856.504883
9583.739258
9810.758789
9988.166992
9934.242188
10069.963867
9892.245117
9715.657227
9786.916992
9757.808594
9916.704102
9796.764648
9754.288086
9893.814453
9797.753906
9669.659180
9830.839844
9968.955078
9836.482422
9905.632812
9933.169922
9801.448242
9988.958008
9829.067383
9758.981445
9678.336914
9111.914062
9252.950195
9209.055664
9236.082031
9432.986328
9308.277344
9298.027344
9332.982422
9326.157227
9360.767578
9827.071289
9744.967773
9787.050781
9686.985352
9663.418945
9561.517578
9569.433594
9578.432617
9609.106445
9523.513672
9565.012695
9659.617188
9429.972656
9444.282227
9618.979492
9618.105469
9543.167969
9672.308594
9850.707031
9650.520508
9442.620117
9578.261719
9647.280273
9507.435547
9551.430664
9595.017578
9539.084961
9534.174805
9600.492188
9573.020508
9462.555664
9675.660156
9720.858398
9721.946289
9815.232422
9620.745117
9774.874023
9651.780273
9692.477539
9478.148438
9708.716797
9597.582031
9524.558594
9774.485352
9815.398438
9526.092773
9582.555664
9808.220703
9455.858398
9589.715820
9543.768555
9542.172852
9590.919922
9749.076172
9718.724609
9678.869141
9611.817383
9885.173828
9708.544922
9530.749023
9531.725586
9693.506836
9475.134766
9587.366211
9603.840820
9391.261719
9519.735352
9562.246094
9650.530273
9433.552734
9749.277344
9619.523438
9396.776367
9582.422852
9602.556641
9369.141602
9508.689453
9799.573242
9583.720703
9636.338867
9615.761719
9516.454102
9618.594727
9779.443359
9616.582031
9534.989258
9693.023438
9656.216797
9533.575195
9578.926758
9609.544922
9562.498047
9598.084961
9627.205078
9635.276367
9443.164062
9805.407227
9597.272461
9448.073242
9676.560547
9569.692383
9738.307617
9515.486328
9526.274414
9652.010742
9425.516602
9593.327148
9545.540039
9456.003906
9563.124023
9716.355469
9587.823242
9549.363281
9710.672852
9929.861328
9535.279297
9408.518555
9757.170898
9535.929688
9559.530273
9521.316406
9526.557617
9555.403320
9471.175781
9693.073242
9541.977539
9519.434570
9739.904297
9744.942383
9663.681641
9498.927734
9505.422852
9546.485352
9347.703125
9554.873047
9791.994141
9799.961914
9645.146484
9480.399414
9590.560547
9442.848633
9380.436523
9411.532227
9431.013672
9309.241211
9332.253906
9556.177734
9400.335938
9376.842773
9581.213867
9615.451172
9387.277344
9588.344727
9625.670898
9444.260742
9378.126953
9762.147461
9377.817383
9260.453125
9415.182617
9480.649414
9367.632812
9241.013672
9613.638672
9379.313477
9266.216797
9288.754883
9457.597656
9394.423828
9420.385742
9610.463867
9515.178711
9452.477539
9421.234375
9422.382812
9431.317383
9395.323242
9417.226562
9459.783203
9601.547852
9539.026367
9501.319336
9554.532227
9505.759766
9430.705078
9343.734375
9637.742188
9648.926758
9486.276367
9821.655273
9478.881836
9463.998047
9547.602539
9324.148438
9357.290039
9516.772461
9550.541992
9476.102539
9611.922852
9639.051758
9496.758789
9446.273438
9606.852539
9723.614258
9606.671875
9619.514648
9461.941406
9575.408203
9446.136719
9682.841797
9470.560547
9490.107422
9529.183594
9644.988281
9534.768555
9599.034180
9471.854492
9557.976562
9693.372070
9584.301758
9465.074219
9974.604492
10113.545898
9405.325195
9392.083008
9369.986328
9670.886719
9540.144531
9190.193359
9448.748047
9546.669922
9526.163086
9375.319336
9491.969727
9575.401367
9581.458008
9587.664062
9610.581055
9466.494141
9550.337891
9662.300781
9544.237305
9304.423828
9587.292969
9510.803711
9476.913086
9508.805664
9532.933594
9321.426758
9422.341797
9541.738281
9359.113281
9455.235352
9666.614258
9671.819336
9556.156250
9516.608398
9494.570312
9315.958008
9616.377930
9698.241211
9660.383789
9449.060547
9682.314453
9393.886719
9378.399414
9466.520508
9314.250000
9434.892578
9525.396484
9481.149414
9342.219727
9541.890625
9387.543945
9340.088867
9627.514648
9665.101562
9658.750977
9409.621094
9486.693359
9389.460938
9530.337891
9540.035156
9387.952148
9489.428711
9532.543945
9734.404297
9356.531250
9574.079102
9567.553711
9386.000977
9358.208008
9445.258789
9373.009766
9133.753906
9264.480469
9390.085938
9182.065430
9179.112305
9543.389648
9429.157227
9225.420898
9239.632812
9531.251953
9290.305664
9079.479492
9330.157227
9478.920898
9310.592773
9620.212891
9317.704102
9448.565430
9519.901367
9649.360352
9503.541992
9607.424805
9688.129883
9496.222656
9457.830078
9453.929688
9368.219727
9204.721680
9516.458008
9309.480469
9354.861328
9520.361328
9420.756836
9333.961914
9544.659180
9319.191406
9306.128906
9513.925781
9445.307617
9349.601562
9347.515625
9500.485352
9402.417969
9409.008789
9466.803711
9330.222656
9676.303711
9487.085938
9353.673828
9392.026367
9462.327148
9469.577148
9482.624023
9472.614258
9359.875977
9280.625000
9488.022461
9593.976562
9382.119141
9355.407227
9440.488281
9290.017578
9467.726562
9382.239258
9221.795898
```
