## Supplementary material for "Functional connectivity across the human subcortical auditory system using an autoregressive matrix-Gaussian copula graphical model approach with partial correlations": Code: roi-11_mean_ts.txt

```
8626.207031
8594.886719
8500.210938
8514.905273
8589.275391
8469.300781
8399.053711
8616.321289
8629.464844
8516.928711
8443.788086
8380.547852
8629.696289
8355.884766
8382.108398
8419.796875
8537.621094
8397.010742
8421.262695
8539.310547
8591.928711
8530.702148
8592.688477
8479.666992
8592.071289
8286.357422
8501.681641
8466.066406
8415.409180
8384.199219
8579.989258
8532.165039
8521.368164
8646.476562
8475.541992
8400.720703
8347.936523
8507.026367
8596.603516
8412.042969
8532.443359
8566.080078
8511.554688
8347.043945
8687.698242
8376.716797
8522.966797
8251.633789
8509.687500
8280.474609
8487.533203
8485.534180
8321.422852
8263.528320
8492.949219
8592.233398
8364.157227
8248.713867
8709.341797
8596.359375
8438.315430
8345.292969
8515.923828
8339.682617
8524.119141
8493.978516
8296.306641
8285.607422
8479.374023
8525.336914
8297.990234
8429.203125
8343.138672
8285.496094
8289.313477
8360.685547
8415.470703
8317.741211
8385.256836
8396.213867
8459.220703
8404.220703
8482.568359
8523.929688
8464.702148
8586.028320
8387.026367
8580.708984
8450.215820
8384.063477
8367.998047
8515.822266
8562.132812
8435.905273
8507.066406
8642.563477
8637.049805
8661.787109
8659.117188
8775.226562
8548.154297
8550.235352
8680.668945
8678.169922
8696.700195
8742.486328
8735.685547
8657.270508
8453.720703
8337.028320
8543.743164
8517.893555
8357.463867
8663.332031
8831.657227
8547.673828
8482.899414
8552.358398
8357.860352
8346.416992
8432.602539
8595.194336
8539.803711
8642.025391
8458.926758
8581.435547
8453.113281
8499.809570
8471.252930
8364.882812
8457.476562
8462.870117
8663.845703
8763.010742
8527.831055
8590.021484
8551.600586
8535.701172
8329.371094
8337.687500
8398.651367
8547.095703
8675.573242
8642.960938
8383.517578
8396.605469
8604.430664
8409.041992
8404.737305
8414.394531
8541.288086
8739.060547
8550.823242
8712.565430
8599.105469
8710.747070
8599.708008
8545.068359
8659.297852
8603.986328
8814.259766
8639.010742
8675.949219
8481.720703
8689.416016
8908.861328
8866.795898
8700.083008
8661.555664
8681.527344
8563.677734
8341.802734
8621.602539
8715.497070
8664.619141
8746.198242
8791.306641
8665.328125
8519.365234
8516.370117
8506.339844
8521.888672
8418.255859
8389.816406
8398.945312
8556.542969
8664.511719
8583.191406
8563.769531
8485.485352
8431.194336
8498.443359
8645.257812
8535.540039
8470.853516
8758.491211
8661.132812
8518.757812
8696.207031
8516.454102
8464.464844
8561.300781
8704.504883
8642.210938
8553.153320
8874.730469
8695.626953
8607.064453
8677.359375
8687.056641
8583.296875
8434.524414
8681.083008
8583.435547
8433.187500
8567.707031
8477.385742
8634.658203
8749.848633
8596.861328
8598.498047
8668.521484
8709.522461
8666.414062
8971.801758
8533.868164
8795.337891
8712.948242
8708.369141
8492.333008
8741.330078
9012.250000
8872.060547
8808.860352
8855.460938
8628.502930
8478.356445
8416.808594
8508.800781
8593.980469
8517.616211
8701.932617
8638.397461
8719.541992
8707.145508
8636.257812
8473.208984
8478.582031
8716.950195
8420.446289
8364.754883
8525.110352
8442.365234
8320.223633
8409.697266
8493.242188
8658.081055
8648.397461
8634.424805
8824.772461
8612.869141
8556.663086
8669.760742
8642.541016
8527.215820
8739.548828
8678.248047
8534.897461
8299.779297
8626.025391
8661.727539
8644.219727
8768.336914
8969.994141
9044.453125
8804.913086
8893.141602
8783.153320
8571.163086
8607.110352
8683.311523
8650.770508
8856.579102
8814.923828
8824.120117
8802.321289
9000.844727
8833.503906
8505.966797
8879.490234
8736.052734
8618.901367
8816.410156
8751.272461
8711.200195
8762.725586
8927.254883
8547.041016
8666.926758
8709.298828
8627.074219
8425.109375
8646.088867
8627.797852
8789.952148
8498.652344
8773.957031
8665.417969
8578.092773
8852.641602
8908.608398
8780.529297
8808.725586
8879.290039
8647.030273
8758.975586
8868.349609
8770.897461
8736.147461
8771.261719
8774.456055
8722.641602
8661.717773
8913.971680
8715.541016
8797.721680
8868.594727
8724.024414
8575.262695
8723.336914
8675.899414
8607.794922
8864.020508
8813.538086
8587.991211
8676.169922
8821.580078
8612.455078
8597.515625
8923.368164
8576.611328
8888.886719
9112.695312
8788.929688
8705.183594
8898.618164
8654.578125
8665.291992
8658.013672
8885.128906
8646.121094
8547.062500
8545.046875
8486.787109
8475.420898
8358.788086
8659.658203
8446.577148
8291.885742
8427.596680
8459.090820
8292.808594
8519.184570
8560.685547
8490.877930
8284.265625
8638.084961
8605.874023
8348.026367
8557.307617
8258.699219
8389.084961
8533.704102
8146.489746
8250.114258
8650.566406
8504.952148
8491.450195
8734.487305
8488.005859
8477.466797
8458.934570
8571.259766
8464.204102
8437.694336
8673.226562
8345.549805
8461.288086
8655.814453
8451.611328
8501.628906
8505.330078
8422.735352
8582.681641
8691.098633
8416.856445
8494.219727
8602.212891
8531.521484
8488.996094
8831.731445
8895.019531
8714.113281
8711.711914
8941.047852
8680.389648
8534.066406
8795.173828
8585.328125
8343.437500
8514.867188
8447.130859
8449.314453
8679.673828
8596.456055
8355.238281
8449.885742
8592.880859
8453.707031
8460.583984
8669.598633
8345.708984
8404.643555
8514.153320
8566.553711
8247.058594
8373.333008
8448.565430
8269.394531
8701.035156
8607.817383
8672.764648
8629.513672
8940.699219
8598.489258
8449.242188
8538.780273
8369.214844
8347.566406
8416.075195
8429.225586
8269.154297
8718.931641
8403.158203
8667.114258
8663.551758
8514.477539
8316.289062
8633.015625
8587.935547
8633.302734
8513.557617
8668.405273
8574.542969
8652.328125
8870.496094
8505.228516
8347.168945
8617.192383
8255.757812
8043.079590
8172.033691
8043.602051
8279.042969
8340.745117
8262.295898
8370.475586
8367.307617
8431.422852
8226.846680
8296.530273
8392.244141
8298.515625
8328.676758
8587.947266
8238.307617
8186.341797
7983.210938
8029.220703
8040.771973
8237.968750
8318.425781
8284.809570
8277.569336
8551.575195
8430.399414
8166.015137
8396.409180
8216.524414
7918.821289
8051.655273
8059.259766
7880.320801
7779.981445
8122.423828
8231.547852
7975.763184
8024.787109
8286.838867
7966.009766
7785.468750
7954.462402
7916.409180
7860.801758
7929.313965
8069.254395
8054.191406
8171.842285
8074.598633
8328.286133
8193.838867
8226.993164
8279.025391
8282.725586
8132.797363
8443.111328
8273.384766
8194.321289
8287.523438
8149.098145
8228.748047
8094.165039
8453.848633
8193.282227
8379.787109
8479.350586
8318.335938
8169.777344
8496.084961
8261.815430
8258.834961
8258.045898
8332.341797
8216.164062
8217.823242
8455.639648
8397.416016
8218.482422
8089.416016
8345.805664
8247.992188
8291.928711
8246.859375
8171.374512
7844.340820
7941.966797
8196.541016
7993.152344
7727.311035
7943.391602
7838.443359
7731.660156
7816.867188
7728.249023
7922.273438
7778.344727
7900.298828
7851.164062
7847.674316
7983.893555
8117.755371
7995.370605
7872.094727
7853.332520
7831.430176
7943.826660
8004.701172
8147.260742
7901.224609
7913.059082
8093.132324
8004.070312
7872.822754
7816.123047
8022.645996
8083.285645
8099.680664
7944.385742
8033.309570
7953.108887
7974.303223
7979.467285
8029.970703
8214.582031
8154.337402
8212.106445
8295.208008
8034.221191
8054.437012
8037.509766
7834.038574
7742.500488
7885.675293
7874.684082
7879.696289
8115.708496
7945.467285
8089.642090
8013.716797
8120.888184
8031.517090
7925.176758
8082.166504
7926.202637
7931.774902
7941.048340
7942.880859
7851.221680
7845.242676
7869.052734
7936.467773
7869.610840
8024.872559
7948.075195
7957.767090
7969.252441
7992.849121
7983.136230
7915.856445
8013.342285
7913.943848
8003.642090
7890.732910
8014.808105
8002.579102
7921.760254
7886.931152
7964.922852
7899.746582
7990.491699
8058.482422
7940.541992
8035.091309
8090.112305
7893.111328
8086.893555
7933.206543
7776.874023
7877.531738
7926.750977
7810.083496
7842.555176
8033.930664
7999.866211
8032.128418
7902.025879
7920.825195
7750.297852
7708.908691
7844.766113
7701.345703
7747.087402
8074.190430
7940.091797
7815.748535
7925.272461
7983.663574
7869.791504
7733.074219
7848.954590
7884.865723
7691.844727
8077.073730
7890.248535
7779.252930
7921.504395
7848.960449
7756.844727
7622.221680
7827.037598
7897.436035
7875.875000
7790.323730
7867.600098
7830.803711
7914.738281
7831.645508
7920.805664
8007.697266
7916.602539
7899.461914
7992.442383
7877.690430
7720.744629
7800.405762
7838.363281
7566.228516
7671.222656
7741.897461
7678.041992
7625.475586
7884.355957
7829.131348
7705.860840
7784.035645
7860.458496
7655.788574
7625.759766
7723.752441
7779.396484
7508.432617
7916.571777
7918.081055
7488.357910
7580.027344
7628.654785
7708.460449
7572.668457
7539.595215
7768.832031
7796.293945
7876.110840
8145.626953
7863.072266
7861.837402
7802.380371
7730.407715
7716.708008
7898.623047
7857.360352
7861.564453
8105.332520
7956.041992
7848.600098
7774.553711
7843.723633
7722.745605
7748.175781
8013.220215
7743.293457
8157.671387
8027.102539
7862.507812
7742.282715
7830.140137
7798.360352
7631.393066
7928.914062
7985.836426
7981.760742
7917.974121
7827.420410
7748.305176
7836.497070
8078.781738
8064.161621
7732.694824
7728.239746
7856.562012
7763.409180
7988.647949
7958.101074
7709.589355
8142.337891
8314.291016
7874.235840
7936.891113
8002.640137
7937.297852
7761.981445
8077.461426
7948.318848
7930.341309
7991.568359
7865.841309
7815.824707
7802.580566
7715.626465
7973.994629
7779.335449
7786.474121
7698.324707
7855.974121
7839.103027
7720.380859
7789.243652
7978.172852
7800.375000
7750.859863
7811.467285
7750.510254
7843.511230
7835.259766
7923.927246
7769.166016
7754.899414
7761.228027
7716.961426
7800.882812
8044.444824
8096.142090
7896.364746
8125.451172
8082.843750
7958.513672
7866.199219
7897.745117
7790.210938
7901.336426
7819.762695
7894.745117
8029.491699
8211.785156
7972.914062
7905.330566
7793.386719
7769.864258
7862.731445
7993.920898
7730.633789
7976.089355
8071.820312
7973.697266
7943.844238
8051.149414
8048.720215
7814.668945
8037.620605
8392.126953
8016.214844
8267.541992
8238.049805
7935.649414
8264.195312
8029.793945
8074.240723
8002.778809
8165.525879
7974.486816
7940.200684
7925.088379
8190.876465
7875.253418
7863.005859
7964.674805
7989.912598
7861.801270
7949.408203
7991.163086
7970.638672
7901.044922
7921.460449
8004.398926
7901.082031
7995.211914
8111.958008
8082.037598
8023.550293
8027.325684
7927.425781
7951.007324
7949.035156
7829.067871
7801.674316
8352.072266
8059.711914
8158.805176
8302.504883
8196.531250
8149.067383
8005.159668
8209.717773
8039.857422
8074.854980
8226.322266
8148.132324
8320.081055
8451.818359
8369.164062
8142.401367
8374.120117
8163.198242
8109.212402
7886.401367
8208.942383
7842.782715
8019.603516
8064.940918
7768.901855
8100.418457
7866.813477
8084.796387
8323.603516
8178.680664
8003.899902
8163.379395
8340.795898
8054.604980
8303.334961
8155.768066
8024.677246
8026.612305
8227.524414
8202.993164
8153.307617
8259.629883
8001.208984
7869.899414
8035.621094
7890.581055
```
