## Supplementary material for "Functional connectivity across the human subcortical auditory system using an autoregressive matrix-Gaussian copula graphical model approach with partial correlations": Code: roi-12_mean_ts.txt

```
11299.045898
11245.073242
11155.598633
11179.057617
11183.263672
11137.691406
11080.370117
11072.239258
11106.117188
11073.711914
11018.389648
11105.101562
11139.582031
11045.168945
11018.003906
11040.667969
11052.942383
10984.813477
10993.506836
11041.839844
11134.939453
11020.662109
11016.592773
11064.118164
10979.817383
10897.750000
11005.440430
11059.049805
11026.682617
11054.246094
11119.513672
11117.223633
11020.188477
10946.085938
11020.511719
10970.982422
11000.317383
11079.176758
11179.493164
11094.443359
11100.297852
11179.380859
11030.809570
10893.984375
10956.958984
10938.541016
10861.563477
10920.592773
10983.301758
10950.473633
10946.291016
11005.451172
10895.677734
10876.097656
10924.701172
11009.756836
11011.978516
11062.787109
11152.500977
11140.246094
11041.907227
11026.323242
11071.442383
10932.425781
10842.436523
10860.346680
10782.931641
10854.987305
11012.372070
11093.040039
11032.208008
11101.924805
11081.198242
10923.650391
10864.849609
10933.712891
10876.563477
10886.296875
10984.329102
11006.933594
10917.531250
10950.733398
11071.875000
10995.608398
11019.492188
11132.392578
11152.243164
11099.125000
11199.623047
11185.963867
11049.206055
11057.086914
11088.099609
10995.843750
10919.779297
11043.189453
11083.182617
11031.092773
11031.211914
11060.177734
11028.990234
11004.230469
11061.577148
11128.541992
11099.166992
11192.403320
11205.571289
11198.650391
11168.485352
11181.427734
11224.724609
11221.978516
11153.649414
11169.452148
11198.792969
11053.577148
10957.551758
10968.293945
10953.560547
10920.372070
10992.951172
11147.318359
11166.924805
11124.313477
11163.845703
11181.418945
10988.473633
10953.849609
10981.832031
11001.010742
11012.321289
11134.035156
11227.615234
11205.846680
11067.583008
11084.841797
11025.560547
10934.554688
10804.847656
10857.120117
11026.964844
11009.869141
11005.131836
11007.686523
11053.653320
10972.313477
10981.541016
11007.971680
11023.593750
11039.818359
11174.299805
11186.340820
11154.192383
11100.981445
11129.484375
11067.529297
11032.179688
11089.531250
11116.546875
11050.981445
10998.879883
11052.212891
11022.641602
11005.126953
11143.134766
11309.792969
11329.227539
11291.734375
11253.147461
11156.670898
11119.285156
11034.987305
11060.264648
11110.434570
11176.278320
11177.467773
11172.676758
11061.760742
11079.702148
11099.567383
11160.766602
11056.551758
11042.662109
11051.066406
11010.877930
11078.452148
11185.575195
11117.050781
11082.456055
11106.998047
11073.871094
11109.386719
11163.686523
11128.916992
11129.691406
11192.999023
11160.787109
11098.366211
11054.428711
11058.517578
10978.073242
11002.228516
11078.057617
11123.595703
11150.284180
11237.136719
11265.009766
11244.827148
11237.683594
11320.768555
11259.201172
11208.017578
11217.637695
11068.927734
10956.455078
11025.105469
11007.352539
11075.596680
11129.158203
11128.811523
11117.489258
11220.017578
11224.559570
11203.226562
11238.161133
11157.990234
11077.093750
10998.706055
11038.712891
11065.504883
11221.140625
11402.589844
11413.403320
11322.910156
11256.508789
11168.096680
10955.033203
10860.888672
11013.867188
11010.827148
11024.470703
11110.608398
11042.001953
11063.324219
11084.435547
11159.008789
11138.681641
11155.219727
11242.136719
11102.844727
11009.883789
10962.250977
10990.380859
10941.002930
11027.946289
11128.283203
11158.048828
11023.760742
11090.910156
11114.847656
11108.869141
11083.541016
11115.076172
11208.700195
11141.497070
11087.461914
11142.101562
11110.327148
10998.701172
10937.000000
11060.523438
11084.038086
11182.541992
11262.067383
11371.826172
11375.476562
11255.493164
11291.795898
11221.263672
11146.769531
11267.934570
11229.074219
11284.700195
11444.821289
11412.006836
11416.954102
11403.086914
11248.608398
11090.625000
11086.911133
10986.717773
10903.081055
11023.361328
11062.810547
10963.859375
10927.852539
10970.054688
11058.769531
11054.940430
11087.251953
10944.059570
10949.007812
10926.273438
10989.051758
11020.108398
11047.602539
11110.640625
11202.719727
11176.695312
11263.341797
11357.550781
11375.265625
11329.260742
11363.409180
11339.931641
11354.395508
11295.945312
11344.826172
11280.788086
11248.981445
11215.351562
11076.763672
11088.027344
11156.204102
11152.891602
10997.478516
11069.181641
11030.490234
11065.590820
11114.628906
11066.996094
11073.152344
11089.981445
11112.195312
11056.802734
10912.919922
11017.925781
10998.659180
11069.835938
11209.446289
11206.171875
11196.186523
11263.138672
11261.875000
11147.814453
11164.765625
11249.119141
11226.327148
11164.635742
11297.273438
11190.478516
11174.207031
11149.410156
11300.907227
11269.245117
11183.466797
11208.183594
11135.134766
11140.568359
11093.997070
11143.934570
11111.851562
11111.659180
11151.254883
11130.290039
11139.793945
11062.772461
11237.552734
11160.928711
11163.378906
11092.910156
11011.842773
11069.577148
11085.798828
11099.894531
11205.978516
11144.125000
11202.619141
11220.723633
11313.638672
11250.428711
11245.868164
11334.512695
11253.026367
11212.669922
11285.800781
11163.861328
11105.250977
11155.077148
11100.762695
11115.885742
11245.989258
11246.827148
11274.619141
11328.782227
11270.152344
11155.293945
11217.319336
11228.860352
11255.221680
11350.349609
11447.201172
11470.063477
11459.900391
11467.158203
11307.638672
11200.159180
11084.538086
10955.721680
10840.340820
10836.253906
10837.066406
10790.871094
10920.503906
11130.712891
11155.113281
11164.667969
11164.458984
11010.167969
10866.622070
10906.512695
10999.509766
11046.656250
11126.879883
11173.301758
11163.153320
11087.604492
11123.032227
11102.002930
11156.317383
11256.903320
11236.123047
11297.365234
11356.617188
11206.436523
11084.021484
10997.885742
10947.144531
11028.276367
11140.864258
11180.488281
11211.759766
11234.704102
11199.262695
11083.925781
11110.481445
11196.411133
11165.646484
11192.886719
11324.029297
11252.841797
11219.502930
11308.688477
11315.295898
11312.271484
11402.194336
11316.181641
11082.742188
10920.700195
10802.936523
10774.167969
10874.424805
10980.922852
11050.864258
11200.171875
11215.404297
11167.643555
11164.188477
11125.918945
11084.041016
11182.864258
11319.490234
11307.862305
11286.833008
11213.419922
11045.877930
10899.649414
10923.198242
10932.427734
10922.007812
11157.473633
11283.753906
11334.011719
11393.326172
11476.302734
11476.933594
11420.179688
11348.683594
11247.499023
11013.147461
10833.378906
10817.144531
10794.156250
10885.059570
10969.067383
11010.277344
11038.745117
11077.625977
11087.486328
10915.505859
10865.024414
10890.537109
10936.972656
11014.718750
11101.989258
11195.207031
11254.771484
11284.397461
11335.016602
11437.041992
11347.537109
11229.771484
11232.027344
11131.041992
11197.518555
11249.053711
11194.542969
11122.254883
11102.725586
11153.015625
11134.762695
11127.131836
11250.833008
11220.778320
11096.955078
11099.539062
11145.717773
11201.258789
11205.489258
11181.692383
11049.002930
10797.023438
10961.681641
10872.239258
10857.018555
10927.928711
10825.999023
10797.817383
10917.265625
10938.436523
11032.472656
11267.656250
11396.220703
11422.134766
11349.577148
11359.515625
11375.540039
11264.865234
11248.861328
11269.220703
11194.656250
11127.608398
11114.873047
11167.010742
11119.041016
11142.454102
11270.431641
11253.965820
11231.428711
11270.038086
11281.844727
11255.217773
11145.610352
11238.043945
11328.321289
11302.330078
11376.955078
11401.712891
11277.631836
11349.023438
11347.469727
11256.704102
11240.032227
11443.895508
11368.987305
11308.364258
11304.365234
11255.559570
11291.476562
11344.268555
11326.208008
11428.680664
11573.585938
11635.397461
11753.156250
11800.675781
11688.511719
11469.971680
11326.137695
11181.956055
11061.481445
11128.746094
11244.425781
11202.072266
11223.206055
11284.599609
11203.458008
11197.742188
11231.973633
11304.035156
11250.338867
11279.189453
11261.834961
11262.375000
11165.253906
11153.770508
11181.380859
11182.666992
11223.114258
11290.098633
11294.818359
11320.284180
11355.868164
11276.898438
11231.269531
11254.361328
11245.834961
11225.073242
11292.942383
11358.404297
11286.237305
11308.690430
11331.321289
11282.211914
11258.411133
11279.050781
11253.422852
11214.809570
11319.211914
11280.993164
11230.686523
11263.879883
11324.599609
11210.149414
11234.066406
11269.511719
11207.277344
11182.162109
11285.320312
11321.293945
11249.689453
11340.228516
11321.688477
11282.502930
11281.415039
11300.388672
11176.299805
11077.063477
11122.156250
11104.916016
11076.473633
11240.524414
11304.409180
11363.980469
11418.037109
11487.065430
11466.986328
11358.596680
11319.889648
11329.607422
11198.553711
11162.686523
11214.514648
11239.505859
11116.715820
11223.295898
11258.638672
11259.653320
11247.246094
11322.801758
11270.432617
11249.496094
11321.954102
11300.288086
11248.342773
11335.184570
11392.934570
11488.559570
11429.841797
11409.230469
11420.834961
11287.897461
11169.922852
11030.594727
11009.113281
10969.896484
10913.696289
11004.654297
11135.714844
11088.440430
11152.846680
11198.914062
11142.105469
11172.821289
11189.230469
11083.386719
11066.190430
11121.006836
11090.379883
11002.866211
11017.782227
11130.300781
11136.427734
10988.487305
10951.582031
10922.984375
10924.867188
10925.360352
11039.672852
11202.961914
11256.026367
11284.339844
11345.913086
11288.147461
11271.499023
11279.808594
11216.256836
11283.981445
11410.681641
11451.611328
11484.429688
11475.646484
11241.221680
11122.892578
11104.181641
11059.189453
11092.175781
11209.756836
11335.172852
11176.672852
11276.876953
11268.425781
11155.281250
11177.734375
11190.223633
11146.419922
11227.343750
11324.666992
11352.830078
11285.592773
11390.066406
11351.371094
11314.178711
11338.101562
11446.590820
11336.813477
11279.647461
11207.919922
11135.159180
11033.666016
11164.963867
11287.250977
11185.282227
11328.227539
11405.730469
11412.147461
11453.996094
11543.127930
11502.546875
11585.835938
11621.401367
11627.467773
11606.730469
11601.981445
11446.055664
11314.085938
11150.950195
11096.259766
11136.123047
11077.149414
10952.719727
11038.665039
11102.742188
11022.014648
11007.945312
11103.377930
11091.987305
11007.850586
11093.601562
11168.816406
11122.359375
11199.630859
11302.547852
11195.327148
11155.539062
11174.200195
11133.655273
11041.023438
11121.614258
11272.723633
11145.981445
11212.260742
11284.392578
11266.790039
11198.200195
11162.180664
11192.394531
11154.700195
11213.487305
11263.340820
11302.275391
11449.766602
11412.257812
11342.478516
11361.469727
11288.120117
11190.508789
11286.167969
11326.875000
11347.315430
11360.136719
11386.476562
11320.561523
11284.817383
11326.596680
11310.203125
11360.840820
11313.201172
11471.204102
11397.955078
11395.683594
11437.521484
11334.664062
11412.964844
11507.273438
11476.912109
11524.344727
11633.285156
11523.172852
11449.081055
11404.511719
11283.970703
11057.433594
10949.644531
11032.328125
10948.331055
10885.398438
10944.383789
11038.365234
10959.000000
10914.003906
10995.666992
11023.379883
11009.494141
11108.849609
11267.969727
11236.392578
11246.435547
11184.063477
11075.753906
10950.006836
10999.574219
10978.188477
11093.910156
11209.753906
11150.395508
11134.939453
11115.836914
11101.054688
11159.732422
11200.500000
11245.525391
11216.458008
11492.955078
11519.068359
11549.976562
11546.894531
11593.563477
11529.304688
11510.585938
11539.159180
11390.718750
11169.179688
11037.479492
10997.867188
10839.970703
10888.866211
11043.788086
11037.371094
11209.605469
11135.893555
11179.249023
11194.956055
11281.201172
11262.889648
11404.996094
11467.700195
11381.630859
11346.299805
11335.625977
11251.042969
11210.889648
11365.045898
11495.128906
11413.762695
11313.512695
11150.230469
11007.673828
10976.128906
11034.448242
```
