## Supplementary material for "Functional connectivity across the human subcortical auditory system using an autoregressive matrix-Gaussian copula graphical model approach with partial correlations": Code: roi-13_mean_ts.txt

```
10820.819336
10704.365234
10681.156250
10727.261719
10646.265625
10594.111328
10605.105469
10643.599609
10592.518555
10569.962891
10640.758789
10649.443359
10601.332031
10629.468750
10697.441406
10690.669922
10607.551758
10597.257812
10674.086914
10659.430664
10635.371094
10671.344727
10720.633789
10654.002930
10605.361328
10658.512695
10647.995117
10587.609375
10585.820312
10688.131836
10671.353516
10612.277344
10656.910156
10691.705078
10589.050781
10580.522461
10660.102539
10639.181641
10595.229492
10648.457031
10698.140625
10572.332031
10537.160156
10597.541992
10582.306641
10502.566406
10514.424805
10551.812500
10474.881836
10493.128906
10560.313477
10490.776367
10510.802734
10606.267578
10563.602539
10514.490234
10538.761719
10639.974609
10583.079102
10546.131836
10547.048828
10620.388672
10543.191406
10513.233398
10550.862305
10456.019531
10463.470703
10570.267578
10554.923828
10526.362305
10597.326172
10582.565430
10530.482422
10555.525391
10586.391602
10523.702148
10530.940430
10599.855469
10557.666016
10544.525391
10630.666992
10611.806641
10540.671875
10539.359375
10587.630859
10560.744141
10516.967773
10572.254883
10570.946289
10505.173828
10591.942383
10584.219727
10547.847656
10523.332031
10617.285156
10632.654297
10581.858398
10647.805664
10681.305664
10630.616211
10604.394531
10639.094727
10644.097656
10600.746094
10643.314453
10712.631836
10612.318359
10534.750977
10547.472656
10589.195312
10536.345703
10502.833984
10586.310547
10641.879883
10548.089844
10544.355469
10560.205078
10439.606445
10406.502930
10510.323242
10469.296875
10445.884766
10456.718750
10522.947266
10526.242188
10433.432617
10496.502930
10483.252930
10427.222656
10410.380859
10499.594727
10602.502930
10545.737305
10506.533203
10546.594727
10582.319336
10487.518555
10399.708984
10479.884766
10507.916016
10491.336914
10518.568359
10588.477539
10555.401367
10488.862305
10450.503906
10420.693359
10409.597656
10401.515625
10457.249023
10344.794922
10342.016602
10373.532227
10478.428711
10456.507812
10412.311523
10458.452148
10533.759766
10534.697266
10573.097656
10611.538086
10536.057617
10483.591797
10528.082031
10606.709961
10553.840820
10517.386719
10559.838867
10539.013672
10411.533203
10354.777344
10386.178711
10401.990234
10378.168945
10398.814453
10382.700195
10380.987305
10344.450195
10411.075195
10345.070312
10258.280273
10312.016602
10308.736328
10373.573242
10461.494141
10462.567383
10416.208008
10382.221680
10364.786133
10351.755859
10370.816406
10326.211914
10331.292969
10336.787109
10438.865234
10408.065430
10387.079102
10472.011719
10414.813477
10446.832031
10498.077148
10516.416992
10491.936523
10495.476562
10557.513672
10524.703125
10496.813477
10523.839844
10470.291016
10386.090820
10363.646484
10390.587891
10361.632812
10396.938477
10404.098633
10450.313477
10533.331055
10525.914062
10511.015625
10527.557617
10510.697266
10477.474609
10535.201172
10583.510742
10500.711914
10491.739258
10495.124023
10413.590820
10518.231445
10659.877930
10593.608398
10551.156250
10550.737305
10569.157227
10445.067383
10328.498047
10369.887695
10358.283203
10309.424805
10320.529297
10273.206055
10237.272461
10241.443359
10245.756836
10242.583008
10252.977539
10329.394531
10346.794922
10281.345703
10353.575195
10548.852539
10425.865234
10268.949219
10322.177734
10359.405273
10325.443359
10315.998047
10068.783203
10372.056641
10307.619141
10283.414062
10340.665039
10305.925781
10269.530273
10317.752930
10361.547852
10345.028320
10365.502930
10458.346680
10434.292969
10376.712891
10321.405273
10349.410156
10343.177734
10317.399414
10360.091797
10428.625000
10370.412109
10413.037109
10436.536133
10416.125000
10437.666016
10404.546875
10362.491211
10392.844727
10426.889648
10331.599609
10301.532227
10313.891602
10168.161133
10142.564453
10210.996094
10238.375977
10294.494141
10365.305664
10299.586914
10297.098633
10381.465820
10405.368164
10338.066406
10325.987305
10380.524414
10384.851562
10327.729492
10343.689453
10447.557617
10399.568359
10390.869141
10450.171875
10488.274414
10426.355469
10477.765625
10460.776367
10370.684570
10366.032227
10439.039062
10350.109375
10271.968750
10272.572266
10198.946289
10146.193359
10161.323242
10217.181641
10176.366211
10208.653320
10201.824219
10200.905273
10241.943359
10210.584961
10168.671875
10177.774414
10209.437500
10162.225586
10187.193359
10320.242188
10314.819336
10252.279297
10224.176758
10262.353516
10257.789062
10333.382812
10483.616211
10396.730469
10341.958984
10353.478516
10282.180664
10250.570312
10279.698242
10342.157227
10213.793945
10228.549805
10398.336914
10530.390625
10468.345703
10504.805664
10462.036133
10385.081055
10372.567383
10434.457031
10346.957031
10331.141602
10381.968750
10411.978516
10307.107422
10267.691406
10347.217773
10322.270508
10316.670898
10377.124023
10340.970703
10330.400391
10358.739258
10344.537109
10442.338867
10419.005859
10395.113281
10363.084961
10433.370117
10303.148438
10212.170898
10238.224609
10175.204102
10138.017578
10158.554688
10184.039062
10229.539062
10416.516602
10394.157227
10420.367188
10454.451172
10345.265625
10342.996094
10413.408203
10449.297852
10423.816406
10481.726562
10442.619141
10337.919922
10322.545898
10410.650391
10387.316406
10358.184570
10412.344727
10431.370117
10279.763672
10231.601562
10206.605469
10092.048828
10148.071289
10243.600586
10228.949219
10159.791016
10177.750977
10180.284180
10222.114258
10311.541992
10310.969727
10198.548828
10195.614258
10189.555664
10134.031250
10092.250977
10215.368164
10258.078125
10244.594727
10290.382812
10238.302734
10244.311523
10287.797852
10213.021484
10194.569336
10238.762695
10237.368164
10174.648438
10188.501953
10243.576172
10184.361328
10223.430664
10279.453125
10268.093750
10305.277344
10414.489258
10350.201172
10354.903320
10454.762695
10248.783203
10284.792969
10355.402344
10413.690430
10335.617188
10317.296875
10288.855469
10289.327148
10312.947266
10377.351562
10316.362305
10286.326172
10310.367188
10252.244141
10215.077148
10319.988281
10334.101562
10391.607422
10405.258789
10381.205078
10423.209961
10433.527344
10357.916992
10292.016602
10330.194336
10307.952148
10301.143555
10365.203125
10404.538086
10340.505859
10415.107422
10331.108398
10292.872070
10390.828125
10377.033203
10376.996094
10377.307617
10448.961914
10644.766602
10557.917969
10532.981445
10495.385742
10414.774414
10344.031250
10340.562500
10323.930664
10237.865234
10208.125000
10305.124023
10242.500977
10216.251953
10242.910156
10232.044922
10241.909180
10292.786133
10313.038086
10236.812500
10279.110352
10398.980469
10359.802734
10339.139648
10346.121094
10433.708984
10471.072266
10435.277344
10422.040039
10352.069336
10337.609375
10375.102539
10426.679688
10357.360352
10350.305664
10393.503906
10390.852539
10320.280273
10347.833008
10422.636719
10370.992188
10461.690430
10485.015625
10365.905273
10366.704102
10434.696289
10404.449219
10343.907227
10433.249023
10271.205078
10351.327148
10294.802734
10351.150391
10278.514648
10256.693359
10276.957031
10254.083008
10228.214844
10260.504883
10328.993164
10416.003906
10398.357422
10464.007812
10540.587891
10427.410156
10390.248047
10434.126953
10393.794922
10351.421875
10393.158203
10409.686523
10349.628906
10369.366211
10423.533203
10358.031250
10364.478516
10410.614258
10429.873047
10335.125977
10268.272461
10335.209961
10349.155273
10360.595703
10419.969727
10387.231445
10358.998047
10446.781250
10528.195312
10381.263672
10331.890625
10418.708984
10393.261719
10421.381836
10563.354492
10478.111328
10500.122070
10418.668945
10340.476562
10328.314453
10401.333008
10377.908203
10448.066406
10441.928711
10444.293945
10395.065430
10403.477539
10340.404297
10278.346680
10308.256836
10329.570312
10309.740234
10312.615234
10372.111328
10371.448242
10369.916016
10404.609375
10425.395508
10380.810547
10334.875000
10324.533203
10323.698242
10305.553711
10315.831055
10327.296875
10282.137695
10281.337891
10375.995117
10338.901367
10333.515625
10380.059570
10328.843750
10330.037109
10352.549805
10303.192383
10295.307617
10383.063477
10412.363281
10376.630859
10447.215820
10456.095703
10430.148438
10422.424805
10427.110352
10371.254883
10360.813477
10409.343750
10406.572266
10385.203125
10399.165039
10403.583008
10373.583984
10384.141602
10424.221680
10416.074219
10412.360352
10457.413086
10444.627930
10413.068359
10468.549805
10500.819336
10531.994141
10517.087891
10518.777344
10469.468750
10394.271484
10375.854492
10375.508789
10355.204102
10359.528320
10459.909180
10449.326172
10452.500000
10508.949219
10554.480469
10434.768555
10394.105469
10479.525391
10439.965820
10393.508789
10437.172852
10398.940430
10350.865234
10410.268555
10451.234375
10395.217773
10357.330078
10506.146484
10472.140625
10434.083984
10426.987305
10475.779297
10444.095703
10441.305664
10462.560547
10493.833984
10451.578125
10442.487305
10472.444336
10467.097656
10429.188477
10390.482422
10402.381836
10410.897461
10336.077148
10333.038086
10383.162109
10323.745117
10349.262695
10479.610352
10440.501953
10433.438477
10495.711914
10468.817383
10392.413086
10414.887695
10469.901367
10381.886719
10345.026367
10454.039062
10520.371094
10428.905273
10387.553711
10466.452148
10421.121094
10368.449219
10384.037109
10449.084961
10463.706055
10503.815430
10555.348633
10497.308594
10471.958984
10485.886719
10435.887695
10415.003906
10440.108398
10377.560547
10391.226562
10527.458008
10488.507812
10453.000000
10528.774414
10424.310547
10393.814453
10416.064453
10517.508789
10494.557617
10497.997070
10661.171875
10490.960938
10440.389648
10474.799805
10397.053711
10410.396484
10479.981445
10445.854492
10447.846680
10511.089844
10460.782227
10414.551758
10399.865234
10442.441406
10405.914062
10405.720703
10511.266602
10402.720703
10396.108398
10423.979492
10457.951172
10438.083984
10490.831055
10555.145508
10469.096680
10460.546875
10404.780273
10378.871094
10308.222656
10398.411133
10371.598633
10353.084961
10381.734375
10437.568359
10448.397461
10377.304688
10382.713867
10443.992188
10372.185547
10324.733398
10338.278320
10391.307617
10365.999023
10356.818359
10409.820312
10435.065430
10398.783203
10402.458984
10384.640625
10372.560547
10378.975586
10402.284180
10378.636719
10346.863281
10400.549805
10363.989258
10340.493164
10359.104492
10342.241211
10287.830078
10334.902344
10425.775391
10342.360352
10361.653320
10443.751953
10418.069336
10379.579102
10453.114258
10408.563477
10419.597656
10507.541992
10519.946289
10495.445312
10494.299805
10493.411133
10431.964844
10471.611328
10441.788086
10440.026367
10484.876953
10555.404297
10432.069336
10487.338867
10523.318359
10439.430664
10431.745117
10511.949219
10531.977539
10491.929688
10498.998047
10441.500000
10457.533203
10516.824219
10471.544922
10424.004883
10440.900391
10477.031250
10410.791992
10388.032227
10393.446289
10374.129883
10317.515625
10308.145508
10352.340820
10254.843750
10230.309570
10228.747070
10212.313477
10217.309570
10207.256836
10231.436523
10196.433594
10136.414062
10188.228516
10192.703125
10168.402344
10190.735352
10273.875977
10304.921875
10329.794922
10396.861328
10338.677734
10318.653320
10482.801758
10427.248047
10504.703125
10496.936523
10325.609375
10400.905273
10388.075195
10383.642578
10415.558594
10527.003906
10472.444336
10493.232422
10504.901367
10512.897461
10450.138672
10397.736328
10409.238281
10315.101562
10305.033203
10329.685547
10327.812500
10322.574219
10396.951172
10418.190430
10407.359375
10447.672852
10422.264648
10429.066406
10559.893555
10472.757812
10431.087891
10437.954102
10436.375977
10433.042969
10494.513672
10517.853516
10442.449219
10422.759766
10494.282227
10487.883789
10413.856445
10455.346680
10399.490234
10369.943359
10430.029297
10370.297852
10382.415039
```
