## Supplementary material for "Functional connectivity across the human subcortical auditory system using an autoregressive matrix-Gaussian copula graphical model approach with partial correlations": Code: roi-14_mean_ts.txt

```
11140.868164
11114.586914
11025.844727
11070.341797
11054.677734
11060.824219
11039.561523
11043.996094
11042.297852
11038.171875
11025.561523
11018.721680
11126.554688
11020.266602
11077.339844
10996.171875
11023.723633
10959.609375
10976.463867
11013.313477
11078.382812
10989.242188
11005.013672
11012.548828
10955.880859
10910.418945
10962.690430
10983.003906
10992.624023
10977.154297
11048.449219
11046.219727
11021.428711
10968.165039
10987.671875
10994.976562
11004.712891
11041.883789
11120.458008
11066.899414
11084.243164
11071.890625
11009.515625
10935.532227
10939.591797
10954.858398
10887.480469
10861.541992
10903.719727
10921.719727
10890.599609
10894.692383
10852.392578
10861.262695
10887.387695
10954.348633
10949.056641
11023.197266
11074.526367
11070.788086
11014.358398
11005.224609
11002.853516
10954.462891
10785.724609
10764.246094
10772.721680
10848.797852
10942.091797
11015.416992
11010.466797
10971.182617
11015.498047
10915.154297
10850.340820
10880.295898
10853.234375
10900.259766
10896.086914
10931.192383
10910.373047
10893.633789
10904.698242
10917.176758
10873.494141
10906.229492
10944.215820
10910.068359
10939.466797
10945.725586
10931.765625
10877.508789
10905.743164
10851.837891
10816.204102
10862.063477
10921.589844
10953.697266
10901.197266
10867.447266
10874.207031
10844.542969
10839.435547
10919.299805
10922.734375
10987.905273
10965.172852
10970.904297
10990.690430
11007.216797
11008.246094
11071.033203
11063.903320
11029.219727
11086.513672
10971.189453
10935.837891
10809.622070
10825.750000
10909.386719
10821.585938
10903.532227
11027.457031
10970.346680
10952.606445
10958.184570
10921.023438
10806.682617
10775.353516
10818.179688
10877.754883
10955.922852
10983.752930
11010.618164
10965.820312
10947.762695
10804.019531
10752.583984
10730.843750
10762.086914
10863.787109
10845.905273
10769.176758
10725.566406
10775.226562
10718.169922
10739.539062
10758.788086
10817.866211
10839.486328
10821.711914
10833.313477
10809.990234
10835.217773
10775.405273
10753.524414
10709.594727
10778.385742
10834.606445
10867.205078
10764.925781
10787.519531
10765.225586
10826.889648
10869.125000
10966.055664
11022.936523
11036.101562
10877.427734
10798.653320
10786.151367
10728.688477
10682.591797
10801.191406
10784.422852
10788.642578
10860.437500
10847.958984
10867.266602
10803.452148
10791.599609
10754.041016
10736.096680
10825.805664
10856.976562
10835.387695
10926.725586
10836.339844
10790.396484
10840.109375
10802.405273
10770.432617
10834.621094
10861.508789
10807.112305
10813.757812
10852.895508
10813.313477
10758.578125
10787.243164
10788.663086
10730.242188
10812.449219
10865.487305
10886.128906
10927.152344
11015.704102
10996.480469
10877.070312
10975.566406
10930.328125
10887.663086
10881.515625
10772.740234
10621.599609
10731.512695
10754.060547
10745.236328
10983.311523
11020.663086
10930.246094
11079.898438
11021.824219
10961.583984
11053.507812
11010.729492
10838.523438
10615.543945
10949.728516
10999.878906
11021.365234
11286.019531
11239.747070
11211.386719
11017.728516
10980.331055
10862.625000
10695.058594
10862.477539
10849.587891
10746.683594
10901.182617
10815.813477
10793.323242
10808.130859
10903.210938
10919.396484
10921.739258
10976.644531
10967.773438
11073.107422
10903.818359
10833.317383
10822.526367
10856.339844
10951.609375
10975.500977
10882.000000
10897.929688
10915.406250
10891.335938
10931.267578
10858.283203
10970.460938
10891.537109
10882.664062
10945.098633
10924.780273
10880.294922
10788.803711
10891.413086
10849.968750
10872.001953
10924.770508
11044.788086
10991.690430
10963.299805
10969.236328
11000.130859
10874.999023
10977.216797
10985.168945
10968.189453
11185.970703
11164.773438
11126.234375
11106.274414
10985.802734
10834.179688
10739.471680
10778.785156
10636.128906
10765.290039
10827.406250
10687.725586
10648.325195
10724.858398
10834.356445
10815.297852
10871.122070
10762.422852
10712.082031
10647.825195
10737.430664
10767.852539
10827.468750
10858.923828
11034.365234
11074.598633
11143.265625
11254.493164
11267.711914
11096.717773
11101.974609
11101.860352
11144.189453
11030.403320
11111.927734
11033.035156
10971.930664
10939.798828
10804.678711
10837.561523
10821.748047
10886.797852
10729.149414
10774.705078
10755.666992
10752.894531
10856.131836
10870.366211
10831.869141
10896.142578
10907.730469
10797.842773
10673.653320
10773.059570
10722.327148
10792.356445
11015.956055
10873.964844
10858.472656
10926.199219
10878.733398
10780.687500
10837.145508
10954.948242
10929.794922
10939.179688
11102.451172
10996.518555
11164.938477
11269.276367
11386.475586
11345.531250
11234.166992
11279.672852
11178.648438
11155.557617
11142.567383
11182.521484
11119.065430
11128.579102
11151.814453
11110.436523
11116.189453
11073.458008
11206.357422
11207.136719
11181.066406
10988.963867
10956.174805
11001.401367
11045.782227
11039.101562
11125.264648
11002.597656
11007.893555
10938.081055
11045.204102
11000.772461
11035.481445
11126.184570
11075.075195
11049.306641
11203.313477
11172.071289
11116.651367
11186.232422
11155.583008
11169.272461
11181.958984
11223.860352
11310.247070
11356.572266
11336.320312
11318.302734
11217.416016
11238.719727
11198.145508
11317.267578
11419.414062
11375.970703
11338.001953
11361.059570
11156.011719
10974.070312
10922.732422
10868.944336
10784.237305
10787.817383
10747.936523
10725.960938
10847.020508
11038.678711
11028.703125
11064.266602
11100.307617
10905.792969
10775.337891
10885.175781
10918.568359
10956.128906
11086.001953
11162.855469
11095.015625
11179.101562
11043.051758
10997.270508
11082.920898
11126.492188
11139.985352
11115.008789
11194.204102
11065.915039
10982.211914
10993.705078
10918.302734
10951.476562
11095.082031
11077.176758
11072.094727
11126.334961
11039.951172
11004.906250
11022.122070
11127.655273
11051.304688
11153.372070
11263.145508
11124.533203
11083.892578
11161.574219
11228.357422
11211.562500
11300.613281
11172.034180
10998.086914
10938.887695
10905.093750
10840.310547
11110.497070
11183.637695
11203.669922
11334.627930
11362.824219
11296.390625
11398.471680
11335.804688
11269.700195
11402.050781
11449.214844
11411.201172
11380.502930
11241.197266
11018.732422
10904.853516
10967.500977
10960.678711
10930.719727
11244.266602
11408.738281
11367.789062
11467.910156
11592.204102
11661.733398
11534.577148
11540.144531
11432.702148
11190.202148
11078.053711
11124.975586
11078.004883
11093.304688
11120.292969
11184.181641
11172.868164
11162.634766
11204.538086
11070.142578
10939.984375
10998.969727
11054.547852
11139.803711
11273.400391
11280.567383
11373.241211
11396.201172
11450.146484
11497.542969
11378.483398
11295.035156
11351.432617
11293.624023
11261.502930
11262.599609
11209.451172
11142.845703
11210.351562
11234.124023
11248.441406
11261.309570
11398.247070
11314.181641
11207.676758
11302.984375
11354.877930
11319.362305
11437.312500
11340.958008
11223.884766
10993.205078
11187.740234
11144.788086
11209.497070
11267.636719
11221.335938
11185.762695
11310.300781
11291.874023
11409.875000
11616.596680
11822.320312
11802.220703
11648.995117
11745.403320
11630.585938
11488.133789
11606.714844
11565.040039
11468.475586
11478.839844
11520.684570
11470.809570
11430.050781
11514.814453
11573.170898
11543.212891
11548.980469
11601.751953
11602.412109
11498.958984
11475.782227
11514.831055
11540.267578
11564.693359
11594.683594
11602.677734
11602.882812
11719.466797
11598.800781
11541.413086
11557.728516
11663.510742
11653.136719
11600.300781
11541.454102
11511.000000
11522.858398
11503.784180
11518.678711
11643.684570
11699.402344
11798.855469
11926.470703
11950.537109
11871.095703
11729.050781
11644.124023
11464.025391
11395.515625
11453.376953
11506.974609
11520.971680
11580.174805
11603.518555
11494.397461
11535.833008
11596.210938
11600.905273
11538.414062
11548.733398
11566.813477
11511.531250
11484.722656
11485.641602
11486.395508
11516.438477
11545.802734
11553.935547
11551.616211
11600.828125
11609.468750
11553.646484
11544.377930
11540.465820
11494.385742
11539.917969
11613.259766
11572.449219
11564.569336
11562.099609
11508.217773
11550.432617
11568.868164
11512.898438
11496.996094
11509.117188
11513.391602
11504.247070
11466.026367
11543.282227
11545.103516
11481.750000
11533.416016
11513.093750
11437.208008
11475.212891
11520.302734
11495.046875
11477.655273
11516.452148
11494.506836
11508.029297
11526.036133
11497.682617
11363.689453
11323.563477
11363.915039
11297.641602
11339.586914
11546.428711
11556.199219
11533.425781
11600.572266
11692.943359
11569.568359
11511.100586
11558.336914
11508.728516
11441.589844
11458.431641
11528.753906
11480.432617
11436.436523
11449.759766
11392.552734
11413.694336
11419.299805
11459.628906
11371.488281
11381.853516
11479.636719
11440.430664
11380.935547
11489.036133
11637.365234
11700.703125
11631.573242
11660.471680
11652.315430
11432.707031
11348.910156
11316.151367
11241.780273
11184.532227
11171.200195
11301.791992
11299.189453
11275.246094
11453.096680
11390.390625
11318.500977
11403.888672
11409.864258
11269.609375
11368.063477
11416.390625
11302.475586
11180.943359
11337.690430
11425.199219
11297.355469
11187.396484
11168.065430
11120.170898
11064.979492
11100.222656
11234.199219
11376.996094
11379.146484
11484.363281
11455.890625
11373.398438
11353.542969
11329.408203
11335.318359
11421.316406
11510.708008
11553.976562
11637.769531
11592.393555
11408.050781
11335.883789
11312.261719
11225.916016
11241.642578
11410.927734
11473.522461
11322.870117
11578.043945
11488.627930
11356.649414
11378.743164
11367.497070
11333.563477
11384.804688
11476.980469
11452.058594
11463.481445
11547.749023
11499.362305
11439.046875
11449.257812
11522.964844
11460.536133
11411.627930
11358.091797
11243.037109
11186.181641
11289.041992
11380.442383
11380.601562
11521.195312
11504.790039
11509.229492
11588.938477
11680.782227
11676.612305
11798.857422
11734.224609
11739.795898
11807.602539
11724.290039
11636.653320
11495.494141
11340.542969
11365.587891
11350.016602
11250.460938
11186.845703
11304.939453
11321.250977
11263.757812
11291.131836
11358.559570
11263.922852
11264.315430
11347.046875
11343.808594
11387.177734
11484.168945
11506.708008
11412.237305
11396.453125
11460.230469
11357.852539
11307.420898
11373.740234
11455.725586
11368.307617
11446.134766
11431.016602
11422.025391
11435.923828
11363.526367
11413.486328
11392.387695
11400.662109
11446.974609
11548.835938
11636.554688
11594.865234
11528.794922
11528.281250
11420.145508
11426.592773
11456.809570
11400.130859
11490.531250
11479.079102
11458.068359
11370.999023
11391.922852
11448.948242
11463.446289
11514.260742
11552.744141
11569.587891
11523.048828
11575.708008
11559.713867
11489.296875
11628.363281
11642.043945
11610.517578
11655.411133
11720.668945
11582.307617
11596.489258
11536.211914
11377.460938
11206.557617
11191.531250
11198.667969
11126.618164
11106.026367
11158.732422
11193.627930
11167.446289
11179.236328
11264.974609
11220.480469
11275.975586
11296.317383
11431.510742
11396.546875
11410.517578
11400.522461
11257.994141
11234.759766
11233.177734
11179.416016
11316.784180
11388.380859
11335.585938
11303.864258
11305.371094
11271.807617
11366.799805
11397.922852
11420.322266
11438.847656
11642.395508
11648.141602
11650.623047
11678.871094
11679.651367
11640.768555
11670.230469
11666.064453
11535.875000
11344.819336
11245.416016
11207.738281
11055.180664
11096.603516
11167.718750
11191.753906
11342.758789
11261.179688
11353.071289
11387.301758
11418.220703
11397.900391
11509.438477
11525.386719
11463.230469
11511.859375
11481.684570
11379.416016
11339.599609
11516.596680
11597.200195
11512.815430
11398.613281
11208.738281
11115.406250
11101.122070
11124.717773
```
