## Supplementary material for "Functional connectivity across the human subcortical auditory system using an autoregressive matrix-Gaussian copula graphical model approach with partial correlations": Code: roi-15_mean_ts.txt

```
10940.207031
10804.660156
10786.872070
10826.336914
10781.548828
10721.148438
10740.273438
10792.833008
10755.379883
10707.933594
10789.000977
10819.590820
10765.467773
10757.265625
10813.882812
10828.097656
10745.892578
10729.407227
10801.327148
10816.401367
10783.457031
10806.323242
10861.735352
10795.030273
10733.809570
10772.202148
10771.156250
10714.881836
10720.663086
10820.422852
10819.994141
10751.248047
10781.944336
10822.681641
10720.860352
10703.207031
10779.444336
10778.491211
10723.734375
10749.233398
10800.889648
10709.140625
10658.156250
10712.198242
10733.698242
10637.413086
10636.341797
10694.303711
10606.515625
10622.695312
10697.949219
10627.233398
10643.616211
10722.812500
10706.363281
10640.107422
10662.734375
10760.651367
10729.854492
10681.424805
10696.341797
10751.010742
10686.800781
10665.382812
10739.386719
10658.001953
10627.133789
10708.541992
10726.321289
10684.049805
10761.952148
10777.945312
10693.947266
10702.214844
10739.130859
10664.245117
10667.752930
10757.232422
10718.882812
10710.320312
10781.757812
10780.469727
10700.594727
10668.294922
10728.412109
10701.885742
10666.509766
10730.699219
10728.395508
10656.160156
10706.081055
10704.660156
10668.201172
10665.021484
10767.097656
10793.237305
10750.997070
10803.288086
10885.618164
10818.250977
10782.812500
10816.867188
10843.683594
10787.850586
10836.626953
10920.960938
10832.620117
10739.967773
10745.150391
10809.445312
10759.027344
10712.910156
10767.731445
10825.641602
10727.504883
10715.783203
10750.175781
10657.340820
10609.745117
10684.285156
10681.875000
10655.593750
10662.587891
10724.323242
10738.436523
10658.976562
10695.686523
10727.880859
10664.855469
10632.177734
10716.003906
10807.712891
10784.758789
10713.635742
10746.050781
10785.534180
10683.046875
10601.361328
10650.677734
10673.955078
10675.444336
10718.475586
10783.405273
10778.325195
10690.033203
10658.368164
10629.686523
10597.527344
10577.769531
10634.290039
10576.382812
10567.208984
10601.397461
10689.747070
10679.027344
10643.958984
10688.675781
10731.372070
10733.134766
10757.082031
10819.074219
10769.340820
10718.258789
10774.171875
10862.327148
10839.963867
10801.867188
10830.858398
10808.222656
10665.912109
10600.208984
10615.680664
10634.327148
10627.872070
10629.908203
10602.656250
10569.939453
10564.343750
10628.151367
10579.624023
10500.899414
10544.379883
10540.456055
10601.489258
10672.109375
10695.830078
10630.886719
10607.830078
10578.664062
10545.388672
10566.058594
10545.830078
10530.393555
10589.899414
10693.608398
10646.578125
10612.390625
10639.355469
10598.038086
10636.218750
10699.663086
10759.150391
10699.387695
10701.752930
10791.943359
10782.731445
10749.873047
10794.006836
10768.206055
10657.214844
10616.280273
10625.625000
10539.480469
10565.510742
10613.776367
10642.396484
10733.662109
10730.466797
10726.221680
10721.498047
10731.276367
10680.849609
10757.010742
10806.403320
10741.496094
10741.916992
10758.274414
10674.001953
10755.419922
10921.613281
10929.086914
10838.167969
10849.427734
10868.171875
10752.927734
10624.551758
10679.567383
10681.180664
10596.963867
10625.714844
10609.381836
10557.722656
10575.254883
10530.166016
10569.968750
10538.035156
10601.878906
10628.899414
10556.175781
10586.226562
10766.368164
10661.896484
10529.809570
10562.794922
10605.925781
10568.289062
10556.960938
10347.971680
10607.875000
10542.496094
10520.203125
10592.758789
10550.695312
10516.429688
10547.847656
10565.830078
10548.944336
10573.498047
10656.750000
10692.505859
10663.550781
10619.133789
10652.426758
10640.221680
10577.703125
10607.249023
10666.816406
10580.976562
10630.075195
10690.784180
10660.317383
10690.879883
10678.517578
10638.483398
10679.295898
10690.008789
10563.627930
10533.033203
10538.664062
10434.368164
10413.558594
10481.886719
10483.577148
10543.161133
10614.280273
10553.785156
10547.089844
10623.455078
10664.432617
10570.804688
10558.136719
10618.682617
10618.029297
10549.386719
10573.806641
10669.192383
10654.146484
10633.448242
10689.288086
10740.074219
10674.692383
10767.666016
10774.602539
10665.628906
10662.018555
10757.187500
10685.430664
10598.958008
10583.826172
10480.753906
10407.097656
10433.870117
10482.260742
10427.251953
10465.169922
10462.220703
10439.309570
10503.750977
10471.707031
10413.180664
10433.130859
10460.679688
10396.354492
10397.069336
10519.820312
10524.242188
10493.813477
10472.899414
10524.950195
10491.217773
10572.119141
10745.276367
10682.202148
10656.936523
10668.370117
10571.927734
10552.375977
10588.455078
10674.511719
10513.638672
10488.479492
10638.623047
10865.288086
10780.381836
10824.869141
10794.325195
10697.554688
10660.337891
10739.620117
10681.882812
10624.463867
10657.108398
10711.057617
10602.147461
10549.875000
10628.906250
10634.105469
10592.068359
10645.119141
10620.083008
10562.474609
10623.640625
10578.886719
10689.459961
10700.164062
10676.562500
10663.759766
10739.302734
10610.141602
10506.647461
10535.477539
10455.870117
10396.171875
10466.810547
10468.817383
10475.434570
10699.955078
10685.908203
10672.890625
10724.984375
10602.355469
10607.273438
10691.216797
10725.015625
10702.976562
10767.280273
10758.090820
10644.863281
10639.947266
10723.293945
10707.856445
10679.168945
10737.781250
10766.487305
10566.649414
10541.852539
10528.836914
10396.255859
10433.757812
10510.287109
10476.472656
10414.507812
10461.201172
10437.697266
10481.130859
10581.594727
10614.968750
10496.181641
10505.244141
10480.319336
10394.285156
10372.188477
10479.967773
10507.583008
10483.937500
10543.458008
10491.994141
10545.980469
10590.526367
10493.929688
10502.622070
10569.705078
10560.861328
10451.170898
10475.666016
10506.341797
10433.051758
10492.235352
10542.845703
10531.674805
10582.651367
10706.412109
10648.522461
10668.989258
10768.893555
10569.945312
10566.226562
10645.974609
10707.876953
10627.373047
10619.625977
10585.080078
10553.661133
10593.981445
10658.408203
10573.027344
10544.139648
10557.994141
10498.353516
10486.396484
10597.141602
10592.016602
10659.804688
10708.017578
10679.166016
10730.353516
10783.746094
10713.587891
10656.251953
10662.620117
10654.283203
10654.723633
10708.396484
10759.524414
10715.229492
10724.780273
10692.175781
10605.788086
10709.176758
10721.686523
10730.037109
10735.714844
10811.735352
10956.321289
10921.017578
10867.415039
10813.437500
10753.134766
10648.473633
10623.159180
10643.081055
10570.137695
10532.897461
10625.263672
10620.086914
10592.334961
10607.105469
10605.929688
10573.004883
10603.533203
10602.054688
10575.212891
10589.143555
10688.627930
10705.535156
10696.794922
10705.983398
10789.627930
10829.806641
10794.386719
10750.706055
10730.292969
10696.781250
10733.365234
10777.060547
10738.993164
10717.331055
10753.474609
10765.107422
10704.768555
10699.455078
10780.881836
10753.051758
10783.763672
10851.479492
10752.114258
10749.813477
10735.265625
10757.144531
10701.831055
10757.492188
10753.674805
10844.432617
10799.317383
10830.307617
10763.589844
10747.828125
10761.373047
10746.470703
10725.611328
10741.362305
10771.252930
10781.221680
10743.371094
10780.827148
10830.630859
10717.589844
10695.439453
10727.664062
10713.331055
10693.189453
10743.005859
10773.771484
10730.608398
10739.251953
10795.613281
10767.467773
10767.454102
10816.321289
10818.065430
10758.078125
10716.480469
10763.859375
10766.541992
10795.316406
10852.193359
10835.769531
10819.340820
10857.567383
10901.769531
10789.318359
10757.537109
10774.794922
10756.895508
10773.850586
10906.885742
10855.743164
10881.592773
10820.875000
10761.188477
10756.881836
10823.474609
10833.486328
10873.931641
10875.579102
10889.944336
10794.517578
10777.312500
10723.458008
10664.231445
10672.077148
10702.816406
10679.201172
10672.819336
10741.232422
10743.749023
10729.293945
10775.127930
10798.941406
10774.778320
10721.577148
10712.028320
10721.084961
10679.349609
10699.541016
10711.953125
10684.103516
10689.637695
10758.438477
10751.946289
10752.025391
10783.975586
10757.692383
10725.150391
10738.022461
10712.748047
10702.744141
10776.432617
10804.100586
10772.991211
10822.869141
10829.746094
10793.913086
10789.979492
10798.752930
10748.408203
10742.997070
10789.310547
10785.750977
10764.288086
10776.060547
10781.408203
10744.460938
10762.026367
10796.407227
10771.421875
10770.977539
10814.295898
10810.821289
10791.880859
10837.429688
10843.217773
10871.507812
10848.997070
10863.419922
10823.566406
10740.845703
10756.908203
10731.234375
10685.983398
10709.029297
10799.376953
10805.526367
10801.945312
10866.410156
10890.514648
10798.555664
10771.545898
10816.815430
10798.194336
10760.155273
10792.480469
10773.449219
10725.427734
10742.942383
10798.232422
10764.310547
10747.737305
10859.793945
10833.156250
10822.167969
10824.802734
10880.218750
10860.665039
10833.855469
10830.436523
10834.209961
10798.608398
10761.716797
10795.340820
10807.601562
10779.093750
10739.207031
10759.611328
10744.240234
10668.477539
10679.262695
10719.620117
10649.094727
10677.520508
10794.861328
10764.603516
10768.648438
10825.995117
10788.906250
10728.657227
10738.435547
10770.526367
10692.317383
10672.649414
10765.132812
10816.768555
10762.507812
10719.510742
10780.960938
10738.836914
10699.446289
10711.595703
10776.353516
10801.416992
10831.047852
10884.399414
10843.387695
10814.919922
10821.916016
10770.050781
10765.406250
10807.681641
10795.595703
10794.046875
10885.170898
10808.276367
10764.332031
10799.310547
10730.936523
10697.057617
10711.807617
10802.705078
10813.446289
10811.826172
10968.396484
10849.338867
10779.254883
10788.428711
10753.303711
10744.232422
10803.181641
10793.904297
10765.476562
10840.691406
10845.010742
10788.875000
10773.578125
10820.491211
10777.425781
10754.395508
10820.104492
10740.325195
10708.273438
10740.568359
10791.743164
10770.772461
10817.013672
10871.300781
10782.084961
10769.504883
10748.718750
10735.911133
10695.833984
10766.908203
10738.458984
10688.208984
10721.656250
10767.056641
10784.064453
10718.531250
10735.537109
10783.563477
10727.571289
10670.902344
10685.110352
10746.390625
10711.022461
10703.077148
10758.921875
10766.026367
10740.024414
10733.259766
10751.072266
10714.319336
10723.534180
10762.635742
10731.031250
10721.174805
10772.880859
10755.060547
10715.331055
10728.799805
10744.424805
10717.924805
10728.390625
10784.989258
10750.387695
10753.255859
10812.337891
10775.933594
10744.192383
10795.359375
10799.986328
10795.518555
10881.514648
10877.807617
10856.515625
10837.132812
10823.953125
10775.165039
10822.751953
10793.347656
10800.778320
10837.988281
10894.009766
10825.356445
10821.122070
10865.045898
10814.709961
10777.650391
10861.965820
10905.876953
10873.333984
10852.464844
10826.503906
10824.722656
10897.821289
10858.738281
10820.663086
10830.541016
10861.607422
10809.034180
10759.801758
10781.518555
10764.434570
10696.505859
10664.149414
10728.329102
10662.395508
10621.035156
10642.755859
10639.433594
10608.932617
10609.257812
10652.493164
10624.152344
10563.008789
10620.921875
10638.319336
10606.494141
10626.634766
10681.904297
10708.292969
10689.500977
10765.008789
10706.230469
10678.978516
10853.788086
10826.304688
10873.979492
10866.487305
10748.631836
10764.484375
10769.133789
10773.949219
10793.094727
10913.858398
10931.431641
10936.828125
10934.102539
10944.778320
10889.662109
10820.650391
10831.673828
10738.564453
10675.695312
10684.444336
10691.921875
10665.966797
10712.129883
10735.350586
10737.097656
10783.581055
10765.025391
10748.298828
10894.379883
10813.787109
10770.250000
10780.880859
10804.119141
10797.323242
10847.158203
10878.238281
10846.659180
10806.370117
10859.892578
10872.013672
10843.110352
10883.584961
10818.006836
10749.207031
10778.544922
10735.083008
10712.891602
```
