## Supplementary material for "Functional connectivity across the human subcortical auditory system using an autoregressive matrix-Gaussian copula graphical model approach with partial correlations": Code: roi-00_mean_ts.txt

```
10668.379883
10616.040039
10572.230469
10541.901367
10546.045898
10529.046875
10527.328125
10535.600586
10549.187500
10473.292969
10279.468750
10397.613281
10298.047852
10369.619141
10330.065430
10434.200195
10452.939453
10422.602539
10354.123047
10358.736328
10411.422852
10421.245117
10453.875977
10450.500977
10514.276367
10516.477539
10483.643555
10438.623047
10412.280273
10396.822266
10402.702148
10396.192383
10448.369141
10467.412109
10435.524414
10421.786133
10463.723633
10443.684570
10418.404297
10411.686523
10410.466797
10416.773438
10411.203125
10465.314453
10474.356445
10441.961914
10412.192383
10457.841797
10443.554688
10416.498047
10429.117188
10486.967773
10456.077148
10437.308594
10402.280273
10421.903320
10426.796875
10432.083984
10444.836914
10452.404297
10427.309570
10416.463867
10405.036133
10405.737305
10416.244141
10436.307617
10459.842773
10474.260742
10481.597656
10472.584961
10452.594727
10473.451172
10460.058594
10460.656250
10469.140625
10490.402344
10483.177734
10468.565430
10482.531250
10461.915039
10431.415039
10440.017578
10454.188477
10447.812500
10447.978516
10437.877930
10416.485352
10404.294922
10412.370117
10447.885742
10479.448242
10489.766602
10496.604492
10480.560547
10453.600586
10441.204102
10495.854492
10487.761719
10465.014648
10475.478516
10540.423828
10539.289062
10522.629883
10488.116211
10529.364258
10539.540039
10540.580078
10583.104492
10586.246094
10575.609375
10552.157227
10571.643555
10603.840820
10525.099609
10458.412109
10454.548828
10521.190430
10542.364258
10480.445312
10423.444336
10439.815430
10453.201172
10406.708984
10364.258789
10380.853516
10415.875977
10421.890625
10411.450195
10387.456055
10423.226562
10451.716797
10440.332031
10400.604492
10395.308594
10409.750977
10424.945312
10442.218750
10446.593750
10491.963867
10464.915039
10431.300781
10430.906250
10453.521484
10429.031250
10442.079102
10470.916992
10476.423828
10487.858398
10504.226562
10409.300781
10403.940430
10450.241211
10455.699219
10443.956055
10477.052734
10477.860352
10449.733398
10455.727539
10469.109375
10467.944336
10482.850586
10519.118164
10516.022461
10506.270508
10542.071289
10597.604492
10596.417969
10551.825195
10578.193359
10525.077148
10474.241211
10495.219727
10577.188477
10580.509766
10505.660156
10455.463867
10455.477539
10419.248047
10414.777344
10415.701172
10461.639648
10457.368164
10479.924805
10550.925781
10623.063477
10572.686523
10478.043945
10452.723633
10395.533203
10355.844727
10342.530273
10426.174805
10492.962891
10452.600586
10393.740234
10381.192383
10382.290039
10380.007812
10411.458984
10446.205078
10479.295898
10529.147461
10611.311523
10546.942383
10450.492188
10442.823242
10450.138672
10406.908203
10394.418945
10487.090820
10494.430664
10461.904297
10519.749023
10527.953125
10436.655273
10370.858398
10425.340820
10428.168945
10377.131836
10394.865234
10400.497070
10416.318359
10426.237305
10496.416992
10516.040039
10429.752930
10372.989258
10403.252930
10331.116211
10316.126953
10362.923828
10387.790039
10407.626953
10412.516602
10443.438477
10456.298828
10436.119141
10498.761719
10512.039062
10463.098633
10415.817383
10452.666016
10451.387695
10442.087891
10427.886719
10529.826172
10482.694336
10430.375977
10390.264648
10454.270508
10448.708008
10431.296875
10420.804688
10482.478516
10461.459961
10428.739258
10421.754883
10403.691406
10358.156250
10312.517578
10347.311523
10367.266602
10373.753906
10403.168945
10475.332031
10454.922852
10388.865234
10402.559570
10396.391602
10361.705078
10395.956055
10501.886719
10464.797852
10456.625000
10546.421875
10547.156250
10552.305664
10537.463867
10560.415039
10572.075195
10589.565430
10624.668945
10413.421875
10418.397461
10438.975586
10507.994141
10411.581055
10703.951172
10655.228516
10273.516602
10438.167969
10408.329102
10272.933594
10335.418945
10311.546875
10274.312500
10290.695312
10308.468750
10288.103516
10262.635742
10284.237305
10262.268555
10249.032227
10239.787109
10261.875977
10260.454102
10257.996094
10291.844727
10323.953125
10332.989258
10315.967773
10342.364258
10374.275391
10348.313477
10344.331055
10314.696289
10335.252930
10321.530273
10302.431641
10311.861328
10348.428711
10349.462891
10343.036133
10387.575195
10397.490234
10391.177734
10383.511719
10421.122070
10429.308594
10398.635742
10383.294922
10436.745117
10484.816406
10470.820312
10431.377930
10424.443359
10437.605469
10478.212891
10485.282227
10427.283203
10391.221680
10398.710938
10355.947266
10330.708984
10357.226562
10417.531250
10416.485352
10395.249023
10437.768555
10359.547852
10363.451172
10379.696289
10490.842773
10523.731445
10512.634766
10534.721680
10513.182617
10486.910156
10553.325195
10521.920898
10502.632812
10404.933594
10422.275391
10403.326172
10373.641602
10375.195312
10421.249023
10407.924805
10367.916992
10343.776367
10339.842773
10316.336914
10299.879883
10309.983398
10334.301758
10309.206055
10330.204102
10365.483398
10388.813477
10412.427734
10386.994141
10374.342773
10389.127930
10441.856445
10507.823242
10524.057617
10513.480469
10626.254883
10680.615234
10601.761719
10535.758789
10525.430664
10605.046875
10585.023438
10550.337891
10540.373047
10572.837891
10515.776367
10445.883789
10473.063477
10481.532227
10460.493164
10487.147461
10531.307617
10497.371094
10425.229492
10437.633789
10431.437500
10404.101562
10419.498047
10489.937500
10478.318359
10508.684570
10577.367188
10609.142578
10561.387695
10536.252930
10563.378906
10531.345703
10526.051758
10560.333984
10539.376953
10557.073242
10627.958984
10584.546875
10452.926758
10417.982422
10439.497070
10427.010742
10358.242188
10335.730469
10413.674805
10421.576172
10362.137695
10350.332031
10345.834961
10330.118164
10279.622070
10287.785156
10283.647461
10307.399414
10310.175781
10386.313477
10379.865234
10390.228516
10359.676758
10396.303711
10409.469727
10402.301758
10381.340820
10388.168945
10377.211914
10387.977539
10420.794922
10359.815430
10309.848633
10334.087891
10413.912109
10431.028320
10437.340820
10430.758789
10371.746094
10329.681641
10368.180664
10407.828125
10384.874023
10355.947266
10371.746094
10383.226562
10386.676758
10408.709961
10407.075195
10439.116211
10461.688477
10517.886719
10538.750977
10479.653320
10437.774414
10414.378906
10438.851562
10488.992188
10482.911133
10475.460938
10535.283203
10553.863281
10537.614258
10555.957031
10536.143555
10515.186523
10562.912109
10494.197266
10524.673828
10604.250000
10674.163086
10598.109375
10505.023438
10472.888672
10386.111328
10338.449219
10352.291992
10390.150391
10391.658203
10377.427734
10370.869141
10328.421875
10338.726562
10400.820312
10416.664062
10369.112305
10355.849609
10413.350586
10343.945312
10402.858398
10387.124023
10404.075195
10433.191406
10422.457031
10407.694336
10440.225586
10404.179688
10404.592773
10443.541016
10429.879883
10401.666992
10400.571289
10427.441406
10435.092773
10360.001953
10367.147461
10407.925781
10349.985352
10316.859375
10372.735352
10295.646484
10235.751953
10375.690430
10469.730469
10455.101562
10425.692383
10416.687500
10443.067383
10372.388672
10322.277344
10293.165039
10320.066406
10362.290039
10384.303711
10360.453125
10368.441406
10433.208984
10410.846680
10347.696289
10319.831055
10372.233398
10379.147461
10368.989258
10341.850586
10375.815430
10412.780273
10403.916992
10384.026367
10418.937500
10407.566406
10415.092773
10430.916016
10503.787109
10551.894531
10551.133789
10526.410156
10539.902344
10507.381836
10503.313477
10506.144531
10491.629883
10467.752930
10485.041992
10548.656250
10549.217773
10503.356445
10424.652344
10399.200195
10384.373047
10331.529297
10366.751953
10365.065430
10371.264648
10448.073242
10451.392578
10419.601562
10411.321289
10484.276367
10524.233398
10471.342773
10407.057617
10384.914062
10360.108398
10282.995117
10225.416016
10273.184570
10310.694336
10263.303711
10240.460938
10297.260742
10305.024414
10301.456055
10312.293945
10324.357422
10318.719727
10297.149414
10296.171875
10388.020508
10403.120117
10378.012695
10331.916016
10300.085938
10300.739258
10276.552734
10281.497070
10312.755859
10358.845703
10401.983398
10471.345703
10336.404297
10385.387695
10394.093750
10453.289062
10478.784180
10466.202148
10464.121094
10471.430664
10420.544922
10321.614258
10337.523438
10385.049805
10369.115234
10326.253906
10298.617188
10300.784180
10293.618164
10250.737305
10232.989258
10266.377930
10293.717773
10291.081055
10289.490234
10300.155273
10293.155273
10303.127930
10344.441406
10356.839844
10358.690430
10367.890625
10389.980469
10390.169922
10388.918945
10458.914062
10521.406250
10503.743164
10446.865234
10464.345703
10439.632812
10441.072266
10497.270508
10517.545898
10510.196289
10467.535156
10478.923828
10499.676758
10475.299805
10458.105469
10449.613281
10431.486328
10370.781250
10368.070312
10445.505859
10401.016602
10370.170898
10347.821289
10450.770508
10508.066406
10465.897461
10408.027344
10398.152344
10358.958984
10291.841797
10257.849609
10301.493164
10274.992188
10245.570312
10263.338867
10381.750977
10369.923828
10322.487305
10255.348633
10269.490234
10221.071289
10231.098633
10232.285156
10258.476562
10243.801758
10242.091797
10303.425781
10405.766602
10519.817383
10567.508789
10530.386719
10541.029297
10526.949219
10553.406250
10518.311523
10551.389648
10594.905273
10558.739258
10526.255859
10575.116211
10633.323242
10565.658203
10534.060547
10573.069336
10597.147461
10533.868164
10478.842773
10485.885742
10445.862305
10408.065430
10397.367188
10422.086914
10383.085938
10371.442383
10363.502930
10337.594727
10321.455078
10354.993164
10437.450195
10463.089844
10361.846680
10312.786133
10377.893555
10341.068359
10305.627930
10320.945312
10349.141602
10397.626953
10453.675781
10488.458984
10452.906250
10444.754883
10468.690430
10440.189453
10405.154297
10428.293945
10452.721680
10435.833984
10531.327148
10588.098633
10529.011719
10477.866211
10482.256836
10476.554688
10453.991211
10471.782227
10343.595703
10456.864258
10521.276367
10552.037109
10553.328125
10567.133789
10508.311523
10381.753906
10333.709961
10376.254883
10402.622070
10341.217773
10303.223633
10320.959961
10365.148438
10384.150391
10374.397461
10355.232422
10393.601562
10310.477539
10281.281250
10300.844727
10361.830078
10367.606445
10379.239258
10466.441406
10449.084961
10420.656250
10422.457031
10502.132812
10493.510742
10517.481445
10481.540039
10483.567383
10457.072266
10429.864258
10467.047852
10476.264648
10445.525391
10471.676758
10443.440430
10495.969727
10464.261719
10448.539062
10434.728516
10423.242188
10397.987305
10436.428711
10426.624023
10437.000000
10489.891602
10516.270508
10455.791016
10396.744141
10464.544922
10409.005859
10416.417969
10468.466797
10526.123047
10527.655273
10503.583008
10543.625000
10512.979492
10443.130859
10444.163086
10411.519531
10395.166016
10378.233398
10407.641602
10432.167969
10396.559570
10401.531250
10457.401367
10449.515625
10461.683594
10475.045898
10458.580078
10482.081055
10471.941406
10468.571289
10528.708008
10615.399414
10585.191406
10533.819336
10570.288086
10494.445312
10447.936523
10439.409180
10460.257812
10417.615234
10429.765625
10500.896484
10581.316406
10532.330078
10522.267578
10507.677734
10428.712891
10392.208984
10407.283203
10409.312500
10370.614258
10317.264648
10363.203125
10362.504883
10371.343750
10431.434570
10427.130859
10416.481445
10380.464844
10358.000977
10279.811523
10274.843750
10242.553711
10319.242188
10397.583008
10444.916016
10444.013672
10491.744141
10524.049805
10470.050781
10441.457031
10419.502930
10456.753906
10415.296875
10378.916016
10421.795898
10461.232422
10448.221680
10460.760742
10585.933594
10561.806641
10508.879883
10543.978516
10513.437500
10468.530273
10505.659180
10596.728516
10555.664062
10526.866211
```
