## Supplementary material for "Functional connectivity across the human subcortical auditory system using an autoregressive matrix-Gaussian copula graphical model approach with partial correlations": Code: roi-01_mean_ts.txt

```
11092.766602
10955.658203
10858.180664
10827.345703
10915.351562
10849.355469
10787.125977
11029.100586
11080.988281
11016.511719
10747.194336
10850.571289
10820.897461
10836.500977
10804.238281
10943.087891
10876.916016
10875.076172
10759.153320
10812.819336
10823.458984
10788.979492
10692.852539
10671.297852
10765.218750
10706.087891
10704.812500
10624.404297
10656.326172
10643.567383
10607.657227
10625.696289
10663.452148
10648.002930
10571.464844
10611.711914
10704.675781
10650.075195
10581.145508
10624.355469
10628.416992
10573.302734
10598.236328
10722.406250
10664.517578
10629.198242
10606.575195
10695.907227
10695.046875
10603.647461
10698.359375
10762.472656
10754.389648
10721.530273
10676.218750
10715.356445
10698.079102
10681.097656
10672.025391
10757.349609
10552.180664
10585.368164
10534.132812
10534.041992
10549.824219
10513.576172
10608.548828
10647.617188
10673.816406
10711.518555
10688.811523
10712.321289
10640.408203
10650.968750
10671.652344
10672.749023
10552.008789
10539.912109
10573.731445
10555.749023
10569.639648
10649.608398
10799.530273
10817.570312
10662.324219
10603.193359
10589.238281
10487.747070
10438.901367
10544.280273
10603.768555
10554.372070
10591.578125
10618.338867
10596.599609
10591.602539
10733.832031
10733.900391
10713.150391
10770.615234
10823.464844
10821.987305
10827.482422
10752.503906
10786.312500
10767.201172
10735.995117
10711.816406
10753.773438
10699.382812
10666.058594
10695.738281
10707.909180
10578.740234
10401.513672
10408.397461
10489.458984
10557.083008
10563.662109
10527.400391
10602.884766
10584.268555
10623.967773
10552.578125
10576.570312
10543.574219
10462.165039
10524.952148
10608.282227
10675.499023
10682.757812
10647.814453
10557.061523
10536.970703
10491.614258
10538.018555
10614.879883
10640.643555
10644.502930
10670.196289
10584.105469
10610.859375
10600.575195
10578.132812
10503.372070
10478.070312
10461.667969
10490.108398
10526.619141
10453.863281
10415.946289
10509.999023
10513.334961
10399.173828
10503.746094
10588.643555
10561.078125
10589.455078
10674.301758
10666.084961
10629.776367
10624.777344
10653.856445
10669.643555
10696.043945
10768.710938
10778.002930
10669.497070
10652.864258
10677.808594
10560.511719
10613.317383
10695.299805
10695.947266
10533.316406
10498.415039
10499.715820
10499.706055
10412.113281
10484.698242
10659.889648
10594.125977
10567.675781
10653.231445
10764.538086
10728.942383
10550.047852
10521.936523
10409.189453
10302.558594
10346.492188
10493.160156
10643.188477
10613.859375
10459.955078
10437.814453
10405.744141
10364.430664
10514.968750
10472.548828
10581.000977
10692.355469
10837.130859
10792.321289
10639.899414
10621.226562
10685.042969
10596.437500
10658.158203
10748.870117
10762.847656
10594.899414
10715.929688
10781.608398
10624.698242
10564.268555
10641.792969
10731.267578
10585.653320
10566.185547
10569.347656
10445.433594
10396.605469
10497.426758
10562.258789
10498.528320
10456.766602
10500.827148
10445.541992
10404.138672
10496.203125
10481.540039
10568.022461
10606.755859
10627.150391
10662.048828
10578.986328
10690.312500
10703.540039
10605.920898
10542.938477
10530.350586
10571.941406
10546.983398
10542.542969
10673.416992
10670.538086
10498.456055
10394.857422
10496.569336
10585.351562
10545.972656
10498.350586
10641.620117
10583.573242
10425.185547
10432.438477
10469.044922
10265.441406
10278.419922
10367.614258
10463.865234
10494.369141
10538.921875
10655.729492
10721.386719
10609.840820
10605.282227
10621.207031
10546.355469
10553.131836
10696.812500
10728.253906
10608.750977
10794.808594
10744.551758
10648.145508
10677.723633
10780.075195
10729.556641
10817.796875
10848.846680
10455.333984
10504.895508
10518.795898
10574.836914
10896.693359
11278.964844
11281.602539
10602.306641
10756.700195
10802.358398
10592.658203
10586.439453
10516.191406
10538.308594
10562.110352
10451.499023
10463.238281
10401.398438
10501.766602
10430.930664
10422.423828
10455.493164
10489.228516
10472.656250
10483.159180
10499.257812
10508.508789
10536.359375
10454.228516
10571.097656
10517.194336
10573.870117
10555.478516
10495.021484
10546.641602
10568.071289
10463.032227
10400.877930
10511.667969
10523.375977
10424.718750
10523.153320
10473.676758
10462.084961
10403.415039
10484.224609
10444.694336
10455.602539
10433.280273
10566.630859
10599.587891
10636.328125
10542.819336
10591.311523
10641.424805
10613.750977
10668.749023
10657.343750
10504.250000
10494.925781
10431.408203
10339.608398
10319.977539
10317.224609
10422.638672
10390.206055
10483.685547
10410.710938
10431.693359
10528.292969
10648.346680
10615.670898
10613.231445
10560.126953
10540.266602
10490.666016
10651.926758
10596.876953
10651.630859
10533.445312
10576.231445
10513.423828
10447.339844
10507.509766
10552.957031
10522.694336
10409.328125
10323.187500
10297.145508
10330.647461
10280.169922
10390.081055
10438.566406
10369.159180
10276.501953
10364.919922
10489.808594
10558.156250
10453.873047
10449.684570
10435.166992
10584.852539
10612.534180
10700.209961
10675.549805
10818.538086
10798.688477
10645.874023
10634.504883
10568.122070
10702.596680
10638.070312
10582.781250
10587.078125
10551.529297
10431.977539
10370.201172
10448.928711
10489.614258
10593.944336
10593.305664
10737.877930
10703.542969
10612.456055
10658.746094
10626.527344
10541.279297
10592.306641
10659.124023
10641.069336
10677.017578
10811.179688
10803.897461
10758.122070
10724.884766
10706.161133
10671.124023
10699.647461
10737.338867
10702.692383
10710.801758
10849.324219
10756.120117
10794.244141
10512.967773
10558.972656
10601.056641
10521.725586
10452.744141
10543.123047
10514.617188
10373.499023
10344.455078
10363.663086
10420.106445
10269.654297
10175.201172
10198.778320
10373.944336
10389.816406
10479.354492
10353.491211
10439.080078
10390.352539
10488.702148
10544.771484
10603.432617
10535.173828
10480.973633
10483.305664
10469.220703
10558.286133
10620.669922
10616.557617
10663.437500
10774.208984
10679.384766
10746.009766
10665.368164
10658.097656
10574.593750
10575.123047
10587.763672
10563.833984
10510.747070
10561.771484
10548.821289
10518.363281
10509.463867
10547.329102
10624.796875
10596.238281
10683.252930
10752.923828
10609.074219
10590.073242
10540.522461
10613.588867
10730.869141
10781.338867
10672.635742
10774.536133
10792.915039
10751.526367
10698.838867
10658.332031
10668.407227
10730.491211
10688.509766
10704.430664
10819.044922
10950.095703
10815.942383
10699.290039
10604.485352
10491.169922
10355.567383
10443.545898
10497.908203
10504.805664
10363.373047
10323.229492
10330.641602
10403.129883
10553.312500
10547.388672
10449.463867
10341.299805
10473.457031
10464.453125
10543.457031
10523.119141
10546.325195
10525.001953
10501.407227
10480.106445
10504.224609
10549.776367
10531.215820
10525.670898
10477.057617
10429.154297
10482.174805
10575.768555
10599.078125
10408.120117
10371.944336
10460.683594
10365.855469
10408.154297
10572.062500
10686.390625
10644.324219
10874.425781
10977.092773
10848.674805
10774.044922
10833.882812
10853.701172
10763.504883
10635.500977
10571.398438
10594.566406
10624.928711
10686.687500
10575.744141
10549.258789
10705.476562
10609.046875
10604.807617
10521.910156
10620.192383
10615.459961
10652.255859
10534.759766
10593.163086
10627.185547
10641.079102
10524.540039
10572.873047
10536.354492
10571.025391
10668.670898
10796.627930
10923.858398
10889.977539
10757.926758
10803.477539
10746.876953
10745.999023
10721.487305
10699.343750
10656.311523
10629.973633
10760.370117
10727.165039
10624.867188
10544.768555
10556.982422
10576.152344
10424.288086
10433.404297
10434.948242
10442.276367
10521.039062
10537.799805
10557.680664
10520.749023
10590.736328
10570.083008
10560.047852
10453.688477
10414.832031
10422.439453
10383.108398
10249.352539
10349.130859
10404.854492
10368.559570
10269.952148
10399.991211
10357.200195
10375.799805
10386.889648
10367.229492
10392.955078
10379.699219
10404.273438
10502.417969
10459.386719
10417.246094
10354.759766
10295.092773
10335.209961
10270.625977
10344.990234
10435.621094
10475.404297
10526.735352
10636.779297
10554.060547
10482.942383
10493.898438
10638.191406
10723.939453
10669.469727
10658.460938
10646.996094
10617.782227
10475.247070
10518.055664
10503.167969
10548.532227
10490.254883
10446.330078
10408.819336
10413.899414
10381.013672
10346.269531
10381.576172
10425.784180
10395.264648
10428.412109
10440.080078
10415.457031
10409.943359
10499.276367
10524.991211
10542.452148
10539.409180
10559.696289
10593.183594
10527.842773
10596.791016
10687.870117
10647.144531
10524.350586
10530.928711
10541.503906
10487.717773
10572.958984
10582.974609
10665.250977
10557.192383
10583.000977
10601.768555
10602.182617
10557.066406
10494.784180
10504.555664
10417.386719
10305.444336
10371.093750
10327.412109
10331.246094
10321.627930
10498.042969
10579.973633
10502.678711
10432.583008
10456.319336
10360.832031
10319.924805
10312.731445
10292.136719
10275.687500
10171.794922
10207.439453
10357.053711
10438.465820
10399.167969
10271.882812
10249.797852
10222.173828
10260.863281
10259.704102
10300.083008
10262.313477
10224.015625
10304.694336
10475.997070
10507.020508
10591.958984
10575.805664
10569.959961
10563.952148
10658.635742
10540.044922
10618.649414
10694.601562
10646.298828
10622.447266
10659.546875
10693.832031
10654.461914
10547.972656
10571.435547
10605.573242
10580.738281
10423.280273
10441.791016
10399.750000
10330.413086
10304.191406
10320.980469
10303.379883
10269.338867
10260.697266
10209.401367
10277.078125
10397.312500
10483.336914
10468.734375
10366.495117
10245.516602
10299.913086
10271.685547
10181.625000
10254.435547
10272.282227
10384.731445
10460.114258
10524.106445
10486.113281
10426.000977
10405.764648
10439.647461
10345.458984
10391.004883
10455.750977
10431.030273
10545.618164
10558.206055
10535.398438
10433.803711
10373.205078
10384.781250
10413.663086
10531.053711
10468.658203
10701.919922
10667.829102
10828.711914
10861.605469
10870.675781
10753.090820
10638.706055
10491.270508
10602.879883
10516.631836
10527.868164
10474.872070
10472.500000
10576.970703
10504.468750
10432.048828
10434.602539
10462.397461
10395.305664
10343.382812
10347.084961
10384.466797
10395.543945
10410.749023
10497.921875
10469.834961
10433.271484
10430.115234
10561.894531
10617.859375
10679.733398
10626.188477
10608.909180
10481.584961
10474.564453
10467.801758
10492.504883
10586.030273
10570.296875
10483.137695
10660.903320
10612.950195
10603.675781
10616.272461
10550.694336
10506.250000
10613.233398
10592.129883
10547.289062
10650.495117
10603.723633
10488.899414
10365.073242
10422.057617
10410.873047
10356.720703
10436.211914
10534.715820
10563.671875
10415.290039
10456.499023
10435.481445
10298.358398
10340.528320
10400.863281
10313.272461
10302.950195
10341.360352
10383.389648
10332.294922
10396.582031
10401.246094
10426.912109
10441.483398
10468.492188
10455.775391
10493.544922
10491.990234
10527.834961
10613.208984
10697.503906
10613.447266
10501.497070
10496.453125
10500.073242
10332.844727
10319.240234
10480.632812
10444.459961
10441.833008
10528.933594
10594.012695
10545.849609
10398.666992
10479.115234
10450.434570
10385.536133
10393.816406
10376.102539
10261.959961
10130.884766
10278.803711
10326.931641
10327.291016
10388.650391
10363.469727
10417.733398
10367.807617
10368.200195
10233.536133
10271.882812
10180.083008
10299.549805
10396.132812
10483.175781
10411.504883
10455.224609
10483.970703
10433.663086
10351.144531
10283.705078
10310.264648
10341.189453
10305.460938
10380.552734
10492.547852
10510.236328
10434.916992
10644.819336
10656.507812
10538.741211
10529.847656
10621.064453
10560.816406
10595.889648
10663.638672
10687.118164
10579.303711
```
