## Supplementary material for "Functional connectivity across the human subcortical auditory system using an autoregressive matrix-Gaussian copula graphical model approach with partial correlations": Code: roi-02_mean_ts.txt

```
11052.121094
10948.016602
10865.100586
10836.709961
10949.250000
11009.271484
10977.817383
11116.287109
11109.044922
11108.781250
11208.116211
11073.614258
11093.939453
10927.193359
10846.317383
10831.006836
10849.714844
10867.410156
10824.941406
10830.447266
10837.386719
10820.588867
10864.680664
10873.901367
10879.892578
10865.845703
10803.714844
10793.312500
10768.969727
10773.037109
10797.756836
10823.544922
10835.747070
10850.122070
10825.203125
10817.142578
10838.813477
10840.894531
10801.019531
10776.966797
10783.916992
10805.830078
10812.866211
10833.666016
10809.812500
10803.616211
10766.915039
10780.645508
10785.175781
10782.206055
10801.051758
10818.485352
10810.468750
10808.366211
10779.400391
10783.602539
10795.293945
10813.893555
10791.854492
10795.803711
10808.290039
10744.828125
10773.973633
10782.825195
10787.879883
10807.215820
10824.760742
10831.512695
10834.904297
10824.113281
10789.137695
10775.863281
10795.119141
10828.103516
10832.529297
10829.622070
10860.285156
10829.661133
10786.261719
10778.162109
10754.659180
10746.207031
10752.884766
10756.636719
10766.411133
10758.833008
10720.231445
10742.278320
10761.185547
10778.289062
10793.567383
10804.091797
10792.988281
10787.907227
10805.921875
10796.676758
10814.554688
10815.099609
10804.735352
10806.974609
10835.402344
10799.101562
10753.008789
10718.309570
10730.235352
10720.937500
10730.637695
10792.142578
10807.141602
10805.328125
10804.100586
10815.556641
10808.782227
10760.372070
10738.999023
10714.311523
10770.283203
10792.349609
10758.882812
10704.186523
10702.512695
10708.632812
10691.478516
10644.091797
10651.246094
10690.775391
10677.591797
10644.135742
10624.670898
10621.116211
10650.905273
10621.750000
10602.300781
10583.582031
10653.463867
10668.777344
10666.007812
10698.141602
10713.022461
10693.015625
10675.110352
10699.118164
10713.931641
10696.217773
10692.932617
10722.133789
10732.401367
10727.093750
10721.083984
10688.630859
10704.016602
10713.931641
10707.828125
10709.893555
10722.292969
10718.250000
10718.887695
10695.156250
10694.657227
10661.773438
10651.685547
10664.395508
10701.200195
10722.551758
10713.465820
10778.777344
10797.481445
10753.886719
10711.833984
10695.842773
10688.076172
10675.024414
10732.538086
10726.997070
10668.051758
10626.013672
10633.891602
10623.191406
10610.121094
10595.297852
10620.366211
10671.522461
10717.132812
10755.519531
10816.214844
10741.449219
10657.489258
10572.659180
10550.085938
10552.488281
10570.773438
10621.752930
10647.071289
10621.372070
10578.610352
10558.750977
10576.401367
10548.269531
10563.665039
10619.775391
10654.278320
10657.831055
10676.229492
10639.664062
10570.104492
10521.560547
10527.436523
10529.723633
10554.518555
10588.113281
10621.501953
10652.867188
10683.602539
10671.706055
10597.349609
10539.460938
10526.327148
10530.226562
10498.784180
10510.844727
10544.322266
10582.669922
10597.715820
10644.297852
10654.395508
10604.611328
10546.957031
10549.969727
10516.203125
10478.563477
10480.065430
10481.295898
10514.321289
10561.285156
10563.227539
10579.958984
10598.992188
10621.496094
10590.501953
10568.044922
10529.239258
10564.316406
10572.059570
10589.785156
10612.956055
10578.436523
10546.052734
10517.152344
10507.788086
10548.567383
10564.475586
10585.802734
10557.468750
10550.653320
10516.739258
10494.454102
10476.455078
10456.008789
10470.269531
10483.857422
10480.724609
10525.283203
10548.216797
10550.496094
10595.212891
10556.318359
10530.882812
10508.026367
10480.854492
10483.917969
10491.591797
10488.349609
10531.269531
10571.563477
10571.256836
10492.047852
10440.213867
10532.330078
10547.578125
10571.211914
10561.843750
10528.925781
10501.869141
10511.552734
10524.406250
10575.023438
10610.102539
10892.589844
10850.412109
10442.056641
10650.453125
10615.021484
10416.283203
10413.239258
10422.594727
10413.295898
10394.403320
10420.059570
10408.669922
10377.000000
10378.191406
10370.056641
10354.962891
10328.896484
10338.759766
10374.652344
10389.590820
10399.656250
10428.786133
10436.639648
10439.791016
10428.873047
10467.056641
10456.428711
10478.995117
10484.952148
10480.430664
10460.152344
10455.633789
10448.583008
10477.150391
10487.651367
10515.886719
10539.917969
10561.316406
10568.162109
10557.381836
10578.866211
10594.194336
10564.445312
10555.493164
10573.327148
10603.419922
10613.622070
10584.469727
10592.607422
10624.328125
10644.739258
10638.714844
10594.054688
10553.064453
10554.321289
10534.690430
10525.009766
10546.443359
10587.552734
10595.495117
10560.682617
10520.179688
10524.983398
10529.869141
10553.317383
10573.144531
10610.072266
10607.858398
10608.394531
10622.884766
10627.849609
10574.648438
10550.396484
10504.473633
10490.096680
10495.993164
10485.214844
10503.011719
10489.498047
10506.573242
10529.752930
10524.318359
10507.150391
10517.761719
10493.727539
10486.691406
10454.489258
10449.686523
10482.663086
10494.580078
10480.010742
10479.351562
10459.023438
10464.889648
10455.648438
10495.412109
10532.582031
10553.640625
10589.314453
10595.021484
10613.492188
10569.415039
10548.852539
10590.583008
10573.074219
10583.931641
10609.328125
10624.140625
10563.853516
10516.580078
10514.000000
10489.455078
10446.617188
10436.203125
10471.445312
10461.284180
10469.120117
10456.912109
10422.301758
10401.852539
10415.849609
10432.288086
10429.324219
10418.673828
10438.307617
10481.701172
10489.279297
10503.869141
10491.207031
10473.242188
10442.708984
10447.034180
10422.880859
10418.051758
10443.365234
10492.767578
10524.871094
10539.938477
10571.165039
10499.903320
10458.039062
10433.137695
10435.575195
10395.568359
10402.251953
10404.616211
10410.211914
10414.392578
10385.030273
10348.198242
10357.683594
10348.134766
10333.115234
10358.418945
10346.290039
10351.704102
10362.524414
10409.866211
10424.739258
10406.361328
10418.286133
10406.528320
10389.825195
10415.030273
10409.290039
10447.405273
10456.905273
10415.087891
10501.736328
10496.917969
10529.777344
10513.717773
10527.696289
10499.158203
10454.085938
10450.267578
10427.051758
10478.977539
10494.437500
10470.348633
10462.724609
10484.640625
10488.178711
10511.287109
10537.625977
10551.017578
10599.424805
10643.169922
10632.952148
10555.927734
10484.405273
10453.687500
10477.869141
10482.319336
10509.641602
10551.708008
10588.658203
10606.333008
10603.146484
10537.945312
10482.758789
10466.391602
10448.708008
10513.456055
10562.523438
10591.735352
10652.160156
10612.754883
10526.305664
10453.732422
10396.016602
10372.391602
10350.921875
10367.957031
10402.976562
10391.768555
10383.728516
10389.843750
10397.385742
10392.205078
10361.756836
10343.859375
10344.572266
10395.855469
10418.594727
10452.320312
10432.200195
10459.484375
10466.243164
10456.368164
10464.393555
10459.778320
10434.459961
10465.579102
10446.977539
10475.855469
10505.092773
10516.005859
10504.250000
10473.810547
10449.897461
10448.885742
10432.187500
10409.992188
10409.609375
10526.834961
10565.179688
10528.448242
10549.244141
10745.156250
10543.097656
10564.092773
10516.916992
10478.139648
10434.237305
10438.061523
10417.795898
10449.762695
10454.010742
10477.384766
10467.787109
10470.450195
10514.044922
10488.318359
10436.634766
10407.029297
10445.074219
10445.947266
10438.587891
10444.187500
10436.632812
10450.443359
10490.795898
10471.335938
10477.156250
10499.720703
10472.637695
10486.571289
10527.562500
10538.286133
10546.879883
10552.583008
10542.787109
10528.341797
10498.718750
10496.043945
10471.128906
10491.774414
10529.581055
10574.317383
10564.406250
10559.630859
10478.217773
10424.132812
10356.304688
10365.260742
10408.955078
10407.188477
10376.208984
10337.758789
10353.533203
10384.958008
10442.338867
10519.971680
10512.146484
10487.970703
10431.763672
10388.241211
10362.038086
10332.267578
10303.036133
10341.095703
10352.928711
10360.732422
10322.195312
10300.602539
10315.969727
10329.946289
10325.583008
10308.540039
10302.292969
10330.489258
10365.469727
10431.124023
10430.251953
10414.704102
10371.249023
10343.661133
10324.553711
10306.937500
10325.187500
10359.073242
10387.934570
10397.592773
10400.099609
10358.044922
10404.978516
10454.992188
10450.385742
10480.603516
10497.140625
10475.282227
10464.980469
10443.984375
10430.596680
10380.245117
10418.990234
10407.918945
10425.945312
10380.271484
10369.080078
10360.430664
10336.887695
10286.588867
10294.498047
10289.400391
10313.239258
10264.423828
10276.494141
10311.043945
10341.814453
10362.651367
10390.168945
10404.647461
10391.958984
10416.318359
10450.452148
10477.387695
10464.456055
10425.557617
10384.993164
10360.239258
10361.846680
10393.155273
10420.399414
10429.555664
10442.844727
10427.058594
10427.737305
10413.555664
10413.239258
10383.049805
10367.672852
10322.107422
10286.038086
10308.130859
10305.580078
10311.833008
10305.389648
10334.202148
10358.448242
10402.377930
10467.894531
10474.544922
10428.565430
10357.985352
10306.302734
10298.959961
10271.889648
10262.593750
10271.970703
10291.408203
10285.293945
10345.013672
10346.639648
10317.104492
10280.136719
10266.651367
10266.481445
10276.786133
10265.823242
10246.945312
10263.464844
10262.391602
10282.409180
10271.941406
10236.186523
10305.045898
10305.007812
10326.309570
10373.192383
10348.788086
10351.381836
10368.631836
10358.598633
10358.511719
10358.400391
10361.889648
10391.623047
10382.143555
10402.149414
10438.085938
10415.791992
10376.431641
10366.213867
10364.130859
10330.082031
10307.733398
10248.715820
10241.932617
10247.548828
10231.615234
10173.555664
10236.076172
10255.387695
10315.480469
10340.823242
10318.661133
10235.834961
10183.538086
10181.905273
10168.619141
10159.834961
10177.572266
10204.599609
10217.416992
10284.432617
10314.464844
10314.540039
10314.801758
10320.014648
10281.542969
10236.645508
10250.696289
10273.655273
10286.078125
10324.120117
10352.581055
10365.391602
10306.826172
10341.755859
10330.062500
10355.736328
10451.158203
10520.191406
10540.289062
10509.595703
10519.625977
10487.062500
10465.939453
10383.553711
10341.778320
10296.420898
10291.775391
10279.592773
10259.062500
10261.596680
10245.197266
10260.875000
10289.488281
10306.801758
10279.313477
10296.403320
10295.191406
10273.464844
10277.057617
10309.492188
10360.311523
10363.521484
10337.352539
10349.154297
10365.224609
10375.724609
10419.907227
10467.046875
10422.236328
10351.469727
10301.115234
10280.597656
10304.991211
10262.487305
10259.208984
10301.943359
10244.428711
10208.207031
10258.601562
10236.963867
10246.742188
10233.349609
10223.398438
10199.099609
10235.826172
10253.872070
10255.507812
10275.164062
10283.291016
10269.657227
10247.872070
10266.766602
10283.270508
10301.624023
10307.282227
10317.018555
10312.074219
10310.398438
10372.278320
10349.692383
10310.895508
10275.214844
10278.503906
10238.683594
10246.285156
10278.913086
10269.734375
10238.047852
10241.357422
10288.336914
10267.089844
10267.322266
10292.834961
10298.933594
10276.271484
10269.375000
10284.817383
10321.183594
10346.446289
10324.107422
10281.328125
10288.169922
10234.326172
10184.938477
10181.532227
10174.526367
10137.574219
10196.414062
10265.265625
10299.291992
10298.699219
10312.242188
10304.811523
10247.083008
10203.916992
10157.460938
10166.658203
10133.441406
10115.269531
10137.922852
10151.984375
10177.077148
10200.980469
10260.587891
10241.424805
10215.136719
10228.871094
10270.424805
10226.480469
10193.603516
10195.469727
10260.917969
10277.680664
10288.749023
10317.667969
10354.361328
10325.955078
10268.356445
10231.230469
10237.352539
10221.941406
10209.785156
10276.205078
10368.138672
10318.750000
10306.011719
10418.422852
10331.208984
10272.530273
10276.586914
10266.961914
10266.208008
10270.402344
10277.675781
10303.456055
10303.554688
```
