## Supplementary material for "Functional connectivity across the human subcortical auditory system using an autoregressive matrix-Gaussian copula graphical model approach with partial correlations": Code: roi-03_mean_ts.txt

```
11171.595703
11089.006836
11053.000000
10862.381836
10955.101562
10944.000000
11077.660156
10918.921875
10869.376953
10949.980469
11179.185547
11078.648438
10888.123047
11029.233398
10967.426758
10953.272461
11089.474609
11052.104492
11041.332031
11014.252930
11008.274414
11072.174805
11104.187500
11021.219727
11065.856445
10994.646484
10948.727539
10946.366211
10922.016602
10935.824219
11022.140625
10969.375977
10933.546875
10960.953125
10920.375000
10900.743164
10931.902344
10913.191406
10892.953125
10927.862305
10908.255859
10988.597656
10937.986328
10941.441406
10955.571289
10970.552734
10993.676758
11008.844727
10993.302734
10986.110352
10959.414062
11006.845703
11059.317383
11083.805664
11044.917969
11032.233398
11015.917969
11056.921875
10961.359375
10890.254883
10849.041016
10780.878906
10877.278320
10874.079102
10939.427734
10943.366211
10963.886719
11008.530273
11026.486328
11031.722656
11072.272461
11002.921875
10976.726562
10959.273438
11000.637695
10990.754883
11012.250977
10968.682617
10916.519531
10962.367188
10924.673828
10972.924805
10913.232422
10966.130859
10912.418945
10952.947266
10900.416016
10897.702148
10881.969727
10950.314453
10932.931641
10918.873047
10960.263672
10971.182617
10954.681641
10951.520508
11054.856445
10945.916016
10926.343750
10950.615234
11026.601562
10990.455078
10944.868164
10850.182617
10867.825195
10732.328125
10785.569336
10835.359375
10855.263672
10866.989258
10869.146484
10898.319336
10934.742188
10821.143555
10791.347656
10735.408203
10843.575195
10831.751953
10703.187500
10725.118164
10788.758789
10842.895508
10807.746094
10715.604492
10659.489258
10772.322266
10722.309570
10709.156250
10638.929688
10583.549805
10659.042969
10538.558594
10540.424805
10506.417969
10524.123047
10615.075195
10638.091797
10715.350586
10790.957031
10751.171875
10763.065430
10650.331055
10577.991211
10603.649414
10588.712891
10616.111328
10576.367188
10598.634766
10624.650391
10651.879883
10685.173828
10650.077148
10676.194336
10663.117188
10676.522461
10711.403320
10688.719727
10712.511719
10743.870117
10704.168945
10778.857422
10799.359375
10720.844727
10776.526367
10751.467773
10797.187500
10821.965820
10807.002930
10831.966797
10710.197266
10730.355469
10711.527344
10853.423828
10743.073242
10741.393555
10612.461914
10699.669922
10711.094727
10692.860352
10602.567383
10580.106445
10628.721680
10690.324219
10783.587891
10826.469727
10711.224609
10733.234375
10564.842773
10504.353516
10455.050781
10487.236328
10609.101562
10702.190430
10686.350586
10621.717773
10548.052734
10519.125000
10505.910156
10544.654297
10606.587891
10624.519531
10750.165039
10813.707031
10796.897461
10642.057617
10678.179688
10602.708008
10645.412109
10675.286133
10704.309570
10744.871094
10777.274414
10783.080078
10759.713867
10733.328125
10723.550781
10764.615234
10836.918945
10790.770508
10676.555664
10605.889648
10646.765625
10731.301758
10762.884766
10717.326172
10649.375000
10564.475586
10614.862305
10559.216797
10671.597656
10541.972656
10558.201172
10621.760742
10716.808594
10711.677734
10779.500000
10798.239258
10824.989258
10824.289062
10778.819336
10743.042969
10645.427734
10674.729492
10743.926758
10700.394531
10795.929688
10797.347656
10709.666016
10729.019531
10728.053711
10722.876953
10834.193359
10814.017578
10803.492188
10811.856445
10745.125000
10631.437500
10509.890625
10494.886719
10504.251953
10571.292969
10675.294922
10707.550781
10758.850586
10899.472656
10832.499023
10772.977539
10702.891602
10747.623047
10788.865234
10696.978516
10734.439453
10783.902344
10825.556641
10841.618164
10773.094727
10628.820312
10781.534180
10875.326172
10854.740234
10885.047852
10840.892578
10746.415039
10633.207031
10654.662109
10832.931641
10927.639648
10920.529297
10832.458008
10455.546875
10803.938477
10789.707031
10596.431641
10787.033203
10780.219727
10698.194336
10747.179688
10735.764648
10687.044922
10615.420898
10692.345703
10716.142578
10657.222656
10654.626953
10659.269531
10720.722656
10673.274414
10669.466797
10703.920898
10729.044922
10747.789062
10764.450195
10804.305664
10673.459961
10674.324219
10707.014648
10709.787109
10639.712891
10681.617188
10607.745117
10621.917969
10648.150391
10682.535156
10683.589844
10636.662109
10619.002930
10603.398438
10648.312500
10602.037109
10598.125977
10645.064453
10615.552734
10770.941406
10750.654297
10677.634766
10676.725586
10689.374023
10735.302734
10720.241211
10717.072266
10603.715820
10527.809570
10452.905273
10405.457031
10407.452148
10479.203125
10498.980469
10522.537109
10561.297852
10591.191406
10510.255859
10608.703125
10700.708984
10673.112305
10703.444336
10722.991211
10624.534180
10625.060547
10777.930664
10706.491211
10748.531250
10649.940430
10659.761719
10560.046875
10591.747070
10600.426758
10584.334961
10556.000000
10555.736328
10494.039062
10507.189453
10479.810547
10469.980469
10461.225586
10561.839844
10561.950195
10536.100586
10470.745117
10556.667969
10561.783203
10496.495117
10460.927734
10620.325195
10650.552734
10658.180664
10673.565430
10797.315430
10831.842773
10738.592773
10752.466797
10671.737305
10704.606445
10726.255859
10720.479492
10732.876953
10676.835938
10727.274414
10584.020508
10567.211914
10565.444336
10574.966797
10648.264648
10749.010742
10825.639648
10725.640625
10714.174805
10682.995117
10729.741211
10700.935547
10703.763672
10683.205078
10747.684570
10813.420898
10828.216797
10816.037109
10840.685547
10858.994141
10805.052734
10829.834961
10814.377930
10787.139648
10848.709961
10846.207031
10915.378906
10844.640625
10826.589844
10695.129883
10763.632812
10766.012695
10658.668945
10675.308594
10632.546875
10666.652344
10593.054688
10567.188477
10573.750000
10536.988281
10528.606445
10402.102539
10406.176758
10477.699219
10576.544922
10619.940430
10667.600586
10523.117188
10539.209961
10566.120117
10687.056641
10664.239258
10653.541016
10529.968750
10529.381836
10572.688477
10646.558594
10722.367188
10762.620117
10738.860352
10799.425781
10791.081055
10767.203125
10719.546875
10715.070312
10690.566406
10655.319336
10707.992188
10701.905273
10593.135742
10646.617188
10569.238281
10661.402344
10619.468750
10616.011719
10692.016602
10686.219727
10803.968750
10811.721680
10723.294922
10655.670898
10549.992188
10747.607422
10720.287109
10688.427734
10741.907227
10754.033203
10802.111328
10862.816406
10778.065430
10718.623047
10728.305664
10748.938477
10736.748047
10751.600586
10898.466797
10967.738281
10887.764648
10840.610352
10766.312500
10629.118164
10539.980469
10562.347656
10604.921875
10605.097656
10507.226562
10427.832031
10427.428711
10571.027344
10594.441406
10682.927734
10568.720703
10510.586914
10572.658203
10597.752930
10781.373047
10682.494141
10745.493164
10721.376953
10692.830078
10648.947266
10679.763672
10718.112305
10702.757812
10707.952148
10745.455078
10729.831055
10700.106445
10778.356445
10797.443359
10658.149414
10693.791992
10757.412109
10662.671875
10795.964844
10762.692383
10752.046875
10676.797852
10668.729492
10849.192383
10808.126953
10790.184570
10811.299805
10802.402344
10731.617188
10751.141602
10687.620117
10709.578125
10662.567383
10628.131836
10706.250000
10740.354492
10754.509766
10724.281250
10728.837891
10705.223633
10665.604492
10725.568359
10676.429688
10705.988281
10716.551758
10660.196289
10661.621094
10682.068359
10640.837891
10631.620117
10654.766602
10762.132812
10782.103516
10821.468750
10907.854492
10895.581055
10842.856445
10838.580078
10776.710938
10777.370117
10721.495117
10730.779297
10783.194336
10863.424805
10844.440430
10845.584961
10778.440430
10846.435547
10858.802734
10823.233398
10811.193359
10729.055664
10685.002930
10728.387695
10841.233398
10829.562500
10819.379883
10900.284180
10912.282227
10791.702148
10717.436523
10714.287109
10805.522461
10705.907227
10559.368164
10607.688477
10696.635742
10615.915039
10640.004883
10594.440430
10580.450195
10530.569336
10576.872070
10593.658203
10600.775391
10611.325195
10570.485352
10743.410156
10760.576172
10688.600586
10620.072266
10600.565430
10526.947266
10579.986328
10572.971680
10584.639648
10677.301758
10766.485352
10807.394531
10835.094727
10646.527344
10678.047852
10862.614258
10860.727539
10850.513672
10850.103516
10846.174805
10825.432617
10778.646484
10715.615234
10879.229492
10794.916016
10818.466797
10709.254883
10778.968750
10769.882812
10685.328125
10648.893555
10632.120117
10687.213867
10777.444336
10674.709961
10736.875000
10641.422852
10662.735352
10733.135742
10803.062500
10844.296875
10785.116211
10795.076172
10752.957031
10765.331055
10771.528320
10782.657227
10738.751953
10666.837891
10675.703125
10666.287109
10719.779297
10719.777344
10735.513672
10705.533203
10698.106445
10680.346680
10717.306641
10673.256836
10644.061523
10616.910156
10612.135742
10672.662109
10596.238281
10674.598633
10605.746094
10585.964844
10617.385742
10693.416016
10807.553711
10711.375977
10661.208984
10756.354492
10741.135742
10702.719727
10573.934570
10531.774414
10480.378906
10400.828125
10480.995117
10563.781250
10672.441406
10631.898438
10576.962891
10498.345703
10514.326172
10459.822266
10494.032227
10534.606445
10544.650391
10484.965820
10578.851562
10666.533203
10685.685547
10730.837891
10740.994141
10714.075195
10677.046875
10762.859375
10727.468750
10844.314453
10904.620117
10847.951172
10712.646484
10730.778320
10789.542969
10714.524414
10650.131836
10728.928711
10751.097656
10764.535156
10629.532227
10636.796875
10703.733398
10611.143555
10505.864258
10579.254883
10465.812500
10369.414062
10409.548828
10346.163086
10399.208008
10424.998047
10668.104492
10722.767578
10583.390625
10431.628906
10470.600586
10411.712891
10354.550781
10374.085938
10447.344727
10528.134766
10562.870117
10615.817383
10625.901367
10536.270508
10500.592773
10491.702148
10478.601562
10488.351562
10575.927734
10553.895508
10590.385742
10652.289062
10673.966797
10645.203125
10597.768555
10589.604492
10541.522461
10678.842773
10856.715820
10846.234375
10812.289062
10842.469727
10963.392578
11011.401367
10868.165039
10843.180664
10751.061523
10739.003906
10805.970703
10735.791992
10609.517578
10641.430664
10657.456055
10654.135742
10685.841797
10585.608398
10668.879883
10564.811523
10480.187500
10491.278320
10525.082031
10541.716797
10522.230469
10553.489258
10534.429688
10518.359375
10581.199219
10733.157227
10730.836914
10722.708008
10611.212891
10597.417969
10510.595703
10548.017578
10589.190430
10592.438477
10605.010742
10609.642578
10562.917969
10617.286133
10566.904297
10604.818359
10617.629883
10590.692383
10540.666016
10561.758789
10622.356445
10530.427734
10497.197266
10555.448242
10494.280273
10446.434570
10507.328125
10480.387695
10479.706055
10471.682617
10586.266602
10564.884766
10490.278320
10547.142578
10528.856445
10503.651367
10470.197266
10490.882812
10445.124023
10411.825195
10409.603516
10513.709961
10442.437500
10448.575195
10562.513672
10578.837891
10600.233398
10545.864258
10557.565430
10578.757812
10558.515625
10526.710938
10541.660156
10668.263672
10682.010742
10575.995117
10551.149414
10520.668945
10391.648438
10362.250977
10431.747070
10472.687500
10425.382812
10488.155273
10555.123047
10571.440430
10492.123047
10506.567383
10506.229492
10464.345703
10393.775391
10433.582031
10388.615234
10321.966797
10355.232422
10389.371094
10380.176758
10402.459961
10412.029297
10453.248047
10488.917969
10509.528320
10562.936523
10484.052734
10475.582031
10452.084961
10394.415039
10520.565430
10633.114258
10673.856445
10702.870117
10682.197266
10577.620117
10555.747070
10552.423828
10591.598633
10616.264648
10619.844727
10739.097656
10700.947266
10703.999023
10846.831055
10730.840820
10622.949219
10747.864258
10755.128906
10695.823242
10802.792969
10858.777344
10723.517578
10666.817383
```
