## Supplementary material for "Functional connectivity across the human subcortical auditory system using an autoregressive matrix-Gaussian copula graphical model approach with partial correlations": Code: roi-04_mean_ts.txt

```
9005.433594
9258.119141
8989.819336
9019.705078
9429.291016
8852.502930
9013.657227
8740.816406
8986.929688
9265.081055
8597.095703
8771.925781
9023.593750
8758.933594
9082.013672
9156.132812
9054.394531
9178.375000
9166.074219
8878.656250
9082.218750
9351.958984
9290.137695
9253.275391
9272.554688
9202.968750
9342.284180
9114.476562
9414.423828
9222.893555
9061.050781
9145.474609
9212.857422
9611.916016
9325.691406
9358.515625
9527.098633
9295.119141
9284.418945
9312.750000
9478.421875
9470.728516
9258.677734
9374.476562
9465.338867
9368.336914
9281.214844
9108.053711
9467.974609
9125.167969
9327.804688
9279.888672
9493.680664
9313.694336
9263.702148
9387.808594
9489.671875
9307.609375
9316.327148
9198.105469
9405.387695
9407.930664
9321.019531
9301.541016
9451.966797
9379.451172
9215.642578
9296.137695
9315.828125
9541.755859
9278.574219
9468.358398
9668.152344
9345.181641
9508.033203
9517.017578
9473.083984
9424.128906
9292.695312
9526.994141
9554.536133
9330.917969
9307.208984
9104.566406
9196.840820
9496.167969
9235.960938
9480.260742
9462.683594
9490.306641
9571.919922
9626.993164
9536.998047
9291.428711
9610.091797
9275.569336
9436.092773
9718.113281
9543.806641
9416.728516
9486.900391
9361.218750
9406.617188
9301.062500
9353.021484
9467.157227
9510.927734
9352.476562
9803.663086
9262.751953
9305.684570
9440.740234
9581.598633
9527.918945
9386.048828
9542.082031
9599.423828
9609.460938
9514.633789
9377.458984
9469.892578
9314.634766
9774.182617
9658.432617
9487.017578
9269.876953
9586.808594
9538.863281
9522.951172
9472.726562
9193.882812
9603.000000
9378.046875
9238.266602
9328.181641
9394.662109
9348.146484
9524.281250
9528.732422
9590.608398
9552.015625
9676.433594
9616.529297
9568.834961
9542.878906
9534.902344
9652.677734
9584.507812
9658.859375
9568.855469
9580.562500
9631.717773
9662.770508
9676.415039
9503.603516
9482.388672
9300.413086
9619.710938
9454.994141
9372.746094
9376.279297
9756.904297
9550.861328
9569.455078
9336.250000
9250.251953
9684.430664
9679.613281
9575.681641
9751.292969
9407.779297
9405.302734
9371.730469
9823.818359
9394.640625
9358.705078
9618.276367
9375.960938
9180.205078
9716.867188
9368.841797
9636.835938
9376.857422
9472.832031
9265.921875
9331.039062
9392.559570
9528.756836
9218.937500
9430.652344
9594.735352
9391.911133
9552.642578
9373.930664
9483.892578
9515.452148
9663.492188
9696.904297
9120.729492
9490.790039
9182.990234
9435.754883
9643.974609
9619.323242
9209.564453
9279.468750
9242.835938
9483.310547
9353.919922
9206.826172
9336.527344
9499.617188
9278.126953
9510.957031
9268.927734
9531.759766
9377.839844
9672.572266
9457.781250
9445.480469
9339.566406
9652.505859
9688.449219
9361.639648
9469.183594
9285.121094
9644.374023
9606.757812
9755.100586
9402.674805
9457.206055
9538.767578
9413.800781
9486.222656
9411.265625
9569.878906
9343.251953
9492.271484
9370.199219
9472.568359
9615.294922
9071.035156
9315.918945
9248.812500
9438.255859
9641.990234
9563.480469
9559.067383
9663.996094
9598.570312
9638.458984
9740.201172
9599.223633
9577.255859
9612.017578
9509.042969
9277.735352
9382.905273
9444.045898
9296.947266
9570.376953
9658.587891
9600.083984
9633.128906
9551.052734
9421.921875
9611.594727
9437.381836
9242.699219
9301.228516
9397.818359
9326.750000
9424.081055
9339.958984
9252.894531
9490.849609
9691.205078
9603.003906
9788.892578
9626.062500
9281.988281
9546.050781
9776.248047
9470.021484
9431.431641
9534.375000
8714.193359
8864.793945
8985.623047
9549.976562
9282.531250
9174.820312
9457.019531
9891.513672
9652.783203
9576.742188
9468.822266
9506.814453
9304.505859
9626.968750
9503.669922
9608.779297
9603.597656
9634.066406
9363.124023
9347.757812
9378.455078
9559.385742
9664.253906
9451.203125
9564.202148
9427.215820
9670.148438
9794.318359
9749.599609
9606.401367
9382.767578
9649.839844
9459.115234
9606.054688
9663.163086
9642.267578
9579.324219
9872.023438
9521.298828
9693.792969
9756.218750
9266.636719
9579.572266
9656.308594
9644.384766
9457.953125
9634.634766
9575.865234
9517.783203
9772.583008
9453.556641
9572.274414
9788.640625
9706.869141
9348.169922
9625.645508
9833.150391
9672.420898
9647.927734
9577.343750
9808.851562
9547.927734
9610.921875
9730.851562
9572.717773
9403.442383
9424.663086
9632.088867
9744.869141
9641.399414
9762.324219
9824.667969
9463.755859
9532.601562
9463.888672
9406.791016
9374.632812
9385.155273
9687.138672
9277.203125
9432.317383
9714.007812
9655.562500
9805.150391
9525.713867
9640.761719
9335.134766
9540.738281
9444.611328
9821.363281
9723.396484
9603.062500
9538.911133
9801.269531
9691.898438
9721.470703
9607.976562
9290.786133
9589.289062
9514.298828
9506.697266
9341.375000
9569.476562
9585.447266
9486.437500
9499.968750
9590.206055
9311.537109
9380.998047
9340.734375
9489.925781
9511.875000
9336.726562
9396.562500
9395.971680
9490.159180
9505.619141
9463.066406
9389.281250
9169.369141
9418.285156
9324.833984
9253.821289
9044.756836
9275.984375
9361.798828
9048.982422
9268.054688
9659.456055
9429.875977
9583.418945
9214.861328
9400.992188
9339.570312
9718.985352
9263.304688
9461.466797
9700.879883
9599.662109
9312.993164
9442.601562
9560.758789
9972.286133
9844.865234
9810.699219
9562.464844
9786.214844
9626.319336
9508.052734
9594.327148
9799.260742
9698.680664
9644.237305
9603.683594
9678.032227
9788.194336
9696.455078
9467.124023
9343.462891
9648.127930
9435.035156
9605.583984
9667.973633
9495.399414
9652.757812
9724.710938
9584.822266
9549.337891
9753.815430
9602.804688
9252.958984
9493.205078
9180.273438
9250.233398
9600.307617
9634.392578
9527.523438
9392.064453
9593.677734
9786.564453
9791.869141
9661.156250
9589.812500
9674.167969
9325.755859
9682.117188
9624.841797
9544.147461
9422.367188
9788.473633
9674.398438
9198.562500
9547.691406
9597.388672
9139.157227
9495.724609
9569.455078
9264.904297
9603.460938
9516.161133
9801.798828
9388.843750
9469.945312
9603.701172
9467.422852
9368.729492
9628.749023
9732.021484
9778.887695
9502.879883
9765.683594
9700.222656
9590.794922
9681.001953
9517.953125
9738.549805
9593.060547
9739.964844
9857.199219
9516.724609
9422.346680
9697.820312
9471.919922
9493.320312
9347.667969
9509.269531
9346.538086
9539.174805
9745.416016
9826.890625
9822.439453
9513.349609
9586.972656
9460.777344
9676.539062
9723.585938
9604.244141
9659.494141
9518.673828
9801.477539
9684.380859
9739.387695
9818.261719
9437.104492
9510.869141
9314.214844
9418.503906
9191.386719
9174.268555
8974.778320
8871.513672
9377.282227
9200.488281
9240.980469
9261.883789
9299.099609
9339.819336
9405.845703
9157.986328
9150.682617
9528.525391
9411.694336
9363.835938
9538.811523
9722.132812
9318.232422
9428.872070
9418.058594
9553.837891
9362.099609
9683.538086
9479.238281
9379.218750
9269.210938
9577.986328
9732.375000
9530.789062
9371.724609
9098.519531
9312.544922
9435.958984
9389.218750
9353.074219
9469.994141
9413.300781
9440.089844
9523.578125
9369.934570
9157.042969
9555.177734
9573.117188
9841.257812
9636.149414
9714.085938
9687.748047
9523.414062
9625.161133
9807.645508
9714.968750
9374.156250
9476.734375
9388.220703
9486.156250
9849.924805
9501.720703
9711.201172
9465.978516
9259.320312
9434.400391
9582.890625
9588.107422
9713.212891
9611.825195
9495.320312
9885.287109
9549.281250
9484.728516
9634.074219
9681.379883
9699.953125
9542.728516
9410.919922
9614.924805
9351.558594
9667.181641
9831.742188
9539.375000
9785.203125
9693.732422
9703.782227
9640.233398
9544.996094
9465.517578
9389.296875
9350.450195
9309.302734
9302.058594
9731.576172
9740.360352
9652.708984
9479.417969
9555.076172
9675.008789
9866.246094
9578.762695
9649.960938
9324.657227
9652.927734
9868.482422
9654.779297
9631.454102
9951.065430
9987.279297
9755.935547
9416.680664
9749.787109
9709.083984
9335.832031
9531.643555
9611.003906
9433.612305
9279.287109
9391.558594
9680.791992
9744.499023
9467.486328
9719.236328
9484.585938
9651.444336
9702.380859
9613.772461
9679.241211
9507.681641
9488.166016
9514.231445
9324.459961
9799.125000
9497.686523
9638.231445
9422.376953
9341.100586
9672.436523
9407.054688
9434.001953
9498.276367
9695.953125
9767.745117
9747.230469
9622.696289
9649.442383
9767.506836
9835.957031
9701.913086
9923.593750
9656.727539
9716.059570
9603.929688
9590.521484
9599.488281
9461.230469
9293.412109
9578.955078
9703.374023
9515.115234
9669.816406
9659.224609
9688.134766
9632.787109
9636.589844
9565.175781
9664.529297
9757.373047
9472.649414
9930.424805
9802.886719
9577.515625
9307.622070
9645.698242
9461.710938
9865.556641
9536.289062
9524.496094
9524.548828
9402.580078
9471.218750
9337.994141
9452.335938
9466.331055
9712.457031
9408.661133
9777.793945
9798.914062
9743.462891
9661.096680
9770.430664
9542.498047
9547.370117
9827.867188
9619.732422
9470.329102
9737.130859
9994.233398
9586.724609
9325.409180
9812.562500
9353.644531
9458.002930
9641.558594
9614.811523
9833.331055
9566.950195
9471.773438
9394.501953
9438.979492
9732.171875
9588.641602
9622.977539
9678.941406
9455.840820
9530.964844
9446.934570
9882.871094
9571.736328
9421.437500
9777.240234
9802.961914
9380.075195
9767.448242
9986.212891
9575.833984
9778.785156
9820.671875
9383.229492
9882.953125
9552.123047
9351.906250
9402.966797
9516.018555
9598.208984
9257.463867
9659.027344
9469.919922
9350.593750
9618.007812
9398.686523
9751.695312
9564.369141
9488.516602
9404.333984
9852.308594
9466.565430
9498.627930
9839.753906
9655.027344
9750.748047
9569.782227
9612.160156
9648.847656
9658.394531
9532.722656
9548.267578
9784.461914
9501.050781
9676.750000
9644.523438
9691.441406
9426.342773
9708.677734
9664.576172
9363.375977
9519.774414
9465.279297
9461.031250
9643.124023
9438.225586
9607.143555
9438.728516
9546.977539
9602.761719
9470.287109
9482.997070
9378.474609
9592.161133
9518.222656
9290.142578
9679.298828
9640.006836
9230.694336
9576.448242
9552.458008
9382.861328
9511.164062
9517.164062
9451.882812
9440.115234
9357.546875
9767.845703
9571.910156
9578.865234
9713.601562
9480.156250
9607.890625
9362.714844
9653.749023
9359.326172
9581.214844
9433.289062
9428.087891
9734.958984
9441.160156
9415.247070
9352.450195
9542.174805
9672.183594
9035.600586
9442.667969
9580.255859
9371.710938
9762.031250
9562.787109
9571.074219
9489.087891
9556.529297
9636.125000
9551.483398
9543.173828
9825.699219
9761.717773
9659.623047
9380.906250
9703.111328
9432.354492
9224.678711
9783.398438
9660.447266
9710.236328
9435.322266
9721.183594
9470.279297
9623.955078
9655.599609
9770.070312
9656.925781
9362.280273
9426.303711
9193.904297
9423.187500
9409.432617
9725.951172
9626.252930
9300.939453
9303.234375
9571.136719
9425.735352
9610.417969
9392.513672
9636.951172
9537.638672
9558.363281
9543.176758
9497.042969
9737.218750
9557.885742
9447.891602
9726.304688
9936.181641
9515.031250
9707.988281
9742.173828
9299.249023
9376.281250
9820.583008
9648.313477
9543.597656
```
