## Supplementary material for "Functional connectivity across the human subcortical auditory system using an autoregressive matrix-Gaussian copula graphical model approach with partial correlations": Code: roi-05_mean_ts.txt

```
9300.129883
9316.262695
9333.124023
9161.431641
9370.007812
9532.648438
9241.640625
8917.982422
9287.470703
9314.250000
9299.090820
9326.316406
9157.123047
8933.783203
9130.394531
9592.677734
9472.080078
9446.963867
8984.164062
9126.209961
9354.892578
9523.940430
9326.132812
9304.500000
9431.666992
9320.793945
9477.096680
9509.850586
9419.333008
9408.541992
9611.155273
9444.596680
9696.860352
9366.732422
9645.581055
9529.979492
9493.237305
9465.061523
9538.298828
9452.508789
9566.486328
9588.487305
9208.721680
9604.641602
9576.986328
9553.726562
9656.757812
9677.738281
9673.916992
9426.331055
9430.206055
9571.927734
9528.167969
9503.685547
9169.259766
9654.267578
9604.275391
9304.089844
9493.937500
9649.365234
9697.998047
9602.013672
9430.291992
9547.822266
9645.859375
9492.408203
9200.430664
9822.961914
9515.738281
9505.200195
9508.470703
9633.953125
9497.681641
9450.290039
9586.899414
9470.172852
9596.706055
9561.210938
9575.356445
9295.414062
9550.124023
9467.289062
9505.516602
9478.683594
9527.103516
9531.971680
9336.049805
9675.249023
9397.187500
9553.382812
9491.148438
9720.043945
9679.578125
9752.189453
9672.285156
9610.833984
9460.692383
9451.495117
9333.643555
9371.199219
9516.218750
9588.955078
9592.728516
9484.496094
9338.422852
9352.591797
9717.496094
9401.581055
9468.563477
9435.248047
9652.747070
9243.450195
9428.069336
9701.555664
9557.749023
9433.984375
9648.837891
9898.238281
9754.103516
9456.289062
9402.467773
9542.007812
9519.644531
9399.210938
9688.034180
9349.166992
9752.835938
9658.500977
9413.086914
9471.846680
9763.024414
9602.509766
9453.333008
9485.694336
9708.772461
9477.517578
9360.171875
9710.111328
9666.653320
9848.626953
9260.208008
9723.530273
9649.383789
9696.068359
9506.868164
9666.829102
9734.415039
9610.181641
9340.549805
9612.351562
9474.122070
9459.132812
9629.209961
9735.349609
9630.992188
9488.886719
9491.510742
9678.125000
9639.545898
9718.352539
9583.612305
9779.126953
9779.293945
9670.944336
9422.178711
9535.168945
9774.166016
9495.749023
9676.439453
9452.701172
9618.147461
9700.038086
9769.814453
9652.363281
9779.330078
9677.249023
9564.807617
9656.774414
9702.811523
9421.854492
9757.481445
9431.637695
9518.354492
9514.432617
9706.531250
9784.979492
9589.673828
9617.385742
9687.737305
9633.479492
9790.754883
9584.373047
9647.860352
9538.030273
9385.720703
9344.384766
9848.339844
9546.135742
9551.318359
9514.395508
9847.032227
9528.777344
9737.615234
9451.385742
9482.438477
9445.039062
9543.759766
9341.149414
9342.846680
9502.104492
9471.855469
9522.261719
9388.574219
9527.921875
9537.563477
9097.873047
9212.554688
9661.122070
9450.236328
9267.223633
9428.729492
9512.418945
9249.223633
9239.624023
9431.915039
9585.321289
9332.708984
9192.158203
9405.037109
9290.601562
9406.834961
9579.782227
9278.094727
9216.393555
9404.255859
9283.513672
9301.689453
9420.921875
9490.007812
9347.152344
9408.456055
9314.417969
9765.720703
9201.164062
9540.086914
9529.226562
9143.823242
9338.971680
9419.292969
9557.447266
9587.567383
9520.935547
9514.117188
9259.276367
9455.202148
9342.214844
9217.318359
9474.609375
9381.008789
9407.190430
9479.662109
9295.840820
9164.808594
9601.077148
9234.311523
9200.707031
9471.087891
9544.488281
9374.329102
9406.563477
9316.957031
9518.291992
9449.967773
9512.848633
9396.909180
9480.295898
9228.416992
9604.224609
9309.339844
9225.913086
9243.359375
9348.816406
9189.067383
9206.203125
9328.815430
9278.652344
8753.983398
8639.949219
8973.073242
9449.139648
9432.996094
8953.698242
9474.159180
9444.417969
9332.441406
9190.662109
9389.981445
9388.903320
9556.804688
9520.336914
9672.934570
9477.205078
9430.285156
9338.871094
9292.305664
9408.608398
9484.718750
9494.578125
9418.371094
9537.024414
9413.890625
9297.794922
9570.982422
9686.788086
9320.838867
9267.250000
9172.998047
9332.511719
9374.711914
9459.772461
9484.846680
9647.226562
9553.530273
9526.954102
9509.162109
9522.801758
9641.597656
9497.111328
9804.630859
9379.611328
9363.188477
9628.434570
9414.649414
9628.991211
9716.063477
9574.712891
9388.243164
9441.108398
9692.871094
9598.722656
9744.819336
9284.058594
9375.389648
9532.710938
9563.159180
9543.899414
9693.867188
9448.845703
9618.939453
9264.582031
9494.956055
9629.670898
9380.132812
9440.625977
9820.065430
9394.145508
9266.064453
9490.912109
9596.117188
9420.295898
9275.824219
9575.929688
9204.249023
9243.669922
9286.494141
9508.092773
9424.785156
9534.532227
9207.316406
9445.001953
9470.716797
9428.400391
9399.875000
9297.454102
9288.902344
9428.837891
9520.353516
9379.622070
9275.647461
9451.520508
9313.309570
9244.951172
9215.984375
9333.807617
9416.915039
9472.708984
9376.783203
9590.968750
9393.226562
9546.164062
9326.404297
9518.758789
9386.715820
9330.275391
9602.236328
9333.589844
9763.169922
9604.618164
9508.937500
9413.964844
9553.973633
9682.223633
9483.249023
9559.824219
9241.914062
9224.691406
9210.291016
9572.627930
9515.033203
9347.550781
9279.155273
9456.624023
9286.971680
9377.084961
9567.870117
9755.583984
9493.527344
9410.186523
9329.063477
9251.428711
9385.509766
9266.918945
9229.517578
9455.441406
9264.358398
9399.454102
9223.922852
9379.056641
9539.474609
9337.059570
9306.962891
9427.543945
9630.363281
9647.305664
9453.724609
9487.230469
9697.066406
9402.047852
9287.194336
9540.856445
9401.274414
9481.824219
9393.813477
9621.484375
9451.320312
9431.766602
9737.417969
9574.148438
9605.584961
9395.958008
9656.924805
9623.413086
9483.758789
9752.783203
9455.738281
9396.494141
9295.804688
9764.709961
9230.667969
9362.409180
9567.999023
9320.103516
9399.702148
9446.966797
9689.678711
9493.446289
9663.320312
9427.388672
9486.365234
9518.480469
9546.731445
9545.871094
9735.858398
9350.814453
9700.952148
9528.428711
9274.781250
9502.623047
9494.903320
9424.736328
9430.654297
9433.654297
9503.482422
9452.262695
9459.742188
9502.814453
9291.808594
9082.133789
9575.358398
9457.242188
9444.651367
9453.043945
9538.959961
9646.691406
9207.817383
9540.012695
9191.735352
9525.047852
9193.572266
9367.191406
9341.947266
9521.771484
9367.770508
9384.880859
9737.775391
9644.646484
9577.112305
9378.161133
9339.125000
9287.415039
9123.991211
9262.043945
9360.312500
9216.400391
9275.397461
9548.421875
9277.727539
9207.478516
9423.081055
9146.345703
9046.182617
9447.064453
9286.385742
9292.641602
9356.666992
9371.333008
9032.194336
9182.356445
9305.308594
9224.592773
9261.703125
9485.802734
9787.125977
9466.266602
9349.823242
9210.258789
9349.392578
9441.781250
9116.781250
9340.251953
9614.869141
9343.808594
9265.611328
9257.327148
9680.802734
9635.135742
9370.925781
9416.007812
9405.990234
9562.993164
9586.331055
9603.827148
9348.862305
9676.617188
9408.392578
9527.014648
9322.509766
9583.075195
9263.220703
9578.036133
9624.524414
9464.327148
9609.873047
9530.137695
9552.959961
9412.833008
9548.564453
9263.976562
9386.362305
9360.810547
9249.756836
9307.019531
9455.545898
9578.721680
9168.837891
9270.122070
9410.477539
9246.374023
9422.746094
9582.634766
9471.163086
9400.634766
9352.755859
9360.584961
9237.083008
9265.398438
9336.269531
9314.198242
9227.772461
9380.321289
9468.081055
9455.092773
9322.210938
9025.123047
9317.209961
9452.473633
9363.213867
9513.611328
9351.619141
9482.255859
9356.940430
9493.065430
9416.854492
9449.893555
9540.333008
9686.931641
9551.005859
9658.907227
9573.664062
9203.998047
9502.514648
9485.947266
9588.353516
9247.303711
9468.618164
9682.898438
9419.045898
9316.880859
9426.885742
9212.270508
9427.849609
9561.861328
9334.233398
9359.755859
9302.437500
9214.353516
9336.666016
9394.625000
9421.916016
9511.209961
9462.676758
9645.679688
9532.129883
9640.200195
9291.387695
9542.707031
9012.208984
9506.939453
9568.094727
9310.383789
9162.006836
9220.491211
9161.652344
9254.175781
9307.966797
9131.532227
9397.374023
9530.312500
9427.308594
9339.163086
9315.118164
9418.311523
9361.333008
9472.186523
9262.796875
9276.811523
9448.298828
9184.333008
9201.661133
9417.255859
9069.272461
9276.983398
9303.651367
9280.652344
9204.172852
9150.799805
9215.869141
9125.436523
9391.321289
9222.152344
9460.277344
9317.710938
9366.364258
9300.244141
9493.654297
9357.300781
9073.490234
9081.822266
9235.766602
9346.683594
9616.660156
9467.027344
9444.977539
9328.476562
9506.951172
9226.099609
9496.840820
9150.133789
9495.798828
9390.771484
9378.381836
9207.824219
9446.705078
9285.187500
9398.708008
9349.950195
9535.614258
9510.532227
9254.414062
9347.947266
9176.598633
9459.778320
9411.130859
9373.477539
9355.701172
9257.843750
9151.631836
9146.030273
9266.229492
9198.990234
9316.857422
9101.998047
9409.092773
9082.878906
9309.401367
9324.583984
9411.359375
9172.189453
9111.596680
9440.828125
9216.654297
9291.950195
9595.029297
9350.674805
9237.456055
9278.495117
9390.714844
9146.290039
9319.922852
9133.512695
9335.200195
9410.495117
9224.880859
9455.375000
9392.872070
9145.099609
9309.090820
9090.431641
9421.957031
9012.055664
9377.648438
9502.345703
9293.048828
9135.972656
9338.116211
9011.513672
9143.896484
9183.458008
9124.934570
8966.376953
9091.010742
9146.489258
9189.910156
9306.607422
9241.887695
9265.620117
9178.935547
8929.469727
9444.196289
9387.595703
9533.491211
9608.027344
9554.027344
9326.038086
9258.315430
9176.073242
9244.279297
9454.432617
9216.821289
9320.242188
9361.991211
9194.582031
9432.873047
9349.714844
9295.551758
9357.037109
9457.541992
9148.831055
9454.171875
9411.958008
9209.676758
9161.875000
9098.428711
9426.079102
9281.870117
9471.123047
9279.894531
9080.811523
8930.564453
9250.233398
9425.493164
9528.478516
9275.791016
9476.716797
9334.700195
9034.696289
9358.706055
9688.295898
9478.300781
9276.597656
9237.425781
9270.533203
9264.719727
9166.837891
9236.855469
9286.861328
9128.641602
9170.301758
8856.410156
9285.039062
9259.306641
9395.210938
9210.014648
9157.727539
9066.988281
9322.455078
9058.908203
9030.206055
9165.412109
9225.130859
9002.882812
9161.838867
9141.878906
9107.352539
9142.932617
9333.141602
9052.663086
8890.263672
8962.399414
9118.488281
8962.093750
9077.457031
8952.935547
9040.460938
9200.196289
9202.383789
9008.840820
8834.077148
9311.603516
8843.434570
9277.938477
9240.622070
9350.749023
8900.207031
9009.596680
9305.295898
8790.219727
8897.147461
9150.112305
9073.160156
9070.306641
9041.153320
9344.187500
8986.508789
9041.504883
9200.000977
9522.732422
9114.116211
9128.367188
8921.550781
9107.743164
8801.971680
8825.100586
9133.383789
9040.035156
9203.994141
8951.433594
8880.611328
8841.454102
9102.937500
8988.629883
9096.848633
8885.666016
8967.159180
8817.244141
8902.322266
8985.076172
8995.624023
8948.896484
9032.743164
8975.458008
8746.879883
8950.228516
8962.462891
8859.806641
9159.764648
9220.348633
9150.109375
8927.526367
9174.266602
9046.677734
8989.676758
9055.725586
9027.264648
8958.614258
9233.676758
9153.595703
9107.935547
9123.537109
8845.369141
```
