## Supplementary material for "Functional connectivity across the human subcortical auditory system using an autoregressive matrix-Gaussian copula graphical model approach with partial correlations": Code: roi-06_mean_ts.txt

```
10680.821289
10643.849609
10377.820312
10386.711914
10291.335938
10200.537109
9870.791016
10186.449219
10488.783203
10502.017578
9698.742188
10293.357422
10230.868164
10007.392578
10022.765625
10692.904297
10649.036133
10125.041992
9936.348633
10201.458984
10622.937500
10378.309570
10119.450195
10296.689453
10523.587891
10659.994141
10484.987305
10234.519531
10617.584961
10467.992188
10159.339844
10444.793945
10439.530273
10370.134766
10360.080078
10454.164062
10695.360352
10707.441406
10713.923828
10704.564453
10536.938477
10086.425781
10302.323242
10598.855469
10719.505859
10321.704102
10431.240234
10715.443359
10634.451172
10370.039062
10704.387695
10680.294922
10804.243164
10537.090820
10462.135742
10431.373047
10531.369141
10542.378906
10606.602539
10730.769531
10491.604492
10619.988281
10494.443359
10850.786133
10803.750977
10761.382812
10543.485352
10787.818359
10742.712891
10652.976562
10667.868164
10771.696289
10818.365234
10888.908203
10898.340820
10760.083008
10938.597656
10726.712891
10761.359375
10898.871094
10646.302734
10931.232422
10729.240234
10508.882812
10623.284180
10853.882812
11067.408203
10774.736328
10777.757812
10785.598633
10759.843750
10488.439453
10812.839844
10822.885742
10517.279297
10610.481445
10441.033203
10741.041016
10571.558594
10572.231445
10817.308594
10683.283203
10625.799805
10415.954102
10551.693359
10406.108398
10521.013672
10487.103516
10738.089844
10381.992188
10619.709961
10839.732422
10744.023438
10772.858398
10912.574219
10556.791016
10702.765625
10861.201172
10512.149414
10326.245117
10558.316406
10929.035156
10669.757812
10609.275391
10743.184570
10594.613281
10711.120117
10608.058594
10276.654297
10249.742188
10587.911133
10634.096680
10375.724609
10373.026367
10476.290039
10547.144531
10484.978516
10384.188477
10737.660156
10862.181641
10649.377930
10726.427734
11000.083008
10755.558594
10825.377930
11046.487305
10698.776367
10719.214844
10794.481445
10865.393555
11080.411133
11125.138672
11085.466797
10938.824219
10730.962891
10845.597656
10800.828125
10709.714844
10927.481445
11004.943359
10560.249023
10534.833008
10553.538086
10790.730469
10765.894531
10943.209961
11148.312500
10686.111328
10229.848633
10816.544922
10495.569336
10668.863281
10380.810547
10663.015625
10743.574219
10816.625000
10710.835938
10854.166016
10642.783203
10693.037109
10980.528320
10855.322266
10411.187500
10324.020508
10801.285156
10880.175781
10579.156250
10649.728516
10846.611328
10650.273438
10674.858398
10760.698242
11095.129883
10939.799805
10710.396484
10651.413086
10652.227539
10675.663086
10452.449219
10620.710938
10551.605469
10532.887695
10788.453125
10772.325195
10751.899414
10564.697266
10720.900391
10681.058594
10622.622070
10752.148438
10851.833008
10639.274414
10427.748047
10461.041016
10358.677734
10659.218750
10673.314453
11029.866211
10842.742188
10695.750000
10845.674805
10664.685547
10695.676758
10507.922852
10665.051758
10924.559570
10494.150391
10827.255859
10794.072266
10647.063477
10798.998047
10929.438477
10814.193359
10674.277344
10759.198242
10730.757812
10744.826172
10366.063477
10600.841797
10804.711914
10426.236328
10506.290039
10695.256836
10953.091797
11040.053711
10853.662109
11120.657227
10729.214844
10579.895508
10456.937500
10868.123047
10773.172852
10820.057617
10795.649414
10970.890625
10468.332031
10555.961914
10822.575195
10689.721680
10546.392578
10798.213867
11019.407227
10905.958984
10882.137695
10954.823242
10787.611328
10676.964844
10611.853516
10788.224609
10717.502930
10695.638672
10897.101562
11094.411133
10515.875977
10887.997070
10860.379883
10814.107422
10813.488281
10812.265625
10906.860352
10835.558594
10938.745117
10774.923828
10741.652344
10701.652344
10524.994141
10224.014648
9665.437500
10008.246094
10225.651367
9806.293945
9975.230469
10690.727539
10725.418945
10283.778320
10558.861328
10707.105469
10683.410156
10227.060547
10239.483398
10439.958984
10776.795898
10576.318359
10433.433594
10714.085938
10322.341797
10292.333984
10344.298828
10649.841797
10348.732422
10486.707031
10526.164062
10563.831055
10406.217773
10181.970703
10324.151367
10660.224609
10661.773438
10552.445312
10333.717773
10396.589844
10653.709961
10440.484375
10554.578125
10954.033203
10822.392578
10568.067383
10571.466797
10649.529297
10840.707031
10526.001953
10610.320312
10765.656250
10672.423828
10776.687500
10471.298828
10455.574219
10655.333984
10616.337891
10443.681641
10476.324219
10707.828125
10686.755859
10611.003906
10606.402344
10686.963867
10798.528320
10604.082031
10818.738281
10603.355469
10420.248047
10469.197266
10654.628906
10742.788086
10566.636719
10591.681641
10571.073242
10448.256836
10638.272461
10903.512695
10868.743164
10718.495117
10780.049805
10804.887695
10440.722656
10168.945312
10524.888672
10763.484375
10749.551758
10848.900391
10889.177734
10658.862305
10694.467773
10790.777344
10927.912109
10762.990234
10778.253906
10644.885742
10673.490234
10612.710938
10612.808594
10558.646484
10412.571289
10550.497070
10726.742188
10687.159180
10390.435547
10260.535156
10452.140625
10539.468750
10455.041016
10499.313477
10450.650391
10376.197266
10474.600586
10386.195312
10718.728516
10849.592773
10603.881836
10368.417969
10429.373047
10418.494141
10420.819336
10488.323242
10881.676758
10532.191406
10589.320312
10661.839844
10371.210938
10483.303711
10558.751953
10564.631836
10360.158203
10365.727539
10510.738281
10637.476562
10507.513672
10320.607422
10535.911133
10402.204102
10669.653320
10556.783203
10505.118164
10417.943359
10756.790039
10688.266602
10218.392578
10085.205078
10582.656250
10227.297852
10405.445312
10552.625977
10827.621094
10594.529297
10335.983398
10651.159180
10754.414062
10623.128906
10346.501953
10481.343750
10640.387695
10261.050781
10467.634766
10955.644531
10602.993164
10412.749023
10497.542969
10653.705078
10856.700195
10602.155273
10537.952148
10745.571289
10417.958984
10241.183594
10878.541992
10739.484375
10576.047852
10317.406250
10141.232422
10335.841797
10362.516602
10416.084961
10187.796875
10818.318359
10461.766602
10481.835938
10498.473633
10599.224609
10852.841797
10560.930664
10342.369141
10360.982422
10527.391602
10287.206055
10310.835938
10778.822266
10414.808594
10572.022461
10576.836914
10605.914062
10610.083984
10741.469727
10649.724609
10330.819336
10599.820312
10710.283203
10469.648438
10958.669922
10502.268555
10705.433594
10504.041992
10255.581055
10627.754883
10792.178711
10419.898438
10854.584961
10578.173828
10661.139648
10223.619141
10417.937500
10664.833008
10711.832031
10723.335938
10579.158203
10393.681641
10680.460938
10691.835938
10863.469727
10738.815430
10312.101562
10644.453125
10620.458984
10632.719727
10727.473633
10667.612305
10674.459961
10544.359375
10480.997070
10676.638672
10856.052734
10587.963867
10629.662109
10852.651367
10556.692383
10464.488281
10682.196289
10721.203125
10717.101562
10377.075195
10407.203125
10461.850586
10355.443359
10146.759766
10006.770508
9901.484375
9989.123047
9863.105469
10189.801758
10058.106445
9938.022461
10261.287109
10207.694336
9997.690430
9788.607422
9987.170898
10311.753906
10293.504883
9911.666016
9816.547852
10075.537109
10237.508789
10053.904297
9991.756836
10199.489258
10370.197266
10147.781250
10064.260742
10073.802734
10208.377930
10259.978516
10311.868164
10437.341797
10477.899414
10582.773438
10467.255859
10230.808594
10785.113281
10566.900391
10256.896484
10108.917969
10337.685547
10154.964844
10447.684570
10568.574219
10263.439453
10361.462891
10691.435547
10411.914062
10311.555664
10128.712891
10271.769531
10742.769531
10527.904297
10397.172852
10732.607422
10653.287109
10640.670898
10623.297852
10671.363281
10453.384766
10346.251953
10463.525391
10460.470703
10274.751953
10380.328125
10541.957031
10648.178711
10623.906250
10404.455078
10758.218750
10676.359375
10386.566406
10384.321289
10680.775391
10591.637695
10396.735352
10767.831055
10696.523438
10344.585938
10465.216797
10455.520508
10514.011719
10483.126953
10418.532227
10521.993164
10539.565430
10618.584961
10526.053711
10555.191406
10591.763672
10560.027344
10579.280273
10804.664062
10367.297852
10543.640625
10397.870117
10713.183594
10645.772461
10457.959961
10350.344727
10556.554688
10310.721680
10507.861328
10610.860352
10608.910156
10473.342773
10487.774414
10435.433594
10438.755859
10485.367188
10646.802734
10450.886719
10637.083984
10358.867188
10445.979492
10569.275391
10675.648438
10570.378906
10631.799805
10698.066406
10485.912109
10707.536133
10470.687500
10562.047852
10667.423828
10707.493164
10718.123047
10681.173828
10795.145508
10430.499023
10671.335938
10399.099609
10428.707031
10497.666016
10452.432617
10179.270508
10293.264648
10444.595703
10495.400391
10401.911133
10581.755859
10671.354492
10543.619141
10070.711914
10289.484375
10436.761719
10535.093750
10347.857422
10477.517578
10755.190430
10687.281250
10600.291992
10393.732422
10648.569336
10512.562500
10312.673828
10368.132812
10409.527344
10320.862305
10446.333008
10583.330078
11063.993164
10921.588867
10470.165039
10529.685547
10589.968750
10369.368164
10421.177734
10669.401367
10701.568359
10614.244141
10618.033203
10545.910156
10796.814453
10678.126953
10711.167969
10546.939453
10446.373047
10616.080078
10556.793945
10283.084961
10308.535156
10720.129883
10729.781250
10177.549805
10223.198242
10373.101562
10387.256836
10447.613281
10622.031250
10619.573242
10190.348633
10218.802734
10550.435547
10550.314453
10624.661133
10521.728516
10718.093750
10664.475586
10130.908203
10727.190430
10516.961914
10480.632812
10554.413086
10791.829102
10568.394531
10480.701172
10476.545898
10974.486328
10402.326172
10369.985352
10235.017578
10238.039062
10385.345703
10880.300781
10783.033203
10573.943359
10415.988281
10880.823242
10702.897461
10438.479492
10591.833008
10479.712891
10398.318359
10565.759766
10710.965820
10642.625000
10180.684570
10436.729492
10359.877930
10268.028320
10490.007812
10415.441406
10118.054688
10157.805664
10042.804688
10420.390625
10776.617188
10093.804688
9841.539062
10328.957031
10364.606445
10343.416992
10173.536133
9916.403320
10229.432617
10415.267578
10299.939453
10086.227539
10536.351562
10475.008789
10333.597656
10253.386719
10588.187500
10561.416016
10015.902344
10349.671875
10375.830078
10199.987305
10255.779297
10342.226562
10590.489258
10335.263672
10273.126953
10339.110352
10370.986328
10160.485352
10453.725586
10602.349609
10361.668945
10154.202148
10233.177734
10905.246094
10375.783203
10375.314453
10460.619141
10524.197266
10299.109375
10440.752930
10577.461914
10434.007812
10575.364258
10657.057617
10631.128906
10308.772461
10370.023438
10432.353516
10296.244141
10516.635742
10746.736328
10581.119141
10467.892578
10459.019531
10573.768555
10533.603516
10193.323242
10784.666016
10738.715820
10397.684570
10481.541016
10795.301758
10762.978516
10639.435547
10790.410156
10683.826172
10403.851562
10615.646484
10529.182617
10742.645508
10617.438477
10731.979492
10539.874023
10719.679688
10699.930664
10420.914062
10338.684570
10606.140625
10483.731445
10242.353516
10969.947266
10907.726562
10802.608398
10449.486328
10557.917969
10495.505859
10208.763672
10841.485352
10826.722656
10500.773438
10697.940430
10786.192383
10624.894531
10654.636719
10330.396484
10415.242188
10561.913086
10805.682617
10776.185547
10842.690430
10635.658203
10650.976562
10647.213867
10839.961914
10542.800781
10734.154297
10776.115234
10838.776367
10643.209961
10500.215820
10500.620117
10809.288086
10871.101562
10585.791016
10595.451172
10682.289062
10510.369141
10181.024414
11287.631836
11005.243164
10684.322266
10903.493164
11349.232422
10923.453125
10617.140625
10847.919922
10474.724609
10576.129883
11158.470703
10766.215820
10662.125977
```
