## Supplementary material for "Functional connectivity across the human subcortical auditory system using an autoregressive matrix-Gaussian copula graphical model approach with partial correlations": Code: roi-07_mean_ts.txt

```
10851.561523
10847.703125
10589.952148
10659.415039
10627.378906
10733.964844
10451.014648
10552.722656
10703.920898
10719.938477
10656.696289
10378.984375
10395.565430
10511.628906
10377.282227
10741.942383
10937.506836
10399.124023
10141.920898
10465.256836
10896.844727
10779.152344
10524.946289
10570.953125
10521.771484
10629.558594
10642.071289
10569.580078
10886.832031
10670.254883
10714.255859
10545.555664
10651.948242
10537.715820
10537.972656
10748.968750
10749.071289
10714.235352
10640.687500
10857.061523
10693.267578
10677.414062
10768.348633
10773.190430
10803.610352
10757.330078
10716.914062
10839.157227
10743.347656
10617.272461
10609.565430
10833.690430
10824.049805
10669.368164
10763.802734
10745.977539
10754.522461
10858.056641
10681.311523
10863.012695
10770.941406
10603.905273
10821.516602
11087.030273
10821.688477
10997.639648
10997.820312
11048.175781
10925.086914
10969.846680
10913.944336
10795.590820
10969.763672
10939.265625
10951.586914
11046.051758
10988.152344
11067.765625
11104.258789
10981.338867
11002.592773
10980.943359
10774.941406
10745.964844
10842.269531
10901.971680
10882.751953
11028.239258
11004.686523
11017.951172
10827.291992
11040.816406
11097.736328
10997.629883
10824.066406
10796.070312
11016.676758
10936.712891
10770.379883
10916.527344
10992.976562
11002.340820
10702.647461
10748.843750
10920.733398
10798.925781
10852.569336
11077.563477
11148.837891
10844.526367
10922.059570
11225.390625
11079.891602
11242.911133
10983.498047
11040.642578
11063.973633
11056.859375
10897.750977
10969.795898
11168.863281
11067.277344
10803.521484
10789.420898
10971.083008
11038.336914
10906.690430
10895.152344
10647.834961
10684.764648
10858.256836
10990.784180
10870.852539
10808.332031
10866.332031
10950.433594
10808.354492
10923.166992
11083.901367
11192.086914
11022.759766
11115.172852
11081.063477
11191.735352
11113.729492
11186.950195
11227.131836
11160.899414
11168.868164
11382.099609
11171.899414
11297.211914
11082.060547
11186.784180
11199.229492
11181.522461
11017.895508
11145.194336
11158.506836
11157.505859
11182.621094
11090.039062
11090.276367
11133.988281
10994.400391
11134.791016
11246.540039
11103.711914
11120.830078
11010.051758
11082.672852
11060.624023
11150.676758
11144.238281
11206.049805
11108.390625
11177.306641
10982.018555
11039.477539
11010.968750
11119.375000
11043.019531
10949.374023
11030.852539
11168.389648
11133.001953
11057.295898
10912.999023
11069.868164
11001.106445
10898.407227
11100.821289
11095.217773
11056.787109
10989.655273
10942.288086
11013.016602
10932.106445
10765.832031
10854.051758
10855.038086
11100.874023
11003.066406
11012.404297
10983.862305
11019.426758
11013.605469
11001.931641
10940.208984
11163.972656
10903.095703
10929.684570
10766.844727
10882.706055
10943.099609
10912.705078
11045.791992
10878.323242
11005.995117
10970.555664
11002.175781
11057.137695
10890.276367
10857.858398
10970.152344
11037.356445
10878.608398
11150.758789
10977.239258
11027.500000
11122.547852
11212.990234
11022.253906
11166.449219
11076.176758
11042.886719
10990.001953
10996.834961
10920.749023
10886.964844
11024.461914
10958.860352
10878.972656
10933.189453
11181.347656
11233.635742
11037.236328
10961.571289
11051.387695
11083.301758
10919.759766
11027.416016
10924.571289
11119.119141
10988.416992
11061.848633
10976.362305
10835.708008
10836.616211
11002.699219
11217.239258
11145.980469
11037.324219
11219.488281
11263.500977
10985.736328
10965.134766
10975.101562
11083.140625
10968.555664
11222.433594
10920.283203
11091.707031
10997.243164
11059.909180
11021.938477
10990.153320
10998.639648
11029.696289
11063.196289
11060.499023
11053.718750
10787.791992
10891.753906
11019.439453
11130.789062
10252.618164
9747.902344
9849.826172
10454.844727
10543.511719
10257.875977
10794.654297
10929.071289
10872.954102
10957.492188
10935.389648
11027.841797
10825.616211
10896.582031
10927.150391
11036.715820
10834.859375
10930.500977
10791.362305
10907.087891
10623.163086
10958.978516
10859.731445
10824.336914
10771.967773
10932.652344
10945.733398
10821.213867
10628.327148
10817.358398
10875.068359
10835.694336
10941.316406
10781.527344
10950.013672
10964.395508
10888.402344
11022.127930
10999.303711
10884.031250
10982.484375
10858.500977
10847.035156
11031.326172
11036.264648
11144.052734
11120.913086
10974.100586
11033.686523
10990.949219
10911.176758
11034.998047
11025.440430
10953.079102
10938.430664
10846.042969
11059.960938
11041.235352
11030.307617
11139.751953
11307.885742
11116.100586
11110.771484
11027.386719
10904.477539
10964.040039
10903.119141
11004.417969
10934.227539
10906.662109
10867.452148
11014.381836
11160.133789
11111.430664
10815.961914
11039.618164
10885.997070
10955.868164
10882.434570
10928.330078
11068.042969
11067.042969
11053.618164
11086.122070
11036.363281
10874.501953
10933.563477
11118.441406
10937.738281
11128.747070
10914.400391
11091.169922
10964.055664
10927.488281
10989.172852
11117.139648
10946.772461
11153.027344
11012.333984
10796.434570
11004.760742
10944.967773
10848.457031
10826.865234
10844.803711
10783.540039
10966.704102
10975.923828
10828.646484
10926.416016
11076.287109
11012.172852
10933.146484
10997.533203
10909.790039
11007.731445
11052.776367
11020.049805
10885.147461
10996.753906
10991.739258
10977.803711
11064.578125
10962.520508
10965.491211
10961.442383
10914.811523
11115.149414
11073.208984
10841.718750
10841.863281
10889.595703
10732.016602
10986.758789
11043.195312
10979.203125
10957.284180
10884.898438
10797.702148
10839.855469
10873.271484
11097.173828
10936.419922
10800.036133
10919.292969
10878.643555
10986.235352
10871.717773
10955.700195
10916.292969
11029.542969
11006.771484
11023.263672
10950.292969
11036.159180
10892.803711
11005.063477
11293.072266
10934.839844
10782.126953
10904.522461
10986.588867
10924.550781
10958.543945
11042.782227
11054.883789
10883.845703
10914.271484
10910.804688
11162.663086
11107.236328
10906.735352
10655.953125
10856.285156
10897.615234
10698.592773
10778.892578
10912.607422
11065.961914
10833.453125
11091.344727
11075.753906
10972.317383
11099.555664
10967.628906
10914.738281
10983.155273
10900.457031
11137.225586
11094.534180
10986.824219
10954.542969
11107.695312
11006.967773
10996.249023
10939.436523
10970.518555
11008.375977
11026.053711
11119.166992
11004.121094
10901.671875
10944.383789
10792.532227
10830.007812
10896.098633
10903.589844
11128.257812
10961.016602
10749.857422
10970.902344
10830.467773
10811.016602
10919.840820
10881.178711
11062.016602
11224.940430
10966.097656
10969.541016
10923.902344
10939.451172
10991.082031
10970.589844
10790.000000
10739.744141
10768.582031
10915.686523
10751.347656
10900.462891
10973.972656
10802.407227
10804.378906
11034.482422
10875.824219
10742.342773
11077.042969
10822.533203
10832.649414
10949.508789
11041.876953
10770.705078
11022.208984
11011.896484
10959.881836
10952.944336
11215.515625
10754.265625
10845.125000
10648.248047
10784.941406
10653.040039
10623.531250
10556.118164
10603.208008
10681.150391
10759.608398
10457.687500
10666.913086
10731.258789
10821.075195
10507.785156
10740.226562
10651.284180
10827.478516
10599.621094
10557.961914
10729.416016
10573.583008
10692.808594
10702.294922
10739.339844
10768.426758
10826.711914
10725.200195
10758.941406
10889.180664
10982.323242
10794.959961
10722.527344
10744.836914
10802.436523
10978.024414
10811.415039
10804.662109
10769.753906
10920.464844
10890.842773
10760.707031
10932.576172
10766.578125
10911.367188
10960.591797
10758.253906
10704.662109
10872.203125
10865.061523
10843.374023
10900.000977
10871.530273
11072.875000
10878.293945
10781.075195
10810.971680
10917.619141
11035.897461
11015.172852
10836.640625
10866.357422
10870.291992
10950.609375
10932.458984
10863.798828
10864.738281
10917.061523
10945.428711
11002.836914
10951.941406
10989.420898
10886.655273
10858.008789
10831.123047
11003.264648
10951.814453
10858.366211
10886.585938
10894.055664
10892.950195
10964.891602
10998.856445
10772.399414
11009.309570
10918.742188
10979.392578
11031.728516
10903.215820
10904.864258
10956.491211
10961.815430
10981.139648
10740.687500
10794.088867
10864.133789
10953.791992
11028.361328
10883.458008
10983.737305
10952.797852
11225.342773
11072.240234
10963.282227
11058.919922
10996.430664
10991.655273
11076.988281
10963.169922
10973.272461
11034.538086
11014.843750
10860.390625
10868.759766
11000.485352
11091.666992
10977.932617
10914.925781
11012.265625
10883.597656
10859.118164
10812.340820
10941.652344
11097.011719
10983.638672
10870.566406
10890.124023
10843.139648
11036.052734
10928.253906
10936.014648
10956.102539
10834.155273
10729.170898
10965.014648
11019.516602
11007.782227
10971.401367
10922.319336
11009.953125
11141.500000
10989.915039
10967.516602
10905.994141
10833.021484
10908.969727
10915.407227
10918.264648
10919.150391
11029.407227
11060.541016
10875.441406
10914.772461
10992.217773
10971.758789
11076.154297
10944.980469
10964.406250
11084.680664
11002.416016
11027.170898
10982.574219
11041.413086
10881.225586
10968.118164
10985.574219
10906.875000
10886.068359
10998.923828
10837.366211
10960.043945
10883.224609
10948.131836
11141.086914
10979.762695
10896.992188
10983.223633
10888.957031
11013.590820
10922.993164
10793.125000
10981.339844
11120.347656
10952.133789
10811.058594
11033.440430
10913.467773
10966.399414
10882.985352
10878.089844
11073.222656
10914.469727
11051.995117
11106.169922
11028.571289
11015.425781
10980.936523
10694.090820
10962.935547
10907.975586
10883.171875
11088.280273
10920.485352
10832.000977
10982.817383
11023.156250
10851.333008
10837.991211
10942.285156
10902.758789
10961.907227
10921.441406
10948.195312
10908.738281
10923.220703
10889.139648
10814.491211
10949.820312
11138.786133
10908.354492
10989.116211
11143.802734
11090.246094
11090.972656
11080.214844
10875.871094
10894.858398
10751.972656
10969.024414
10797.672852
10899.932617
10792.602539
10702.897461
10815.253906
10994.417969
10792.927734
10716.747070
10719.214844
10897.160156
10834.285156
10780.258789
10701.238281
10816.883789
10964.469727
10843.862305
10792.425781
10924.420898
10789.264648
10867.393555
10900.402344
10975.620117
10903.266602
11070.223633
10926.739258
10954.743164
10944.163086
10786.550781
10798.789062
10839.565430
10909.595703
10867.109375
10753.832031
10901.698242
10818.816406
10945.288086
10973.905273
10783.368164
10771.647461
10965.616211
10869.679688
10863.279297
10939.083008
10995.291016
11052.985352
10935.228516
10911.258789
10970.855469
10868.308594
11030.773438
10943.251953
11073.877930
10760.826172
10914.961914
11046.758789
10882.663086
10894.297852
10856.546875
11058.608398
10892.644531
11087.670898
11031.499023
10925.343750
11007.261719
10977.614258
10826.147461
10932.119141
10995.298828
11019.464844
10918.883789
11034.933594
10901.584961
11004.940430
11098.238281
10902.774414
10942.455078
10919.141602
10793.752930
11003.070312
11186.236328
11181.790039
11092.727539
10868.762695
10943.379883
10907.094727
10906.807617
10877.266602
10754.460938
10842.300781
10924.661133
11097.866211
11026.600586
10998.439453
10995.990234
11016.712891
10881.822266
10949.586914
11016.374023
10964.509766
11058.002930
11001.407227
10976.589844
11076.862305
10990.844727
11051.974609
10949.657227
10969.637695
10926.459961
11079.819336
11036.594727
10958.514648
10942.288086
10883.993164
10919.701172
10916.178711
10721.805664
10845.664062
10733.053711
10886.468750
10870.336914
10728.679688
10838.812500
10891.453125
10633.506836
10586.483398
11066.707031
11032.281250
10846.985352
11018.123047
11046.623047
10718.516602
10954.673828
10943.435547
11050.056641
10811.084961
11030.939453
11097.252930
10994.831055
10986.540039
```
