## Supplementary material for "Functional connectivity across the human subcortical auditory system using an autoregressive matrix-Gaussian copula graphical model approach with partial correlations": Code: roi-08_mean_ts.txt

```
12081.079102
11732.169922
11569.462891
11601.882812
11587.150391
11775.570312
11419.927734
11648.479492
11629.603516
11445.146484
11473.322266
11526.664062
11454.642578
11323.820312
11592.931641
11609.006836
11608.670898
11409.020508
11323.368164
11562.729492
11604.688477
11444.027344
11399.087891
11500.961914
11716.996094
11494.619141
11388.514648
11564.708984
11575.523438
11516.527344
11426.705078
11599.145508
11668.513672
11487.082031
11606.115234
11531.172852
11459.294922
11405.093750
11502.847656
11483.100586
11480.978516
11532.430664
11659.233398
11581.075195
11448.039062
11454.789062
11721.106445
11747.851562
11380.236328
11605.999023
11475.824219
11496.355469
11562.155273
11384.974609
11486.977539
11548.096680
11452.363281
11560.698242
11621.553711
11636.049805
11527.858398
11400.333008
11363.666016
11677.247070
11599.384766
11597.594727
11668.579102
11695.893555
11584.510742
11580.446289
11762.820312
11615.235352
11658.289062
11595.619141
11674.872070
11572.722656
11717.819336
11643.280273
11595.829102
11484.260742
11547.230469
11674.868164
11518.240234
11396.941406
11524.738281
11327.448242
11428.742188
11663.992188
11743.733398
11695.849609
11571.866211
11647.071289
11605.299805
11502.611328
11407.774414
11732.571289
11678.592773
11618.885742
11470.820312
11548.395508
11625.646484
11403.985352
11301.744141
11352.001953
11406.043945
11129.750977
11340.905273
11558.295898
11550.964844
11550.986328
11438.871094
11391.121094
11488.580078
11318.242188
11434.693359
11542.363281
11481.625000
11373.045898
11309.814453
11401.047852
11534.157227
11510.514648
11408.964844
11235.319336
11349.740234
11525.551758
11482.406250
11326.055664
11203.446289
11240.444336
11194.913086
11127.978516
11186.783203
11252.248047
11387.014648
11239.513672
11315.195312
11458.585938
11463.631836
11517.732422
11384.403320
11561.575195
11226.687500
11203.781250
11478.404297
11453.511719
11454.556641
11588.507812
11500.430664
11483.975586
11632.648438
11443.289062
11298.789062
11479.833008
11571.023438
11323.260742
11540.346680
11452.843750
11218.800781
11210.535156
11397.241211
11466.215820
11355.730469
11343.774414
11363.987305
11365.034180
11136.538086
11443.481445
11479.575195
11233.956055
11301.246094
11422.250977
11497.118164
11151.520508
11303.916992
11318.428711
11574.975586
11452.062500
11343.472656
11384.139648
11358.375000
11254.047852
11278.916016
11447.060547
11558.649414
11196.292969
11223.962891
11243.849609
11287.349609
11418.575195
11420.577148
11409.362305
11283.025391
11173.408203
11376.965820
11412.964844
11385.332031
11275.806641
11418.260742
11304.821289
11293.569336
11453.200195
11469.945312
11215.104492
11157.271484
11304.659180
11284.264648
11194.216797
11362.374023
11258.385742
11273.611328
11382.479492
11347.811523
11315.755859
11244.302734
11422.664062
11390.555664
11298.441406
11114.726562
11168.178711
11054.000977
11129.382812
11216.543945
11453.910156
11398.686523
11172.517578
11279.751953
11365.926758
11237.948242
11367.624023
11353.058594
11252.313477
11117.050781
11106.977539
10991.603516
10928.937500
11226.927734
11488.787109
11274.221680
11193.516602
11250.381836
11271.123047
11412.825195
11144.085938
11274.386719
11278.891602
10953.292969
10958.087891
11367.830078
11425.975586
11220.803711
11273.540039
11345.032227
11184.743164
11085.363281
11370.999023
11303.392578
11240.770508
11249.101562
11401.273438
11425.770508
11327.259766
11119.445312
11470.329102
11442.760742
11234.457031
11112.829102
11360.562500
11349.512695
11244.362305
11374.146484
11313.878906
11189.552734
11511.091797
11409.173828
11295.804688
11548.945312
11442.836914
11432.554688
11314.102539
11214.844727
10951.138672
11405.812500
11151.983398
11167.676758
11719.656250
11742.709961
11412.396484
11256.708984
10659.278320
11342.247070
11361.250977
11213.332031
11286.834961
11321.261719
11238.961914
11277.283203
11272.166016
11325.897461
11298.989258
11213.122070
11216.596680
11209.554688
11100.209961
11197.351562
11294.891602
11398.290039
11367.363281
11406.385742
11173.201172
11397.430664
11286.360352
11468.025391
11331.191406
11262.872070
11358.458008
11335.102539
11189.158203
11260.602539
11506.387695
11427.630859
11271.500000
11356.798828
11511.997070
11323.778320
11371.489258
11547.001953
11406.019531
11607.856445
11441.645508
11419.216797
11601.662109
11481.972656
11233.775391
11277.216797
11442.362305
11622.695312
11369.366211
11435.800781
11390.248047
11475.501953
11537.556641
11381.801758
11471.634766
11567.355469
11431.583984
11281.136719
11602.372070
11431.561523
11216.178711
11321.316406
11352.862305
11479.291992
11420.891602
11377.335938
11352.031250
11209.184570
11359.071289
11623.193359
11385.889648
11173.988281
11356.396484
11212.957031
11102.347656
11347.479492
11465.133789
11249.324219
11237.414062
11479.216797
11447.297852
11559.239258
11308.431641
11299.058594
11342.791016
11275.678711
11486.433594
11581.979492
11449.589844
11353.079102
11307.152344
11421.013672
11467.168945
11512.987305
11425.076172
11241.930664
11273.969727
11390.342773
11414.656250
11333.224609
11219.581055
11425.755859
11514.513672
11469.376953
11457.563477
11515.693359
11536.527344
11530.070312
11164.029297
11281.769531
11475.251953
11520.666992
11378.084961
11500.459961
11631.707031
11361.758789
11404.150391
11505.294922
11418.033203
11318.610352
11451.471680
11432.887695
11274.337891
11328.549805
11425.275391
11384.357422
11182.768555
11543.739258
11224.664062
11274.389648
11283.250000
11285.385742
11353.306641
11512.722656
11476.792969
11129.875000
11132.431641
11504.570312
11434.052734
11186.458984
11274.090820
11479.524414
11479.660156
11191.427734
11305.228516
11590.992188
11336.465820
11288.150391
11419.847656
11696.041016
11492.612305
11438.823242
11374.936523
11514.523438
11369.999023
11496.875000
11357.573242
11385.294922
11543.410156
11485.075195
11312.731445
11393.810547
11299.712891
11433.201172
11612.076172
11612.408203
11731.071289
11586.528320
11368.787109
11396.301758
11445.282227
11511.603516
11217.416992
11327.666016
11313.294922
11343.437500
11358.669922
11522.221680
11438.833984
11314.306641
11485.019531
11540.962891
11465.485352
11324.346680
11535.146484
11413.185547
11252.042969
11391.449219
11459.073242
11333.049805
11536.740234
11406.912109
11086.699219
11447.294922
11406.699219
11277.685547
11485.897461
11358.121094
11106.397461
11324.460938
11257.241211
11267.936523
11522.023438
11494.541016
11367.142578
11423.903320
11384.533203
11451.787109
11340.081055
11302.656250
11375.159180
11350.685547
11290.712891
11559.708008
11454.480469
11440.706055
11383.750977
11376.180664
11227.912109
11320.107422
11382.690430
11247.194336
11299.602539
11357.351562
11156.525391
11229.709961
11295.524414
11421.433594
11233.074219
11412.092773
11089.467773
11177.490234
11349.852539
11239.732422
11430.632812
11476.242188
11445.340820
11146.696289
11135.175781
11558.544922
11326.584961
11201.752930
11842.561523
11870.464844
11415.030273
11324.333984
11366.862305
11142.553711
11176.939453
11149.187500
11520.834961
11494.666016
11188.833008
11269.633789
11382.179688
11457.716797
11415.315430
11080.873047
11209.264648
11322.958008
11222.416016
11294.455078
11190.980469
11269.936523
11209.303711
11146.095703
10989.506836
11336.496094
11391.607422
11179.770508
11176.760742
11401.270508
11419.344727
11367.950195
11276.217773
11264.070312
11307.959961
11106.388672
11163.923828
11367.232422
11326.001953
11171.961914
11062.508789
11186.677734
11038.482422
11298.636719
11201.726562
11261.676758
11274.884766
11227.975586
11315.474609
11340.752930
11264.452148
11472.591797
11448.839844
11199.708984
11230.488281
11219.887695
11080.337891
11071.313477
11471.783203
11435.281250
11323.873047
11229.797852
11363.361328
11356.905273
11357.208984
11308.455078
11411.967773
11419.002930
11323.952148
11102.763672
11347.312500
11357.291016
11318.959961
11206.944336
11413.416992
11276.718750
11330.586914
11333.128906
11263.351562
11320.818359
11360.853516
11324.573242
11296.802734
11226.881836
11390.628906
11462.444336
11345.244141
11302.782227
11295.049805
11337.439453
11341.920898
11117.478516
11304.399414
11476.525391
11381.471680
11222.191406
11250.201172
11517.344727
11208.367188
11070.174805
11287.564453
11247.992188
11358.022461
11227.631836
11262.923828
11281.660156
11483.201172
11337.832031
11405.071289
11449.693359
11364.152344
11417.722656
11423.840820
11459.289062
11309.755859
11252.409180
11306.310547
11262.215820
11236.558594
11346.608398
11369.992188
11171.193359
11346.042969
11382.252930
11345.663086
11267.678711
10992.747070
10963.160156
11244.971680
11171.840820
11327.240234
11248.190430
11198.156250
11005.031250
11335.451172
11295.211914
11366.316406
11300.622070
11141.189453
11209.033203
11295.136719
11218.678711
11469.465820
11365.155273
11166.898438
11147.888672
11325.384766
11320.274414
11149.426758
11055.689453
11082.907227
11341.447266
11276.448242
11327.443359
11327.792969
11389.954102
11093.375977
11357.079102
11534.574219
11421.643555
11245.589844
11117.706055
11484.581055
11339.974609
11284.195312
11293.403320
11380.865234
11373.884766
11182.097656
11296.003906
11324.188477
11247.257812
11205.641602
11247.967773
11272.744141
11397.527344
11187.091797
11181.252930
11199.061523
11507.802734
11336.142578
11024.531250
11063.741211
11349.345703
11121.402344
10947.938477
11290.895508
11380.656250
11069.607422
11053.876953
11401.205078
11324.716797
11173.896484
11211.811523
11198.253906
11306.417969
11268.825195
11258.739258
11008.862305
11410.083984
11453.158203
11317.258789
11559.792969
11319.616211
11281.681641
11417.946289
11510.992188
11267.335938
11321.694336
11334.482422
11243.883789
11264.833008
11283.022461
11234.071289
11144.314453
11190.248047
11226.759766
11199.872070
11194.493164
11290.053711
11121.381836
11077.051758
11365.742188
11381.857422
11190.913086
11255.972656
11354.541992
11105.721680
11290.425781
11552.565430
11313.865234
11567.709961
11318.454102
11205.619141
11522.688477
11445.308594
11084.027344
11140.886719
11354.600586
11466.110352
11317.530273
11263.326172
11196.303711
11437.815430
11429.123047
11235.086914
11314.488281
11495.880859
11406.574219
11170.056641
11241.724609
11285.117188
11336.630859
11306.655273
11404.917969
11262.764648
11016.427734
11373.326172
11441.878906
11386.677734
11223.022461
11115.784180
11187.024414
11263.524414
11217.384766
11279.558594
11627.924805
11117.535156
11096.152344
11280.630859
11042.997070
10968.843750
11086.168945
11152.464844
11134.607422
11289.385742
11179.547852
11204.930664
11140.388672
11090.930664
11073.885742
10852.687500
10933.358398
11197.147461
11418.196289
11089.471680
11173.690430
11185.528320
11042.540039
11015.889648
11057.350586
11208.425781
11035.045898
11333.933594
11353.093750
11162.042969
11128.363281
11204.568359
11235.978516
11106.719727
11056.047852
11126.102539
11279.355469
11217.739258
11311.944336
11191.450195
11047.538086
11236.294922
11256.649414
11099.271484
11386.465820
11287.918945
11350.226562
11281.867188
11313.824219
11004.654297
11119.274414
11175.376953
11274.898438
11216.849609
11022.513672
11452.001953
11329.092773
11146.667969
11360.889648
11316.281250
11209.624023
11267.962891
11138.273438
11208.639648
11265.083008
11479.417969
11344.003906
11218.305664
11165.148438
11339.910156
11327.225586
11188.498047
11211.220703
11236.782227
11322.980469
11008.294922
11233.732422
11096.933594
11006.510742
11232.673828
11348.833008
11199.368164
11177.031250
11196.346680
11193.228516
11216.397461
11075.967773
11082.866211
11179.729492
11121.555664
11305.580078
11073.073242
11267.565430
11190.876953
10808.402344
11143.883789
11173.934570
11281.824219
11222.996094
11402.594727
11109.168945
11020.925781
11177.666016
```
