## Supplementary material for "Functional connectivity across the human subcortical auditory system using an autoregressive matrix-Gaussian copula graphical model approach with partial correlations": Code: roi-09_mean_ts.txt

```
10606.811523
10349.367188
10425.758789
10402.008789
10352.672852
10401.283203
10353.375000
10220.101562
10220.966797
10157.152344
10163.261719
10087.527344
10040.391602
10135.041016
10311.956055
10423.980469
10369.055664
10231.119141
9963.690430
10280.032227
10407.678711
10343.164062
10229.722656
10169.471680
10366.361328
10394.801758
10267.341797
10207.289062
10369.749023
10370.628906
10232.660156
10376.999023
10370.824219
10301.764648
10226.070312
10276.736328
10388.365234
10199.042969
10162.068359
10219.558594
10119.721680
10249.165039
10192.119141
10280.618164
10178.960938
10160.762695
10223.474609
10488.959961
10295.927734
10401.592773
10275.686523
10300.702148
10182.862305
10147.503906
10227.736328
10196.726562
10131.698242
10175.985352
10255.438477
10323.382812
10123.772461
10297.125000
10210.623047
10467.574219
10424.302734
10340.047852
10336.284180
10282.589844
10133.627930
10295.643555
10383.413086
10312.424805
10379.929688
10421.892578
10276.373047
10379.625000
10253.735352
10393.822266
10321.426758
10329.608398
10398.301758
10325.166016
10318.125000
9973.639648
10220.737305
10219.219727
10144.937500
10257.475586
10291.882812
10344.165039
10153.709961
10196.289062
10285.611328
10221.644531
10124.795898
10316.282227
10387.212891
10249.944336
10147.147461
10039.547852
10074.336914
10168.107422
10120.706055
10194.829102
10176.748047
10070.058594
9986.721680
10173.699219
10159.045898
10051.396484
10064.394531
10092.680664
10089.374023
10016.487305
10109.780273
10067.946289
10175.248047
10134.665039
10000.206055
9974.354492
10100.581055
10140.377930
10016.478516
9940.674805
9845.857422
10012.445312
10086.032227
10035.739258
10009.509766
9934.099609
9996.615234
9958.415039
9841.548828
9819.314453
10027.325195
10047.835938
10039.605469
10087.017578
10062.895508
10002.032227
10108.480469
9998.606445
9899.460938
9947.740234
10114.113281
9968.255859
10066.500000
10214.694336
10206.981445
10219.393555
10101.102539
10143.147461
10166.718750
10103.652344
10324.362305
9977.207031
10151.122070
10038.791992
10075.764648
9936.012695
10019.199219
10151.247070
9970.612305
10061.934570
10031.500000
10051.712891
9871.886719
9921.185547
9966.774414
9743.122070
9896.791016
9950.085938
10125.025391
9791.668945
9871.412109
9925.167969
10034.705078
9959.849609
9864.438477
10039.130859
10019.481445
10003.315430
9893.876953
9903.419922
9902.841797
9780.061523
9867.787109
9961.032227
9840.206055
9890.507812
9909.689453
9852.799805
9804.119141
9695.824219
9842.448242
9857.142578
9965.627930
9911.101562
10058.308594
9909.154297
9880.319336
9858.652344
9960.208984
9781.657227
9832.166016
9852.673828
10050.045898
9927.663086
9875.666992
9863.748047
9788.865234
9925.451172
9813.216797
9867.940430
9814.978516
9666.667969
9852.489258
9662.460938
9727.045898
9833.283203
9804.499023
9683.562500
9757.426758
9885.872070
9883.065430
9824.631836
9845.028320
9842.229492
9723.562500
9706.701172
9846.262695
9770.596680
9715.334961
9845.888672
9758.677734
9667.343750
9820.652344
9899.099609
9871.669922
9695.678711
9696.686523
9745.435547
9856.981445
9803.257812
9845.212891
9781.243164
9578.184570
9669.199219
9856.331055
9934.374023
9801.875000
9747.076172
9885.918945
9935.257812
9639.710938
9948.816406
9856.695312
9913.073242
9799.913086
9870.686523
9947.638672
9812.569336
9811.001953
9806.547852
9920.246094
9739.449219
9725.946289
9709.779297
9862.169922
9675.273438
9898.429688
9708.937500
9763.778320
10040.875000
10010.384766
9704.353516
9982.291992
9680.154297
9784.278320
9707.459961
9613.371094
9479.881836
9568.513672
9767.247070
9561.658203
9933.698242
10145.659180
9796.606445
9884.675781
9655.340820
9918.081055
9658.058594
9818.110352
9725.924805
9757.248047
9714.219727
9881.217773
9883.829102
9809.076172
9852.994141
9776.522461
9772.206055
9758.497070
9811.685547
9829.966797
9681.080078
9858.587891
9731.943359
9849.792969
9728.961914
9657.888672
9812.113281
9811.124023
9699.863281
9732.737305
9877.413086
9806.472656
9792.987305
9836.053711
9774.679688
9946.962891
9823.065430
9783.584961
10055.312500
9934.913086
9912.024414
9858.897461
9891.031250
9934.565430
10002.257812
9841.438477
10072.543945
10018.805664
9866.297852
9889.391602
9787.082031
9867.948242
9951.349609
9910.635742
9805.304688
9909.408203
9839.294922
9996.364258
9901.115234
9970.587891
9991.637695
9935.263672
9970.857422
9963.961914
9932.135742
9870.602539
9952.816406
9977.212891
9888.886719
9881.708008
9912.519531
9840.406250
9766.555664
9969.650391
9885.310547
9654.892578
9860.418945
9879.054688
9753.943359
9907.814453
9904.408203
9891.614258
9892.319336
9952.740234
9918.280273
9892.650391
9948.176758
9835.143555
9737.551758
9824.183594
10037.373047
10052.153320
9889.789062
9995.647461
9772.487305
9823.260742
9860.269531
9927.655273
9998.718750
9829.847656
9851.882812
9912.070312
9968.618164
9889.662109
9836.299805
9789.519531
9941.478516
9932.614258
9969.653320
9939.978516
9917.899414
9907.302734
9818.729492
9897.945312
9996.993164
9912.277344
9893.894531
9921.335938
10174.676758
10004.780273
9944.585938
10020.580078
10055.043945
9927.260742
10007.313477
10022.556641
9940.958984
10000.439453
10000.994141
9911.377930
9911.835938
10140.780273
9845.410156
9798.112305
9949.006836
9922.803711
9956.630859
10156.864258
9978.510742
9719.511719
9524.860352
9627.589844
9782.622070
9595.992188
9755.081055
9823.507812
9937.494141
9719.676758
9791.698242
9880.251953
9936.063477
9852.320312
9819.277344
10070.394531
9959.150391
9923.132812
9840.883789
9806.799805
9942.425781
9980.531250
9942.479492
9930.469727
9900.558594
9823.968750
9905.340820
10034.324219
9822.005859
9881.883789
9961.465820
10036.600586
10073.833984
10013.790039
9886.897461
9700.821289
9821.104492
9873.976562
9744.146484
9819.259766
9744.929688
9698.913086
9808.615234
9815.221680
9891.831055
9728.481445
9796.902344
9971.889648
9815.909180
9826.402344
9712.306641
9805.944336
9750.579102
9896.564453
9946.404297
9866.528320
9975.744141
10032.116211
9876.306641
9751.127930
9880.427734
9983.902344
9914.900391
9955.684570
9898.787109
9975.772461
9830.806641
9700.529297
9843.297852
9880.737305
9878.522461
9706.306641
9793.592773
9946.228516
9773.781250
9898.633789
9856.237305
9907.549805
9858.042969
9908.305664
9884.660156
9946.858398
9934.830078
9910.721680
9877.374023
9870.389648
9871.829102
9849.029297
9862.593750
9905.917969
9792.687500
9693.208008
9800.499023
9712.894531
9680.331055
9938.778320
9675.125977
9673.050781
9676.525391
9879.742188
9830.066406
9812.329102
9899.510742
9620.791016
9678.180664
9930.616211
9670.478516
9667.385742
10135.053711
10141.306641
9846.048828
9818.937500
9778.178711
9588.500977
9807.096680
9729.662109
9875.062500
10057.012695
9795.094727
9878.782227
9768.907227
9906.571289
9849.923828
9677.887695
9615.668945
9730.840820
9739.178711
9773.797852
9642.989258
9667.755859
9762.767578
9658.342773
9499.123047
9699.688477
9820.005859
9716.071289
9759.482422
9817.419922
9861.802734
9818.676758
9745.573242
9834.050781
9826.407227
9786.459961
9692.481445
9793.251953
9793.708984
9729.145508
9685.537109
9706.577148
9712.395508
9584.087891
9792.450195
9733.977539
9681.152344
9588.958984
9619.195312
9768.633789
9674.939453
9787.001953
9826.825195
9801.269531
9944.414062
9855.766602
9642.523438
9664.170898
9805.904297
9909.208008
9816.097656
9707.476562
9684.914062
9746.419922
9776.719727
9722.212891
9854.268555
9806.748047
9815.659180
9901.972656
9896.788086
9847.291992
9887.510742
9701.225586
9836.322266
9751.029297
9792.225586
9825.277344
9738.710938
9765.461914
9789.675781
9840.652344
9638.821289
9783.371094
9724.896484
9716.696289
9740.008789
9643.749023
9740.993164
9978.800781
9820.168945
9546.433594
9690.556641
9704.871094
9710.240234
9671.158203
9667.978516
9847.700195
9795.157227
9566.625977
9750.797852
9689.545898
9840.818359
9668.481445
9692.852539
9701.090820
9760.150391
9704.218750
9746.183594
9874.009766
9799.157227
9650.998047
9886.891602
9718.761719
9738.719727
9716.482422
9834.513672
9840.998047
9652.512695
9859.878906
9864.619141
9720.583008
9686.092773
9756.086914
9731.357422
9824.281250
9654.993164
9672.519531
9617.787109
9683.118164
9622.461914
9699.071289
9780.845703
9653.840820
9598.774414
9733.208984
9742.094727
9605.789062
9552.938477
9603.241211
9499.832031
9563.554688
9839.424805
9903.549805
9757.110352
9683.027344
9758.259766
9804.428711
9698.278320
9550.561523
9654.361328
9796.927734
9708.041992
9747.862305
9859.832031
9722.092773
9738.714844
9798.257812
9888.381836
9954.790039
9788.375000
9603.750000
9719.657227
9890.142578
9865.497070
9766.698242
9701.725586
9887.476562
9588.071289
9755.764648
9868.022461
9877.513672
9824.306641
9766.235352
9728.985352
9855.326172
9774.011719
9648.322266
9690.474609
9895.743164
9853.095703
9657.688477
9554.847656
9828.316406
9636.724609
9616.491211
9769.448242
9837.751953
9693.485352
9599.470703
9779.199219
9874.728516
9625.727539
9700.907227
9769.349609
9895.623047
9680.322266
9820.423828
9528.455078
9760.472656
9818.149414
9789.264648
9836.898438
9788.858398
9688.825195
9785.820312
9849.492188
9810.332031
9616.903320
9726.239258
9683.860352
9604.506836
9712.941406
9713.230469
9388.615234
9494.574219
9461.440430
9511.522461
9411.623047
9622.905273
9493.312500
9559.446289
9579.702148
9685.024414
9394.452148
9556.396484
9718.238281
9676.041992
9603.038086
9879.290039
9926.589844
9894.933594
9914.331055
9725.459961
9792.349609
9906.527344
9715.792969
9551.490234
9740.816406
9795.523438
9759.675781
9832.865234
9598.628906
9775.003906
9659.806641
9621.936523
9608.471680
9751.530273
9746.997070
9667.121094
9721.742188
9741.569336
9758.878906
9757.277344
9753.066406
9801.527344
9642.045898
9750.795898
9855.800781
9791.231445
9860.969727
9737.967773
9718.636719
9720.787109
9730.183594
9883.179688
10106.725586
9790.659180
9721.180664
9705.930664
9521.744141
9566.310547
9536.931641
9550.678711
9468.855469
9484.596680
9502.808594
9613.398438
9532.439453
9419.073242
9417.422852
9338.757812
9373.590820
9409.633789
9646.400391
9462.809570
9487.767578
9529.433594
9476.655273
9369.377930
9461.785156
9594.665039
9432.269531
9738.014648
9685.288086
9698.690430
9421.851562
9459.438477
9727.844727
9670.275391
9694.738281
9651.158203
9660.229492
9616.111328
9555.158203
9727.127930
9550.688477
9527.849609
9545.304688
9533.648438
9607.654297
9517.177734
9577.376953
9582.154297
9643.646484
9369.179688
9468.627930
9480.579102
9684.667969
9575.250977
9566.652344
9616.503906
9573.238281
9429.297852
9625.583008
9588.103516
9566.312500
9536.577148
9459.656250
9358.637695
9372.622070
9630.169922
9645.763672
9679.603516
9624.100586
9693.972656
9550.049805
9593.630859
9626.253906
9628.051758
9647.797852
9523.445312
9342.799805
9659.587891
9447.686523
9490.650391
9485.467773
9385.103516
9419.206055
9366.954102
9367.298828
9543.164062
9480.502930
9325.948242
9446.080078
9417.190430
9806.581055
9574.065430
9595.478516
9813.335938
9551.255859
9452.218750
9616.818359
9647.042969
9519.166016
9385.541016
9448.454102
9448.956055
9456.974609
```
