## Supplementary material for "Functional connectivity across the human subcortical auditory system using an autoregressive matrix-Gaussian copula graphical model approach with partial correlations": Code: roi-10_mean_ts.txt

```
9800.551758
9687.870117
9963.157227
9832.024414
10037.415039
9521.695312
9694.356445
10037.739258
9732.170898
9845.473633
9885.892578
9773.005859
9458.975586
10084.231445
9896.931641
9962.138672
9754.043945
9959.537109
10124.670898
9891.936523
9782.207031
9784.056641
9964.649414
10051.669922
9928.642578
9986.539062
10037.757812
9932.592773
9836.163086
9899.038086
10036.938477
10017.750977
10002.230469
9947.305664
10083.805664
9966.643555
9989.599609
9994.040039
10065.820312
9807.881836
9798.097656
9953.737305
10124.568359
10086.058594
9842.128906
9988.382812
9954.451172
9755.693359
9831.016602
10027.582031
10037.195312
9954.337891
9842.326172
10054.668945
9962.658203
9975.972656
9910.851562
9856.397461
9795.918945
9908.043945
9848.663086
9763.192383
9797.480469
9741.844727
9836.426758
10058.574219
9801.724609
9756.857422
9757.023438
9892.588867
9924.351562
9794.948242
9720.843750
9934.303711
9992.959961
9913.696289
10007.300781
9883.335938
9663.839844
9844.738281
9857.524414
9897.282227
9721.039062
9861.741211
9886.301758
9756.212891
9787.735352
9927.047852
9776.130859
9626.670898
9814.662109
10027.325195
9838.876953
9842.955078
10003.148438
9883.668945
9745.777344
9816.125000
9962.875000
9835.057617
9760.007812
9718.258789
9735.946289
10079.039062
9659.888672
9771.126953
9829.326172
9960.270508
9779.411133
9873.631836
9885.977539
10040.755859
9890.323242
10089.536133
9937.706055
9835.275391
9799.847656
9903.260742
9830.782227
10020.061523
9760.512695
9764.483398
9884.878906
9996.129883
9966.852539
9816.650391
9796.824219
9824.304688
9998.290039
9829.182617
9762.020508
9752.595703
9888.027344
9797.183594
9764.436523
9756.045898
9822.398438
9929.895508
9885.266602
9991.708008
9842.695312
9886.608398
9809.004883
9764.812500
9919.060547
9825.156250
9897.256836
9932.858398
9846.706055
9935.213867
9960.149414
9875.873047
10120.405273
9934.417969
9983.519531
9865.535156
9997.045898
9953.312500
9841.831055
9873.891602
9808.086914
9906.416992
10012.601562
9899.047852
9825.606445
9966.621094
9917.373047
9964.426758
9824.101562
9778.460938
10004.388672
9815.688477
9717.300781
9804.283203
9965.003906
9973.076172
9805.334961
9673.836914
9629.836914
9738.938477
9738.817383
9844.448242
9869.941406
9825.744141
9957.044922
9932.557617
9861.446289
9876.355469
9639.589844
9791.241211
9762.479492
9907.503906
9740.956055
9769.916992
9604.915039
9630.927734
9728.250000
9752.674805
9774.522461
9926.076172
9845.068359
9868.220703
9815.960938
9682.513672
9791.195312
9727.480469
9744.472656
9705.831055
9789.945312
9695.743164
9797.998047
9815.722656
9755.621094
9730.191406
9833.579102
9865.864258
9811.525391
9638.132812
9757.956055
9552.137695
9579.698242
9878.199219
9750.286133
9789.045898
9778.645508
9867.748047
9860.898438
9681.165039
9644.888672
9782.320312
9869.873047
9721.437500
9793.368164
9844.064453
9927.879883
9828.856445
9782.027344
9884.662109
9740.674805
9910.911133
9846.011719
9852.326172
9767.635742
9856.398438
10007.258789
9809.917969
9831.580078
9784.160156
9863.777344
9876.638672
9751.626953
9939.351562
9771.325195
9777.558594
9776.320312
9738.168945
9779.254883
9844.013672
9797.310547
9844.458008
9703.118164
9737.064453
9874.162109
9766.444336
9774.512695
9805.793945
9789.849609
9941.875000
9711.581055
9769.480469
9723.125000
9667.845703
9850.811523
9941.464844
9736.789062
9932.632812
9963.651367
9854.898438
9771.542969
10025.933594
10002.910156
9892.067383
10018.239258
9950.479492
9767.474609
9714.760742
9333.915039
9181.398438
8957.503906
8987.126953
9914.942383
9648.790039
9607.508789
9788.657227
9881.696289
9774.942383
9700.698242
9596.509766
9775.429688
9569.904297
9617.465820
9514.186523
9875.150391
9682.650391
9687.918945
9613.885742
9936.458008
9632.404297
9507.915039
9654.184570
9944.743164
9709.810547
9681.573242
9465.677734
9755.905273
9723.148438
9537.543945
9640.919922
9648.793945
9618.776367
9704.072266
9659.257812
9916.816406
9727.000000
9519.387695
9787.719727
9869.696289
9753.827148
9657.688477
9652.600586
9640.304688
9811.348633
9607.257812
9813.098633
9606.235352
9676.337891
9647.348633
9674.154297
9470.208984
9657.223633
9603.258789
9409.560547
9563.243164
9700.735352
9588.102539
9430.100586
9633.797852
9727.589844
9526.311523
9410.663086
9581.847656
9631.820312
9646.195312
9601.721680
9831.101562
9742.290039
9501.382812
9541.430664
9550.001953
9432.491211
9687.425781
9652.178711
9411.922852
9636.337891
9551.403320
9666.758789
9623.554688
9656.646484
9699.608398
9564.784180
9568.233398
9508.760742
9679.785156
9467.719727
9445.954102
9648.902344
9843.926758
9676.951172
9709.691406
9639.584961
9631.327148
9668.229492
9588.889648
9731.699219
9472.165039
9524.305664
9876.165039
9562.845703
9646.166992
9510.538086
9656.264648
9532.850586
9501.399414
9441.962891
9632.024414
9503.003906
9348.867188
9328.047852
9669.588867
9404.908203
9561.370117
9695.249023
9635.590820
9576.875000
9505.399414
9508.590820
9431.714844
9365.602539
9532.167969
9594.925781
9443.814453
9374.199219
9433.263672
9479.286133
9358.113281
9514.449219
9519.040039
9351.968750
9472.665039
9499.034180
9496.716797
9406.578125
9775.199219
9464.920898
9527.218750
9657.338867
9712.540039
9425.000000
9325.858398
9516.220703
9521.150391
9310.348633
9382.151367
9464.561523
9742.467773
9334.399414
9259.926758
9539.129883
9235.291016
9271.437500
9198.477539
9421.518555
9387.842773
9368.688477
9419.779297
9756.501953
9540.480469
9398.729492
9439.779297
9408.522461
9333.026367
9379.796875
9632.807617
9576.397461
9380.255859
9414.826172
9397.988281
9473.305664
9486.790039
9469.867188
9290.651367
9441.104492
9461.748047
9406.651367
9344.516602
9481.040039
9584.596680
9522.580078
9494.216797
9308.860352
9554.390625
9369.236328
9403.185547
9592.282227
9499.932617
9426.259766
9303.196289
9500.506836
9352.607422
9480.394531
9431.036133
9410.636719
9387.737305
9561.971680
9316.026367
9591.562500
9504.248047
9291.320312
9439.844727
9330.559570
9449.232422
9461.280273
9444.326172
9525.029297
9640.578125
9548.142578
9351.953125
9463.603516
9435.486328
9398.355469
9170.500977
9398.527344
9462.043945
9290.329102
9272.378906
9609.831055
9563.591797
9196.670898
9343.660156
9473.691406
9286.859375
9530.128906
9531.201172
9485.964844
9452.490234
9459.513672
9617.509766
9582.326172
9515.980469
9365.789062
9460.271484
9321.170898
9427.674805
9496.849609
9628.339844
9386.704102
9356.476562
9495.836914
9244.982422
9307.455078
9322.358398
9326.051758
8769.704102
9075.376953
9239.600586
9530.107422
9646.120117
9235.830078
9593.514648
9524.652344
9396.580078
9432.341797
9454.867188
9576.097656
9276.791992
9240.086914
9331.512695
9471.373047
9493.704102
9498.713867
9408.338867
9496.104492
9515.364258
9471.097656
9344.336914
9432.154297
9546.003906
9437.426758
9451.191406
9476.580078
9488.841797
9503.062500
9433.208984
9410.995117
9428.407227
9551.994141
9566.878906
9560.808594
9513.257812
9648.008789
9601.985352
9592.448242
9423.821289
9316.080078
9469.526367
9553.208008
9367.179688
9363.583008
9498.531250
9569.129883
9498.414062
9401.342773
9351.152344
9263.117188
9028.042969
9455.314453
9275.704102
9291.911133
9522.622070
9422.209961
9420.461914
9428.743164
9420.985352
9415.942383
9469.173828
9258.378906
9474.384766
9456.553711
9276.351562
9244.179688
9540.086914
9598.053711
9449.734375
9339.892578
9515.780273
9530.973633
9244.466797
9303.091797
9555.336914
9357.353516
9533.657227
9385.658203
9583.531250
9622.129883
9328.324219
9349.511719
9483.511719
9376.252930
9503.988281
9408.392578
9476.611328
9467.914062
9496.976562
9714.321289
9438.889648
9489.537109
9353.286133
9523.454102
9540.092773
9390.368164
9340.168945
9546.570312
9369.169922
9155.022461
9297.736328
9434.411133
9471.464844
9352.491211
9446.508789
9511.223633
9539.161133
9315.722656
9389.651367
9683.392578
9466.726562
9403.279297
9403.498047
9486.295898
9189.598633
9326.763672
9527.468750
9541.749023
9167.159180
9468.621094
9575.867188
9460.485352
9238.188477
9491.870117
9407.346680
9411.709961
9452.470703
9510.349609
9572.885742
9317.305664
9396.296875
9350.395508
9517.833008
9417.805664
9525.764648
9532.136719
9363.318359
9419.587891
9472.874023
9444.973633
9179.060547
9112.655273
9398.970703
9506.739258
9302.182617
9383.640625
9435.698242
9266.089844
9304.165039
9240.794922
9401.695312
9509.295898
9404.410156
9328.506836
9551.717773
9332.729492
9318.771484
9342.487305
9282.080078
9365.801758
9095.317383
9323.155273
9453.616211
9281.950195
9377.946289
9378.014648
9385.869141
9449.773438
9253.765625
9243.645508
9229.183594
9265.451172
9380.650391
9343.304688
9242.282227
9293.199219
9164.656250
9299.291992
9314.147461
9555.625977
9376.317383
9329.027344
9567.844727
9842.307617
9477.538086
9184.550781
9492.544922
9430.929688
9290.555664
9266.940430
9463.239258
9273.862305
9096.146484
9490.309570
9305.366211
9267.486328
9392.952148
9585.038086
9526.459961
9320.678711
9244.980469
9537.185547
9460.595703
9420.794922
9261.980469
9420.020508
9487.955078
9354.881836
9422.552734
9353.402344
9410.750977
9733.885742
9640.206055
9515.169922
9588.516602
9691.425781
9435.214844
9512.361328
9543.553711
9459.833984
9411.720703
9613.114258
9542.379883
9365.756836
9239.594727
9483.574219
9389.539062
9179.672852
9218.566406
9260.938477
9451.753906
9474.781250
9170.826172
9370.232422
9455.944336
9448.585938
9444.550781
9272.262695
9218.039062
9469.719727
9367.745117
9364.422852
9350.795898
9457.452148
9442.838867
9152.388672
9277.860352
9498.630859
9497.256836
9433.410156
9547.842773
9712.604492
9585.950195
9516.734375
9491.105469
9651.520508
9521.477539
9511.586914
9536.714844
9662.695312
9374.464844
9354.604492
9525.962891
9433.104492
9327.638672
9511.732422
9368.951172
9435.883789
9530.597656
9546.394531
9463.596680
9555.873047
9493.943359
9453.641602
9453.640625
9580.291992
9617.484375
9619.578125
9381.967773
9617.291992
9553.080078
9444.472656
9492.544922
9519.459961
9621.952148
9496.758789
9601.117188
9406.105469
9378.274414
9365.101562
9686.719727
9639.732422
9623.125977
9498.188477
9431.704102
9497.790039
9643.357422
9672.561523
9661.681641
9517.760742
9489.793945
9803.516602
9601.606445
9689.470703
9642.847656
9615.766602
9496.522461
9565.830078
9688.280273
9638.464844
9588.202148
9465.780273
9491.041992
9561.860352
9544.345703
9554.098633
9656.458984
9582.868164
9640.925781
9543.888672
9699.448242
9457.704102
9361.486328
9524.675781
9644.674805
9496.805664
9376.345703
9497.432617
9504.951172
9405.756836
9550.362305
9539.024414
9519.607422
9603.309570
9701.202148
9770.154297
9532.667969
9596.477539
9547.098633
9555.935547
9668.361328
9624.794922
9729.187500
9679.080078
9679.952148
9693.155273
9620.750977
9680.041992
9651.765625
9600.812500
9680.377930
9598.857422
9527.971680
9468.734375
9704.107422
9373.935547
9226.369141
9606.887695
9548.809570
9108.608398
9687.892578
9761.979492
9500.917969
9508.901367
9539.196289
9643.659180
```
