## Supplementary material for "Functional connectivity across the human subcortical auditory system using an autoregressive matrix-Gaussian copula graphical model approach with partial correlations": Code: roi-11_mean_ts.txt

```
9058.747070
8943.750977
8914.589844
8912.486328
8730.380859
8797.934570
8957.721680
9184.229492
9018.251953
9001.723633
9181.013672
8866.394531
8809.635742
8897.399414
8835.621094
8928.889648
8850.379883
9020.478516
8821.211914
8796.227539
8906.638672
8778.048828
8962.858398
8824.286133
8887.040039
9029.045898
9011.500977
8828.622070
8837.921875
8755.258789
8952.925781
8759.142578
8795.857422
8947.182617
8865.273438
8657.600586
8844.647461
9019.160156
8883.704102
8819.190430
8863.254883
8745.314453
8806.045898
8867.145508
8820.149414
8920.643555
8835.061523
8867.742188
8906.392578
8913.863281
8778.238281
8887.068359
8897.619141
8722.738281
8732.332031
8787.915039
8789.006836
8792.405273
8740.687500
8759.326172
8652.290039
8683.946289
8805.000000
8617.658203
8713.753906
8636.859375
8731.507812
8700.039062
8836.982422
8650.376953
8717.478516
8690.384766
8825.863281
8760.758789
8839.366211
8729.904297
8627.457031
8772.416016
8747.353516
8638.565430
8618.176758
8534.113281
8665.146484
8718.966797
8491.300781
8577.833984
8606.846680
8670.666016
8634.005859
8755.762695
8619.907227
8667.266602
8695.109375
8816.621094
8785.437500
8739.828125
8768.347656
8674.754883
8740.927734
8634.970703
8803.786133
8641.148438
8684.958984
8871.115234
8623.494141
8634.028320
8648.558594
8594.772461
8640.570312
8660.187500
8687.809570
8796.420898
8604.642578
8591.550781
8493.484375
8553.585938
8674.333008
8761.769531
8501.962891
8570.704102
8479.341797
8612.628906
8569.537109
8482.195312
8455.706055
8538.241211
8428.121094
8512.244141
8458.794922
8584.030273
8599.246094
8617.932617
8631.213867
8529.109375
8427.639648
8640.519531
8493.625000
8576.785156
8605.741211
8576.475586
8436.959961
8485.133789
8576.144531
8438.596680
8323.454102
8479.467773
8546.372070
8539.231445
8540.793945
8579.773438
8547.963867
8509.422852
8549.932617
8597.269531
8758.030273
8685.953125
8596.094727
8706.528320
8593.474609
8581.758789
8551.131836
8664.162109
8527.585938
8556.152344
8556.439453
8635.095703
8730.369141
8645.241211
8609.565430
8518.606445
8578.737305
8538.690430
8523.965820
8568.536133
8519.750977
8434.481445
8443.023438
8539.687500
8632.934570
8481.540039
8435.378906
8506.239258
8463.734375
8560.748047
8650.160156
8608.625000
8555.856445
8396.852539
8280.944336
8242.704102
8344.995117
8246.391602
8492.537109
8500.834961
8264.679688
8309.230469
8212.523438
8276.769531
8371.915039
8471.752930
8408.507812
8484.740234
8465.668945
8381.464844
8337.106445
8349.589844
8239.678711
8256.419922
8341.899414
8373.314453
8418.674805
8482.915039
8559.342773
8668.519531
8518.790039
8315.472656
8411.698242
8281.416016
8353.041016
8261.467773
8331.579102
8258.508789
8260.552734
8556.005859
8384.432617
8461.923828
8199.184570
8182.714355
8227.700195
8303.234375
8222.158203
8392.436523
8256.712891
8235.878906
8227.963867
8320.874023
8450.683594
8406.323242
8566.067383
8586.386719
8330.680664
8479.900391
8312.383789
8443.846680
8402.834961
8514.409180
8364.001953
8150.408691
8165.373535
8405.368164
8429.663086
8316.756836
8252.997070
8331.648438
8294.038086
8335.323242
8351.013672
8339.125000
8473.708008
8189.092773
8317.107422
8299.590820
8216.836914
8198.348633
8534.200195
8364.871094
8487.880859
8306.523438
8173.380371
8283.977539
8310.996094
8484.435547
8221.233398
8352.878906
8518.834961
8595.346680
8257.653320
8470.047852
8441.237305
8388.030273
8276.860352
8359.292969
8176.067383
8039.770508
8080.376465
8385.730469
8437.127930
8731.339844
8841.752930
8337.065430
8753.019531
8460.368164
8317.629883
8346.219727
8266.296875
8327.327148
8449.291016
8307.828125
8440.407227
8471.297852
8432.606445
8293.275391
8279.962891
8472.573242
8322.625000
8327.974609
8491.264648
8403.487305
8490.236328
8435.124023
8351.796875
8406.764648
8474.965820
8325.440430
8463.750000
8458.092773
8521.167969
8400.012695
8419.453125
8438.907227
8387.549805
8415.086914
8267.237305
8627.091797
8551.197266
8454.182617
8613.219727
8512.519531
8344.978516
8436.708008
8489.305664
8441.837891
8601.336914
8555.855469
8626.335938
8330.370117
8554.611328
8456.107422
8387.125977
8559.237305
8433.115234
8416.229492
8289.575195
8179.019043
8371.615234
8370.327148
8395.767578
8412.870117
8419.854492
8289.840820
8373.701172
8339.984375
8564.407227
8500.318359
8533.090820
8409.199219
8467.101562
8380.382812
8444.120117
8386.380859
8478.287109
8392.512695
8408.170898
8304.534180
8421.708984
8458.927734
8363.238281
8470.581055
8499.733398
8276.817383
8362.315430
8242.211914
8191.927246
8354.145508
8393.249023
8365.875000
8392.940430
8467.837891
8410.289062
8434.292969
8380.708984
8264.217773
8361.708984
8365.842773
8480.019531
8367.370117
8526.372070
8597.875977
8709.796875
8598.291992
8564.555664
8536.441406
8608.146484
8483.853516
8598.013672
8496.872070
8409.387695
8404.916992
8468.482422
8441.476562
8451.608398
8363.336914
8489.668945
8472.605469
8527.876953
8380.845703
8439.858398
8339.419922
8563.527344
8359.179688
8438.398438
8413.704102
8550.390625
8592.108398
8424.725586
8556.916016
8626.856445
8531.888672
8498.434570
8550.418945
8537.888672
8386.367188
8548.862305
8530.053711
8421.866211
8498.719727
8225.543945
8399.417969
8396.547852
8067.611816
8285.105469
8366.299805
8342.874023
8401.392578
8336.605469
8274.036133
8464.914062
8226.927734
8101.115723
8166.624023
8160.627441
8194.586914
8200.474609
8061.036133
8369.435547
8465.092773
8437.208984
8467.315430
8360.454102
8381.945312
8373.384766
8336.333008
8288.883789
8366.576172
8448.784180
8731.770508
8516.185547
8494.386719
8496.719727
8488.594727
8430.803711
8411.766602
8287.982422
8460.404297
8437.526367
8508.113281
8470.313477
8562.882812
8484.208984
8531.133789
8612.395508
8455.889648
8435.025391
8514.302734
8550.864258
8642.061523
8621.076172
8346.013672
8270.207031
8497.959961
8463.633789
8586.616211
8360.072266
8617.010742
8555.610352
8577.386719
8519.117188
8405.823242
8330.642578
8415.758789
8427.569336
8409.736328
8541.083008
8796.539062
8650.183594
8419.881836
8524.081055
8268.208984
8405.118164
8377.042969
8362.358398
8503.798828
8476.348633
8370.140625
8345.584961
8385.784180
8265.149414
8389.633789
8223.323242
8287.299805
8332.198242
8235.673828
8336.595703
8290.867188
8348.717773
8301.392578
8263.995117
8312.750977
8417.535156
8266.216797
8472.293945
8260.684570
8205.184570
8336.826172
8346.932617
8377.585938
8313.840820
8277.577148
8270.483398
8270.194336
8189.504395
8511.695312
8538.328125
8620.383789
8420.742188
8449.449219
8514.291016
8496.289062
8490.339844
8603.321289
8597.828125
8640.491211
8316.976562
8432.575195
8422.528320
8476.921875
8385.055664
8381.253906
8434.358398
8544.022461
8446.342773
8552.761719
8528.979492
8516.755859
8430.625977
8547.442383
8554.301758
8456.023438
8538.913086
8619.577148
8578.491211
8443.757812
8426.854492
8423.639648
8476.487305
8459.053711
8527.952148
8598.596680
8584.938477
8537.096680
8550.867188
8330.612305
8414.272461
8484.090820
8508.959961
8393.470703
8635.842773
8448.231445
8564.284180
8518.856445
8303.112305
8275.698242
8278.514648
8480.438477
8316.290039
8316.023438
8324.459961
8285.518555
8209.273438
8424.033203
8440.943359
8581.211914
8620.229492
8493.635742
8442.328125
8284.670898
8450.128906
8209.141602
8368.553711
8266.648438
8307.039062
8253.975586
8343.392578
8372.547852
8353.284180
8237.736328
8270.035156
8364.206055
8220.763672
8111.958496
8224.057617
8413.996094
8412.831055
8323.892578
8399.228516
8261.358398
8253.465820
8268.964844
8176.510742
8204.666016
8332.571289
8494.395508
8361.405273
8311.032227
8412.560547
8457.377930
8549.919922
8330.004883
8554.840820
8461.637695
8506.103516
8397.188477
8298.770508
8379.416992
8534.841797
8372.091797
8398.025391
8420.990234
8418.179688
8328.597656
8307.011719
8220.964844
8252.532227
8356.427734
8228.554688
8175.705566
8187.500488
8280.486328
8358.443359
8371.109375
8441.632812
8404.479492
8378.805664
8378.244141
8308.287109
8438.839844
8466.391602
8476.117188
8245.854492
8280.318359
8255.466797
8361.749023
8361.213867
8401.625977
8379.471680
8361.789062
8252.171875
8224.236328
8181.056641
8216.527344
8312.336914
8247.545898
8262.911133
8359.088867
8299.751953
8235.220703
8242.385742
8167.274902
8300.339844
8424.311523
8507.622070
8279.438477
8246.503906
8334.319336
8309.965820
8153.268555
8199.035156
8226.144531
8105.477539
8128.655762
8292.861328
8330.115234
8250.192383
8093.803711
8241.440430
8266.117188
8267.454102
8188.873535
8118.597656
8113.083008
8177.895020
8193.629883
8162.425293
8159.087402
8276.722656
8216.486328
8267.183594
8305.661133
8384.626953
8288.901367
8345.145508
8363.365234
8254.940430
8330.704102
8372.625977
8489.740234
8410.783203
8358.799805
8424.799805
8311.178711
8333.104492
8340.986328
8208.970703
8206.083984
8068.920898
8224.024414
8219.837891
8133.836426
8237.658203
8062.572754
8107.889648
7968.439941
8152.378906
8192.226562
8255.735352
8298.778320
8067.469727
8072.741211
8129.158203
8093.816406
8112.916504
8047.550293
8163.058594
8213.687500
8282.159180
8083.256836
8074.858398
8031.853027
8081.405273
8011.641113
7993.360352
8152.627930
8146.891113
8016.502441
8323.540039
8284.192383
8120.892090
8077.451660
8192.845703
8167.604492
8371.282227
8522.105469
8589.305664
8441.293945
8519.832031
8569.924805
8672.243164
8578.170898
8349.596680
8329.111328
8263.136719
8281.369141
8239.553711
8401.178711
8318.115234
8411.437500
8422.017578
8406.601562
8349.112305
8353.684570
8422.086914
8202.131836
8169.906250
8193.045898
8386.479492
8340.266602
8449.301758
8364.569336
8379.007812
8350.279297
8294.527344
8417.267578
8301.475586
8121.510742
8248.379883
8236.670898
8197.210938
8331.087891
8093.500488
8178.459961
8110.794434
8097.040527
8309.058594
8191.396973
8101.053223
8351.723633
8068.303711
8126.959473
8188.518555
8270.069336
8152.291016
8233.903320
8215.149414
8046.083496
7893.413574
7996.691406
8104.896484
8112.209961
8153.261230
8291.127930
8252.182617
8073.966309
8209.315430
8226.455078
8184.554199
8134.461426
8249.498047
8019.871582
7891.395020
7988.959961
8135.840332
8170.452637
8137.408203
8240.424805
8208.871094
8099.173828
8102.311035
8267.115234
8299.749023
8133.176270
8180.123047
8082.705078
8304.502930
8265.644531
8155.841309
8291.337891
8158.312012
8032.423828
8041.379883
8204.154297
8088.297363
8059.632812
8166.076172
8260.296875
7995.823242
8072.770020
8229.777344
8177.514160
8140.674805
8063.484863
8007.202637
8003.584961
8014.043457
8072.166992
8172.119141
7943.158203
7958.342285
8087.973145
8170.887207
8073.186035
8048.834961
8170.479492
8140.680664
7946.195312
7984.036621
8110.300781
8192.060547
8024.569824
8044.500000
8146.415039
8243.070312
7868.739746
7935.920410
8047.350098
8004.615723
7960.773438
8027.582031
8155.407715
8153.482422
7981.228516
8294.417969
8272.344727
8100.991699
8141.527344
8147.918945
8082.634277
8134.083496
8233.609375
8245.400391
8084.890137
```
