## Supplementary material for "Functional connectivity across the human subcortical auditory system using an autoregressive matrix-Gaussian copula graphical model approach with partial correlations": Code: roi-12_mean_ts.txt

```
11421.322266
11351.106445
11232.604492
11156.293945
11310.586914
11407.783203
11188.442383
11254.310547
11381.291016
11308.056641
11063.556641
11145.629883
11059.411133
11023.439453
11074.015625
11213.951172
11245.051758
11131.823242
11023.445312
11136.075195
11187.080078
11211.853516
11145.372070
11088.218750
11124.006836
11105.756836
11030.365234
10942.372070
10990.403320
11030.144531
10974.907227
10990.756836
11013.411133
11024.393555
10903.451172
10910.405273
11016.329102
10983.388672
10939.503906
10968.454102
10938.598633
10924.262695
10981.326172
11103.492188
11142.081055
11046.378906
10988.846680
11043.108398
11057.455078
10997.138672
11079.841797
11157.637695
11223.371094
11157.281250
11123.737305
11159.815430
11240.952148
11212.544922
11181.830078
11197.692383
11169.778320
11202.221680
11171.093750
11209.094727
11258.437500
11247.496094
11209.553711
11252.448242
11230.487305
11143.948242
11081.993164
11157.425781
11173.646484
11163.035156
11174.095703
11258.431641
11238.376953
11232.166992
11258.199219
11203.607422
11168.192383
11209.778320
11289.424805
11183.107422
11132.066406
11124.215820
11085.227539
11082.621094
11100.730469
11167.360352
11197.535156
11173.545898
11219.282227
11213.975586
11135.546875
11095.146484
11151.073242
11199.458008
11128.410156
11151.566406
11254.098633
11244.107422
11155.426758
11077.240234
11194.074219
11192.694336
11053.880859
11032.170898
11087.301758
11069.340820
11084.324219
11160.917969
11215.515625
11227.971680
11174.281250
11216.732422
11252.282227
11289.195312
11152.945312
11162.901367
11203.861328
11206.644531
11104.407227
11007.187500
10994.178711
11021.109375
11029.318359
10904.653320
10849.055664
10897.916016
10984.451172
11069.913086
10966.186523
10885.653320
10877.323242
10883.763672
10913.918945
11004.578125
11150.511719
11192.521484
11141.807617
11202.785156
11301.485352
11238.047852
11244.421875
11246.252930
11173.899414
11140.143555
11176.024414
11141.359375
11149.946289
11173.050781
11196.814453
11093.933594
11096.500977
11163.994141
11118.993164
11145.791016
11171.020508
11220.161133
11093.431641
11117.731445
11066.837891
10984.641602
11016.085938
11157.189453
11225.675781
11154.640625
11233.418945
11271.265625
11130.758789
11137.136719
11253.508789
11366.403320
11225.672852
11271.734375
11291.210938
11322.015625
11207.976562
11097.623047
11053.857422
11011.821289
10963.538086
11106.003906
11257.727539
11276.172852
11101.393555
11100.754883
11018.877930
10847.958008
10855.108398
11031.872070
11157.853516
11134.375000
11039.773438
11039.267578
10951.609375
10797.601562
10798.228516
10895.543945
10974.514648
11028.810547
11136.105469
11188.494141
10995.999023
10886.521484
10840.879883
10777.246094
10785.995117
10983.701172
11003.661133
10983.750977
11044.638672
11164.654297
11048.571289
11060.676758
11143.934570
11212.633789
11158.335938
11085.009766
11082.652344
11013.514648
10926.175781
11061.617188
11146.262695
11042.765625
11048.856445
11150.973633
11213.355469
11144.977539
11156.762695
11180.182617
11152.891602
11017.954102
11049.954102
11038.008789
10998.111328
11065.604492
11140.778320
10998.622070
10879.068359
11000.681641
11056.305664
11003.580078
11081.216797
11248.481445
11299.414062
11112.911133
11056.150391
11130.064453
11200.165039
11135.844727
11103.523438
11146.060547
11119.760742
11018.906250
11040.406250
11061.422852
10950.723633
10898.443359
10984.619141
11052.628906
11039.422852
11112.811523
11217.987305
11279.398438
11068.943359
11021.667969
11064.232422
10981.375000
11033.737305
11073.885742
11111.709961
11054.843750
11179.149414
11170.765625
11155.186523
11234.478516
11258.189453
11266.946289
11381.706055
11418.535156
11164.655273
10999.470703
11058.701172
11240.219727
11120.622070
11135.682617
11191.096680
11297.841797
11216.837891
11117.285156
11324.756836
11296.102539
11169.240234
11142.069336
11141.669922
11123.503906
11017.763672
10998.536133
11063.227539
11077.265625
10977.590820
10979.638672
11059.838867
11093.476562
11004.089844
11116.666016
11162.333008
11095.183594
11010.678711
11101.939453
11155.228516
11188.771484
11084.353516
11042.676758
11123.605469
11126.304688
10977.577148
10966.614258
11004.909180
11096.674805
10970.499023
11069.209961
11126.791992
11065.505859
10995.062500
11025.970703
11045.972656
11066.324219
10978.701172
11024.532227
11138.960938
11100.781250
11038.920898
10965.169922
10951.844727
11113.195312
11117.564453
11143.801758
11111.048828
11149.012695
11095.343750
10980.841797
11003.921875
11050.796875
11123.795898
11078.057617
11115.416992
10997.061523
10908.369141
10864.616211
11076.613281
11136.973633
11060.431641
11014.644531
10968.659180
10932.361328
11173.613281
11219.380859
11232.845703
11103.134766
11223.593750
11205.900391
11081.653320
11139.192383
11245.075195
11258.908203
11172.407227
11104.228516
11044.460938
10973.077148
10903.851562
10984.746094
11040.172852
11041.544922
10976.593750
11005.135742
11025.181641
10988.778320
10966.360352
10983.509766
10955.954102
11055.170898
11105.899414
11119.086914
11057.464844
11228.905273
11301.439453
11248.659180
11126.102539
11099.351562
11242.660156
11338.477539
11261.332031
11310.900391
11335.273438
11312.634766
11081.852539
10968.833008
11065.206055
10990.858398
11025.275391
11162.777344
11194.747070
11048.716797
11070.032227
11089.650391
11096.015625
11050.041016
11162.874023
11163.461914
11149.209961
11312.170898
11328.776367
11305.906250
11299.939453
11333.541016
11244.268555
11226.170898
11290.636719
11246.765625
11225.424805
11375.971680
11395.785156
11205.939453
11195.104492
11400.103516
11358.158203
11140.383789
11132.684570
11248.023438
11147.175781
10996.032227
10973.748047
11060.248047
11046.712891
10892.409180
10904.909180
10891.242188
10937.749023
10940.407227
11021.618164
11134.880859
10939.178711
10795.194336
10886.969727
10995.403320
11072.777344
11032.195312
11021.615234
10986.458984
10965.479492
11026.512695
11187.204102
11261.385742
11296.326172
11323.689453
11202.138672
11277.077148
11297.381836
11205.544922
11085.200195
11143.650391
11198.465820
11134.433594
11086.139648
11146.595703
11151.721680
11130.231445
11156.127930
11174.652344
11140.448242
11134.680664
11240.893555
11339.693359
11175.847656
11216.819336
11179.375000
11096.325195
11142.391602
11126.311523
11056.942383
11137.008789
11232.795898
11358.494141
11396.500000
11349.879883
11311.922852
11344.212891
11233.824219
11220.916016
11393.626953
11506.692383
11391.664062
11346.472656
11233.442383
11114.488281
10859.139648
10897.299805
10966.633789
10992.481445
10891.237305
10860.617188
10759.089844
10857.363281
11062.158203
11156.436523
11040.298828
10972.543945
10918.443359
10810.451172
10845.155273
10861.540039
10857.539062
10932.400391
10943.743164
10938.867188
11120.108398
11101.213867
11138.599609
11196.608398
11202.027344
11127.872070
11143.412109
11262.215820
11298.795898
11181.250977
11215.981445
11369.880859
11256.231445
11293.471680
11346.551758
11350.436523
11234.138672
11222.607422
11279.649414
11351.795898
11187.318359
11225.371094
11243.728516
11137.777344
10940.375000
10880.877930
11003.634766
11029.254883
11039.931641
10931.458984
10949.853516
11072.617188
11067.237305
11001.497070
10908.652344
10993.490234
11048.269531
11042.201172
10934.928711
10988.113281
11092.726562
11097.870117
11008.854492
11080.207031
11083.393555
11108.438477
11049.952148
11081.311523
11197.759766
11142.979492
11008.025391
11102.160156
11103.041016
11022.879883
11014.096680
11051.877930
11012.466797
10980.228516
11090.842773
11186.714844
11204.849609
11163.925781
11233.563477
11227.746094
11025.994141
11062.833008
10953.495117
10793.217773
10952.265625
10963.425781
10988.554688
10942.231445
11071.765625
11228.022461
11186.482422
11142.257812
11198.595703
11204.037109
11069.455078
10915.290039
10935.304688
10970.634766
10920.360352
10869.256836
10942.011719
10956.214844
10885.541992
10819.967773
10843.725586
10768.671875
10683.858398
10782.798828
10885.159180
10883.620117
10915.566406
11033.128906
11036.659180
11086.293945
11013.111328
10957.598633
10960.931641
11017.245117
11064.000977
11163.533203
11170.682617
11056.314453
11042.878906
11194.043945
11256.742188
11250.334961
11285.283203
11366.394531
11358.791016
11190.211914
11182.750977
11270.209961
11276.323242
11142.003906
11136.646484
11152.602539
11095.574219
10916.318359
10905.487305
10976.266602
11000.791016
10964.472656
10970.496094
11002.352539
11014.924805
10897.949219
10960.912109
10946.562500
10985.698242
10965.801758
11053.276367
11042.375000
11007.002930
11111.768555
11277.250977
11267.524414
11132.985352
11087.391602
11153.057617
11063.963867
11084.156250
11185.574219
11153.158203
11033.595703
11062.909180
11054.137695
11064.648438
10962.636719
10994.893555
11030.861328
10929.095703
10868.891602
10983.666992
10967.606445
10863.416992
10880.988281
11072.400391
11209.047852
11185.620117
11162.931641
11246.916016
11244.989258
11103.517578
10995.762695
10946.587891
10844.403320
10719.338867
10752.320312
10995.824219
11073.296875
11070.333008
10975.411133
11050.388672
10978.041992
10933.152344
10938.083008
11010.206055
10999.810547
10947.819336
10941.956055
11009.497070
11124.141602
11134.002930
11110.169922
11132.557617
11136.898438
11237.120117
11121.711914
11248.628906
11279.217773
11279.285156
11169.464844
11320.725586
11393.591797
11321.588867
11220.624023
11294.175781
11336.026367
11221.067383
11143.223633
11261.397461
11305.030273
11187.526367
11186.800781
11221.203125
11119.479492
10880.690430
10776.396484
10695.366211
10716.035156
10941.640625
11192.470703
11269.126953
11148.291016
11077.048828
11025.891602
10924.890625
10705.659180
10652.284180
10762.187500
10835.021484
10964.133789
11059.583984
11044.745117
10965.635742
11000.661133
10985.991211
10906.939453
10979.585938
11009.422852
10995.309570
11104.269531
11286.589844
11238.655273
11188.996094
11237.125977
11212.504883
11098.756836
11171.066406
11324.988281
11353.208008
11393.331055
11307.562500
11408.151367
11506.048828
11376.826172
11178.520508
11078.173828
11092.993164
11095.988281
11046.139648
10911.943359
10930.539062
11009.776367
11022.342773
10896.201172
10916.307617
10931.798828
10985.514648
10898.555664
11009.853516
11065.256836
11146.424805
11124.159180
11258.835938
11229.159180
11097.930664
11032.723633
11122.293945
11195.089844
11174.698242
11093.181641
11216.332031
11142.397461
11044.392578
11023.063477
10887.451172
10848.855469
10916.900391
10774.791016
11035.173828
10891.265625
10918.478516
10953.463867
10905.308594
10815.305664
10942.717773
11021.538086
10973.580078
11027.683594
11188.452148
11124.730469
10951.182617
11043.540039
11042.894531
10984.587891
11063.133789
11178.246094
11145.307617
11049.769531
11214.092773
11158.499023
11094.329102
11131.985352
11202.318359
11041.487305
10796.327148
10776.721680
10845.544922
10801.179688
10804.556641
10968.262695
11001.384766
10919.900391
10960.377930
10986.585938
11062.449219
11013.739258
10966.090820
11048.931641
11208.292969
11134.481445
11009.863281
11110.267578
11060.002930
10889.065430
10971.841797
11043.450195
10965.170898
10927.033203
11063.685547
11228.759766
11161.816406
11160.928711
11207.670898
11092.666992
11065.359375
11120.640625
11118.437500
11002.949219
10757.054688
10765.868164
10761.062500
10720.609375
10764.334961
10843.276367
10941.373047
10897.531250
11033.347656
11016.033203
10909.596680
10759.979492
10797.350586
10934.375977
11037.972656
11003.889648
11097.170898
11198.885742
11218.619141
11176.260742
11056.941406
11131.321289
11054.821289
10953.154297
11079.060547
11234.109375
11166.900391
11195.008789
11461.875000
11343.588867
11286.523438
11479.443359
11303.161133
11253.800781
11386.273438
11501.297852
11385.168945
11258.994141
```
