## Supplementary material for "Functional connectivity across the human subcortical auditory system using an autoregressive matrix-Gaussian copula graphical model approach with partial correlations": Code: roi-13_mean_ts.txt

```
10867.775391
10770.703125
10739.891602
10659.403320
10611.534180
10551.579102
10694.565430
10624.587891
10629.982422
10633.725586
10589.033203
10556.899414
10396.272461
10535.236328
10472.889648
10530.233398
10559.812500
10570.652344
10486.146484
10481.083008
10524.903320
10560.586914
10587.428711
10569.333008
10614.287109
10612.049805
10597.965820
10580.747070
10543.941406
10549.314453
10579.922852
10561.737305
10581.237305
10606.308594
10576.460938
10560.125000
10593.646484
10611.610352
10586.224609
10573.047852
10586.382812
10596.507812
10568.336914
10611.505859
10630.086914
10609.563477
10572.142578
10592.121094
10600.288086
10573.277344
10549.923828
10569.499023
10581.210938
10585.326172
10536.989258
10548.938477
10580.890625
10604.112305
10576.422852
10572.053711
10566.205078
10565.416016
10564.520508
10570.047852
10576.917969
10606.505859
10601.147461
10617.378906
10618.334961
10612.282227
10583.661133
10591.464844
10642.606445
10636.536133
10660.038086
10688.059570
10736.666992
10725.018555
10688.865234
10690.530273
10630.703125
10605.575195
10536.668945
10526.507812
10575.407227
10591.751953
10605.588867
10641.867188
10643.664062
10660.204102
10693.803711
10704.492188
10740.666016
10724.371094
10716.154297
10667.533203
10666.663086
10667.875000
10660.626953
10632.691406
10685.375000
10673.322266
10594.284180
10558.876953
10558.816406
10574.765625
10552.050781
10616.833984
10613.386719
10646.760742
10602.349609
10668.566406
10703.624023
10715.980469
10678.113281
10669.412109
10717.874023
10710.914062
10689.086914
10624.155273
10654.185547
10660.006836
10657.762695
10582.155273
10552.781250
10589.288086
10604.461914
10573.491211
10460.191406
10483.583984
10502.763672
10497.295898
10458.327148
10419.418945
10529.404297
10537.696289
10542.290039
10555.621094
10606.943359
10632.683594
10599.998047
10607.840820
10671.857422
10693.110352
10676.469727
10722.614258
10729.885742
10730.394531
10736.759766
10733.413086
10711.228516
10747.811523
10759.159180
10712.300781
10725.278320
10732.595703
10703.312500
10649.566406
10656.546875
10651.085938
10610.628906
10591.925781
10653.923828
10632.758789
10605.533203
10695.356445
10729.239258
10680.037109
10699.600586
10706.812500
10692.395508
10663.520508
10688.795898
10723.169922
10727.322266
10667.226562
10703.818359
10668.208984
10642.956055
10598.975586
10550.871094
10633.981445
10611.635742
10675.791016
10734.752930
10725.820312
10653.271484
10604.612305
10582.595703
10540.745117
10510.511719
10568.646484
10585.291992
10617.800781
10568.453125
10565.687500
10556.949219
10536.255859
10500.026367
10577.335938
10592.906250
10578.360352
10597.856445
10581.513672
10500.125977
10477.075195
10467.510742
10483.893555
10440.338867
10484.260742
10528.913086
10536.010742
10573.072266
10602.293945
10565.862305
10522.172852
10556.123047
10556.416016
10539.319336
10531.179688
10522.922852
10585.480469
10571.334961
10599.703125
10637.821289
10582.303711
10467.319336
10521.515625
10541.522461
10480.987305
10452.448242
10434.311523
10455.453125
10415.145508
10407.113281
10436.530273
10409.526367
10446.677734
10431.256836
10406.593750
10348.720703
10441.869141
10483.826172
10522.323242
10559.691406
10583.634766
10512.288086
10532.488281
10492.404297
10515.861328
10524.273438
10525.192383
10513.622070
10526.541992
10522.638672
10488.506836
10474.426758
10449.033203
10483.619141
10468.368164
10451.666016
10475.800781
10498.889648
10487.423828
10530.610352
10472.927734
10400.000977
10392.022461
10402.716797
10422.208984
10426.284180
10476.079102
10467.415039
10441.275391
10476.632812
10462.896484
10430.724609
10523.435547
10529.937500
10504.579102
10501.119141
10507.942383
10328.805664
10462.494141
10480.086914
10532.210938
10336.706055
10673.325195
10666.514648
10270.633789
10594.519531
10423.093750
10196.089844
10469.462891
10402.351562
10380.133789
10381.208984
10435.516602
10411.527344
10380.794922
10375.454102
10395.642578
10388.850586
10340.028320
10357.751953
10392.517578
10367.405273
10392.073242
10430.097656
10449.277344
10398.840820
10434.310547
10461.046875
10473.519531
10440.554688
10394.409180
10435.695312
10439.369141
10416.912109
10411.843750
10446.109375
10443.664062
10441.534180
10456.683594
10485.743164
10474.930664
10430.070312
10472.197266
10482.948242
10505.453125
10493.251953
10507.201172
10536.429688
10521.337891
10534.891602
10523.044922
10505.196289
10528.900391
10534.852539
10519.805664
10485.542969
10540.851562
10551.467773
10512.286133
10543.377930
10596.024414
10609.208984
10565.491211
10536.270508
10484.718750
10518.624023
10472.711914
10538.065430
10574.282227
10558.902344
10563.160156
10573.612305
10556.740234
10532.402344
10560.878906
10528.548828
10538.435547
10526.004883
10520.208008
10484.206055
10482.809570
10526.252930
10586.704102
10590.643555
10605.847656
10592.993164
10583.017578
10506.843750
10503.888672
10530.431641
10566.835938
10526.543945
10530.125000
10501.706055
10446.848633
10457.875977
10465.355469
10470.301758
10481.865234
10502.688477
10533.170898
10490.677734
10528.409180
10546.083984
10555.972656
10554.979492
10535.583984
10561.781250
10579.809570
10575.235352
10534.796875
10582.781250
10586.509766
10533.783203
10501.712891
10498.016602
10485.202148
10451.754883
10454.947266
10432.178711
10371.000977
10362.484375
10363.761719
10377.232422
10358.439453
10401.142578
10410.336914
10419.875000
10464.329102
10499.446289
10505.369141
10433.057617
10473.630859
10483.166016
10430.714844
10424.602539
10451.253906
10465.449219
10500.745117
10479.624023
10424.001953
10383.273438
10422.918945
10449.459961
10419.597656
10406.885742
10462.530273
10468.833984
10445.221680
10445.284180
10473.906250
10411.749023
10384.875000
10374.395508
10371.044922
10371.094727
10340.609375
10354.858398
10336.005859
10443.812500
10406.407227
10432.393555
10427.808594
10435.681641
10416.289062
10436.840820
10433.605469
10449.871094
10461.455078
10500.211914
10523.969727
10551.471680
10569.371094
10538.337891
10518.400391
10510.138672
10492.602539
10427.036133
10460.467773
10522.495117
10572.750977
10545.232422
10558.310547
10574.724609
10562.079102
10514.471680
10517.638672
10543.440430
10521.838867
10568.233398
10609.343750
10560.206055
10535.228516
10494.550781
10481.213867
10488.489258
10477.526367
10499.752930
10538.760742
10546.335938
10516.459961
10522.825195
10529.451172
10468.983398
10528.317383
10538.918945
10528.236328
10596.261719
10656.201172
10656.171875
10595.817383
10602.188477
10589.477539
10546.510742
10479.399414
10509.103516
10510.130859
10476.155273
10505.932617
10489.909180
10462.896484
10470.723633
10474.506836
10431.208008
10361.320312
10397.927734
10312.202148
10374.168945
10307.490234
10338.988281
10333.689453
10348.432617
10334.245117
10348.851562
10346.601562
10365.104492
10357.049805
10445.081055
10443.411133
10435.226562
10460.961914
10478.378906
10462.204102
10442.310547
10422.407227
10440.604492
10275.302734
10553.178711
10521.864258
10516.408203
10519.713867
10507.036133
10470.129883
10444.009766
10426.200195
10454.828125
10430.088867
10411.773438
10348.557617
10386.325195
10399.219727
10421.418945
10394.295898
10387.688477
10458.178711
10447.455078
10433.536133
10387.059570
10432.449219
10447.073242
10468.644531
10404.625977
10431.349609
10476.708984
10490.349609
10455.596680
10449.323242
10473.185547
10440.999023
10400.072266
10408.367188
10407.044922
10424.605469
10354.859375
10363.649414
10377.532227
10361.210938
10348.744141
10330.209961
10387.300781
10408.869141
10464.118164
10487.964844
10510.159180
10466.031250
10510.284180
10496.659180
10474.999023
10463.685547
10424.911133
10412.530273
10393.673828
10376.783203
10400.161133
10401.797852
10440.304688
10488.068359
10487.761719
10434.274414
10455.264648
10453.217773
10450.761719
10381.079102
10381.204102
10410.475586
10420.154297
10327.483398
10331.601562
10348.092773
10358.445312
10310.411133
10291.017578
10274.482422
10265.102539
10292.008789
10371.285156
10378.922852
10383.504883
10415.069336
10414.883789
10383.272461
10347.328125
10323.584961
10338.453125
10345.825195
10349.289062
10353.345703
10231.809570
10384.401367
10367.881836
10406.556641
10431.649414
10442.785156
10449.198242
10471.598633
10468.668945
10448.303711
10444.028320
10500.791992
10518.574219
10515.992188
10470.928711
10483.242188
10478.156250
10440.169922
10397.993164
10408.518555
10421.659180
10373.977539
10348.099609
10348.615234
10358.827148
10324.319336
10357.248047
10359.810547
10354.412109
10350.723633
10377.565430
10409.817383
10384.306641
10405.730469
10430.176758
10413.577148
10371.918945
10375.328125
10373.315430
10369.492188
10385.779297
10401.696289
10384.601562
10357.846680
10339.967773
10353.764648
10371.557617
10336.323242
10331.293945
10357.716797
10360.007812
10316.779297
10361.921875
10393.022461
10381.620117
10363.382812
10416.136719
10484.145508
10473.219727
10417.820312
10430.064453
10423.966797
10399.198242
10320.582031
10351.228516
10355.173828
10329.558594
10309.511719
10352.983398
10355.088867
10330.680664
10288.706055
10295.946289
10290.992188
10297.960938
10281.538086
10281.130859
10275.206055
10289.311523
10292.476562
10331.146484
10350.388672
10442.439453
10437.902344
10420.724609
10474.898438
10438.767578
10396.041016
10376.517578
10410.141602
10398.548828
10372.001953
10412.441406
10475.543945
10462.685547
10461.648438
10480.092773
10504.426758
10476.608398
10469.650391
10478.206055
10498.950195
10455.495117
10424.941406
10439.510742
10404.306641
10331.368164
10216.376953
10311.122070
10316.346680
10312.138672
10388.748047
10401.514648
10375.107422
10297.538086
10311.926758
10256.252930
10209.020508
10219.725586
10235.163086
10258.082031
10305.090820
10329.244141
10312.381836
10317.623047
10329.733398
10297.885742
10254.351562
10254.157227
10287.103516
10274.692383
10309.636719
10369.735352
10382.285156
10339.924805
10413.334961
10398.366211
10380.785156
10370.424805
10502.616211
10484.596680
10465.387695
10529.199219
10516.496094
10538.437500
10512.648438
10446.083008
10350.731445
10395.074219
10394.916992
10396.356445
10332.906250
10339.337891
10387.873047
10411.714844
10401.591797
10396.280273
10438.016602
10415.011719
10368.713867
10360.027344
10428.173828
10447.919922
10442.130859
10480.206055
10480.906250
10451.726562
10437.915039
10470.191406
10496.547852
10448.040039
10359.154297
10360.205078
10360.025391
10379.356445
10355.641602
10362.022461
10349.565430
10333.633789
10268.948242
10360.710938
10307.976562
10306.337891
10311.958008
10310.333984
10265.672852
10294.559570
10330.809570
10310.626953
10319.749023
10349.724609
10340.163086
10284.388672
10328.995117
10319.023438
10311.013672
10340.854492
10384.563477
10396.679688
10398.525391
10442.283203
10453.734375
10420.426758
10404.005859
10392.552734
10336.028320
10311.431641
10354.717773
10381.334961
10352.442383
10326.035156
10361.604492
10347.836914
10325.669922
10322.000000
10303.110352
10332.367188
10323.946289
10303.460938
10343.236328
10400.983398
10408.117188
10358.013672
10376.058594
10349.210938
10299.115234
10286.758789
10301.412109
10304.204102
10275.137695
10321.417969
10386.285156
10379.376953
10389.157227
10404.493164
10329.226562
10251.688477
10243.907227
10272.677734
10258.846680
10218.889648
10254.252930
10277.232422
10281.905273
10341.244141
10411.395508
10412.759766
10366.497070
10320.612305
10271.382812
10230.374023
10181.136719
10239.598633
10353.297852
10372.922852
10350.564453
10373.413086
10401.488281
10376.958984
10346.176758
10293.702148
10313.254883
10281.624023
10243.391602
10266.503906
10327.600586
10328.252930
10312.233398
10423.578125
10379.005859
10347.206055
10378.911133
10366.726562
10336.857422
10324.352539
10400.287109
10437.606445
10445.867188
```
