## Supplementary material for "Functional connectivity across the human subcortical auditory system using an autoregressive matrix-Gaussian copula graphical model approach with partial correlations": Code: roi-14_mean_ts.txt

```
11122.574219
11047.900391
10892.449219
10886.219727
11024.737305
11062.199219
10902.312500
10968.079102
11130.496094
11183.498047
11039.090820
10987.020508
10916.843750
10864.084961
10844.283203
10979.743164
11037.767578
10871.673828
10774.812500
10895.769531
10939.845703
10936.637695
10859.457031
10830.693359
10930.248047
10919.873047
10817.003906
10741.804688
10766.488281
10780.189453
10702.083984
10746.031250
10805.187500
10783.242188
10642.925781
10706.873047
10777.582031
10748.397461
10730.562500
10749.531250
10738.831055
10674.562500
10754.764648
10852.916016
10861.150391
10753.793945
10767.239258
10820.678711
10810.686523
10715.412109
10798.166992
10879.523438
10905.905273
10839.956055
10821.250000
10899.270508
10988.084961
10868.744141
10884.001953
10925.944336
10901.463867
10856.785156
10866.621094
10919.355469
10930.196289
10927.010742
10889.414062
10960.792969
10957.658203
10824.375977
10795.622070
10867.086914
10872.765625
10822.858398
10879.458008
10934.400391
10890.775391
10908.824219
10933.837891
10865.212891
10823.773438
10851.112305
10938.110352
10898.966797
10807.257812
10812.628906
10778.707031
10713.639648
10792.414062
10801.182617
10795.135742
10833.612305
10871.859375
10868.647461
10800.427734
10790.909180
10872.482422
10845.682617
10810.586914
10829.090820
10933.478516
10970.430664
10889.377930
10863.684570
10895.753906
10897.519531
10772.299805
10728.631836
10750.688477
10688.327148
10721.275391
10801.111328
10871.537109
10822.860352
10746.086914
10797.375000
10818.254883
10833.612305
10747.956055
10777.913086
10810.668945
10831.496094
10717.900391
10671.482422
10677.702148
10726.904297
10704.433594
10605.239258
10575.790039
10653.357422
10722.390625
10755.840820
10666.537109
10599.633789
10569.519531
10575.018555
10554.778320
10666.820312
10768.596680
10796.732422
10750.625000
10859.171875
10879.152344
10825.083984
10868.873047
10870.026367
10778.041016
10757.743164
10786.385742
10726.095703
10741.427734
10773.915039
10762.879883
10715.498047
10726.853516
10729.844727
10715.318359
10748.295898
10810.639648
10808.582031
10755.150391
10766.366211
10690.737305
10590.553711
10650.053711
10778.805664
10841.995117
10781.984375
10855.905273
10825.232422
10694.681641
10734.732422
10829.822266
10853.194336
10737.442383
10727.694336
10800.410156
10818.291992
10724.624023
10686.824219
10638.964844
10537.936523
10511.372070
10647.877930
10819.425781
10816.526367
10698.533203
10688.311523
10634.928711
10438.812500
10449.378906
10632.583984
10681.417969
10717.770508
10670.541016
10658.484375
10566.780273
10473.156250
10461.139648
10523.733398
10557.313477
10622.526367
10779.182617
10792.678711
10613.019531
10556.151367
10515.448242
10484.373047
10483.426758
10670.916016
10639.824219
10581.275391
10674.465820
10722.875000
10638.065430
10626.667969
10716.513672
10776.613281
10727.958984
10694.501953
10703.309570
10560.145508
10475.692383
10573.079102
10640.096680
10543.041992
10604.453125
10703.648438
10723.372070
10710.005859
10739.965820
10755.735352
10704.256836
10594.774414
10621.522461
10605.180664
10548.849609
10621.465820
10665.082031
10539.930664
10398.278320
10471.983398
10521.828125
10445.981445
10538.501953
10713.494141
10731.352539
10596.292969
10579.051758
10630.222656
10678.305664
10596.609375
10605.018555
10752.629883
10731.888672
10621.653320
10631.515625
10596.269531
10434.858398
10402.156250
10468.848633
10488.285156
10491.805664
10609.887695
10715.040039
10747.657227
10612.858398
10601.180664
10606.443359
10545.901367
10577.411133
10661.677734
10655.904297
10661.537109
10767.865234
10671.725586
10687.481445
10718.494141
10701.151367
10734.878906
10887.430664
10925.622070
10689.898438
10458.009766
10531.805664
10656.297852
10646.208008
10791.347656
10857.294922
10879.864258
10778.172852
10751.679688
10769.625000
10722.692383
10608.206055
10617.617188
10676.858398
10624.306641
10531.823242
10533.309570
10620.094727
10609.356445
10544.438477
10557.267578
10608.430664
10591.360352
10550.513672
10639.573242
10706.477539
10662.150391
10565.864258
10677.025391
10692.596680
10725.252930
10608.247070
10599.895508
10687.199219
10679.046875
10563.917969
10550.373047
10602.020508
10618.010742
10546.568359
10631.151367
10660.101562
10616.179688
10528.756836
10573.674805
10588.147461
10538.962891
10461.750000
10583.613281
10669.612305
10651.093750
10571.534180
10447.934570
10488.072266
10613.739258
10638.212891
10609.021484
10562.305664
10601.810547
10537.482422
10468.417969
10520.402344
10564.031250
10579.895508
10534.064453
10614.201172
10532.264648
10408.297852
10408.511719
10574.473633
10594.516602
10553.381836
10502.242188
10456.179688
10394.375000
10612.026367
10644.492188
10663.578125
10577.393555
10724.344727
10647.917969
10568.657227
10626.518555
10678.318359
10702.579102
10622.445312
10608.145508
10569.493164
10463.179688
10396.662109
10485.684570
10567.683594
10555.853516
10501.988281
10505.491211
10575.445312
10538.875000
10494.678711
10494.053711
10450.536133
10598.116211
10584.874023
10625.748047
10540.693359
10671.597656
10674.182617
10603.988281
10537.481445
10530.475586
10657.576172
10703.286133
10658.824219
10707.884766
10770.639648
10703.352539
10518.160156
10466.887695
10428.799805
10394.028320
10444.625000
10613.185547
10610.334961
10508.159180
10563.076172
10564.991211
10503.954102
10474.639648
10565.727539
10600.480469
10535.010742
10690.804688
10777.311523
10738.145508
10730.859375
10715.246094
10652.568359
10628.981445
10756.756836
10611.023438
10643.013672
10799.457031
10820.744141
10652.199219
10666.712891
10841.678711
10774.031250
10615.315430
10646.802734
10719.039062
10621.128906
10504.348633
10482.875000
10565.134766
10541.144531
10419.970703
10415.044922
10374.250000
10388.695312
10453.090820
10532.278320
10600.642578
10399.025391
10292.705078
10392.202148
10519.905273
10566.695312
10540.542969
10501.866211
10460.990234
10451.814453
10537.608398
10692.744141
10821.318359
10796.231445
10796.392578
10712.775391
10778.559570
10804.191406
10707.164062
10624.753906
10662.647461
10711.197266
10665.040039
10615.735352
10697.378906
10703.323242
10711.543945
10701.109375
10679.049805
10625.013672
10642.647461
10752.508789
10793.245117
10698.784180
10764.311523
10745.847656
10664.978516
10694.531250
10690.660156
10570.631836
10622.416992
10742.211914
10789.993164
10833.356445
10809.735352
10733.304688
10746.953125
10676.899414
10663.029297
10827.868164
10952.134766
10819.875977
10778.307617
10704.365234
10582.631836
10357.643555
10444.568359
10508.049805
10495.880859
10392.887695
10344.906250
10219.483398
10345.893555
10551.028320
10653.979492
10619.398438
10579.591797
10448.883789
10362.157227
10357.960938
10384.129883
10356.460938
10476.708008
10430.870117
10360.028320
10539.953125
10525.848633
10540.998047
10558.079102
10487.164062
10379.929688
10477.969727
10595.106445
10578.483398
10463.283203
10575.510742
10725.483398
10542.508789
10646.302734
10886.729492
10959.852539
10791.641602
10852.569336
10954.773438
10859.689453
10761.983398
10833.181641
10808.079102
10731.009766
10562.426758
10505.081055
10625.484375
10619.260742
10608.392578
10561.998047
10574.855469
10712.013672
10667.810547
10583.164062
10556.255859
10638.601562
10671.558594
10649.443359
10593.332031
10615.908203
10695.945312
10678.311523
10632.101562
10689.381836
10687.005859
10683.577148
10652.309570
10707.362305
10771.296875
10667.784180
10567.518555
10656.719727
10624.536133
10608.196289
10596.276367
10573.141602
10449.104492
10464.844727
10612.363281
10675.491211
10632.550781
10616.116211
10738.634766
10729.938477
10581.144531
10605.903320
10439.484375
10323.860352
10429.294922
10413.946289
10493.532227
10451.700195
10575.489258
10630.250977
10613.835938
10583.438477
10644.161133
10658.728516
10545.839844
10432.187500
10456.351562
10466.465820
10415.407227
10375.352539
10467.787109
10432.588867
10384.647461
10297.426758
10351.247070
10212.034180
10178.212891
10260.462891
10415.072266
10408.989258
10425.855469
10437.296875
10492.264648
10495.149414
10480.300781
10404.825195
10400.457031
10469.956055
10524.598633
10573.960938
10541.025391
10448.058594
10433.494141
10589.626953
10635.599609
10601.852539
10623.674805
10758.162109
10738.470703
10620.344727
10677.636719
10744.451172
10686.971680
10580.904297
10591.323242
10595.950195
10568.793945
10393.986328
10411.304688
10502.114258
10549.420898
10487.561523
10509.505859
10536.538086
10481.998047
10389.084961
10464.511719
10437.614258
10441.383789
10447.075195
10450.541992
10444.777344
10417.311523
10523.519531
10653.294922
10660.130859
10609.528320
10548.722656
10595.370117
10491.594727
10546.648438
10632.219727
10575.408203
10469.156250
10467.528320
10534.773438
10530.327148
10477.596680
10542.903320
10581.883789
10534.735352
10463.862305
10533.849609
10421.927734
10319.924805
10353.587891
10509.430664
10589.484375
10568.573242
10579.708984
10629.711914
10586.312500
10504.453125
10393.795898
10362.194336
10246.534180
10134.532227
10152.510742
10357.834961
10452.082031
10451.202148
10427.915039
10476.863281
10385.141602
10316.438477
10346.996094
10421.028320
10398.152344
10332.717773
10331.686523
10349.660156
10377.091797
10440.302734
10419.445312
10443.406250
10402.291992
10522.344727
10468.135742
10560.933594
10603.985352
10587.468750
10516.330078
10539.313477
10677.309570
10642.802734
10532.034180
10670.041016
10701.181641
10648.929688
10511.556641
10638.758789
10640.165039
10546.046875
10565.839844
10596.091797
10513.239258
10324.307617
10207.406250
10117.919922
10104.778320
10288.484375
10546.721680
10635.295898
10552.174805
10521.112305
10478.729492
10385.818359
10196.894531
10165.968750
10202.275391
10257.200195
10362.598633
10442.366211
10413.547852
10387.348633
10429.088867
10392.039062
10366.449219
10428.262695
10427.660156
10431.613281
10540.572266
10632.077148
10610.792969
10561.951172
10573.171875
10546.300781
10453.845703
10621.129883
10821.449219
10911.330078
10843.526367
10807.568359
10896.994141
10977.830078
10850.636719
10624.608398
10544.063477
10584.478516
10577.071289
10506.817383
10459.432617
10470.247070
10515.375000
10550.501953
10476.894531
10552.418945
10535.382812
10506.251953
10430.055664
10508.297852
10605.597656
10614.693359
10608.191406
10748.001953
10668.230469
10525.622070
10481.333008
10584.060547
10622.616211
10647.563477
10607.636719
10732.059570
10663.351562
10526.240234
10459.665039
10380.817383
10346.501953
10398.451172
10295.076172
10539.266602
10451.317383
10486.000000
10474.401367
10418.152344
10329.908203
10461.984375
10463.425781
10457.631836
10520.240234
10593.999023
10549.669922
10420.817383
10468.528320
10470.191406
10423.437500
10507.794922
10587.345703
10591.583984
10521.431641
10648.408203
10546.305664
10459.704102
10515.780273
10575.140625
10473.758789
10344.585938
10363.742188
10350.827148
10303.929688
10389.558594
10514.151367
10556.212891
10465.243164
10504.055664
10538.436523
10565.888672
10518.060547
10476.738281
10610.165039
10713.777344
10633.724609
10527.345703
10607.126953
10484.390625
10372.304688
10378.558594
10385.803711
10381.980469
10358.492188
10442.327148
10598.283203
10547.103516
10557.216797
10543.583008
10522.058594
10491.270508
10556.623047
10562.059570
10526.760742
10353.901367
10361.702148
10333.460938
10282.100586
10274.174805
10291.719727
10400.486328
10406.719727
10509.317383
10496.096680
10413.740234
10288.088867
10249.045898
10366.065430
10431.641602
10405.342773
10481.808594
10584.698242
10646.009766
10567.890625
10517.798828
10643.634766
10568.579102
10490.598633
10669.051758
10727.417969
10571.919922
10683.139648
10849.302734
10746.116211
10626.812500
10770.122070
10626.460938
10570.226562
10667.197266
10718.935547
10636.225586
10532.325195
```
