## Supplementary material for "Functional connectivity across the human subcortical auditory system using an autoregressive matrix-Gaussian copula graphical model approach with partial correlations": Code: roi-15_mean_ts.txt

```
11085.459961
10990.024414
10942.857422
10892.600586
10841.684570
10811.410156
10955.919922
10917.407227
10904.921875
10909.710938
10909.880859
10874.125000
10707.331055
10813.675781
10749.735352
10778.527344
10820.905273
10844.179688
10763.457031
10746.380859
10774.909180
10807.316406
10844.722656
10813.853516
10854.821289
10856.052734
10852.530273
10835.104492
10798.612305
10820.636719
10846.064453
10816.131836
10844.007812
10874.424805
10851.961914
10812.454102
10831.106445
10852.304688
10820.195312
10799.022461
10808.434570
10820.857422
10798.823242
10836.291016
10857.824219
10858.177734
10833.913086
10847.378906
10864.319336
10854.265625
10839.916992
10857.166016
10855.258789
10866.829102
10820.812500
10841.112305
10835.104492
10881.331055
10849.859375
10829.862305
10824.632812
10831.486328
10824.302734
10819.992188
10822.643555
10855.265625
10830.716797
10811.225586
10834.423828
10837.714844
10804.257812
10785.533203
10836.386719
10838.364258
10839.565430
10864.984375
10929.465820
10901.293945
10845.777344
10867.886719
10840.781250
10802.841797
10748.374023
10735.770508
10791.692383
10814.892578
10827.624023
10860.875977
10856.141602
10877.458008
10937.326172
10938.260742
10940.863281
10942.167969
10956.475586
10895.284180
10896.050781
10899.668945
10909.836914
10882.976562
10929.952148
10898.811523
10828.993164
10780.264648
10781.935547
10790.679688
10769.156250
10844.381836
10845.401367
10879.946289
10838.515625
10879.856445
10890.236328
10905.081055
10871.316406
10852.812500
10882.089844
10881.767578
10877.522461
10829.844727
10856.317383
10876.037109
10890.019531
10834.560547
10788.487305
10818.423828
10838.754883
10808.993164
10674.499023
10684.810547
10707.040039
10722.338867
10688.190430
10642.659180
10746.487305
10762.972656
10769.684570
10792.038086
10837.086914
10868.428711
10846.447266
10844.704102
10902.857422
10912.808594
10879.618164
10908.224609
10916.986328
10916.013672
10907.221680
10923.548828
10908.092773
10935.821289
10960.410156
10942.483398
10945.387695
10935.021484
10920.254883
10861.874023
10864.188477
10854.595703
10825.903320
10788.681641
10854.062500
10866.188477
10829.560547
10916.249023
10944.708984
10930.250000
10947.624023
10941.344727
10936.579102
10893.610352
10913.732422
10944.815430
10980.500977
10943.210938
10985.939453
10950.201172
10940.708008
10851.877930
10775.427734
10871.083984
10877.168945
10930.250977
10984.296875
10959.059570
10881.061523
10814.605469
10808.704102
10782.218750
10748.173828
10805.203125
10817.615234
10851.601562
10790.501953
10768.646484
10759.474609
10736.601562
10690.044922
10771.775391
10806.037109
10787.403320
10780.564453
10773.322266
10699.944336
10651.674805
10645.318359
10681.203125
10646.454102
10683.492188
10726.106445
10765.651367
10812.454102
10826.568359
10819.158203
10765.835938
10778.432617
10760.454102
10745.949219
10736.206055
10721.757812
10806.345703
10819.253906
10854.221680
10878.776367
10864.235352
10707.146484
10734.169922
10769.905273
10699.455078
10659.237305
10657.358398
10689.844727
10659.593750
10642.144531
10686.989258
10664.799805
10701.307617
10700.681641
10702.085938
10650.090820
10734.913086
10787.335938
10827.463867
10876.447266
10875.943359
10796.462891
10836.708984
10809.813477
10823.994141
10822.002930
10844.156250
10828.768555
10791.106445
10779.935547
10756.109375
10749.941406
10728.509766
10770.522461
10769.644531
10746.649414
10802.081055
10836.270508
10817.124023
10854.402344
10797.069336
10723.308594
10712.294922
10711.430664
10747.638672
10744.914062
10747.894531
10769.918945
10722.617188
10741.571289
10714.065430
10706.090820
10804.153320
10799.161133
10767.260742
10786.309570
10739.155273
10616.618164
10789.820312
10794.255859
10837.043945
10634.828125
10921.063477
10917.010742
10552.089844
10912.068359
10729.983398
10496.053711
10811.979492
10769.458008
10740.738281
10690.875977
10776.260742
10758.341797
10712.438477
10666.886719
10727.248047
10742.182617
10662.921875
10706.297852
10740.617188
10724.433594
10728.250977
10770.685547
10801.093750
10753.102539
10764.551758
10787.373047
10802.095703
10789.832031
10747.537109
10780.546875
10787.753906
10758.053711
10749.773438
10769.383789
10764.916016
10762.543945
10765.469727
10779.862305
10774.576172
10728.717773
10760.270508
10752.665039
10807.121094
10796.517578
10804.278320
10809.169922
10800.521484
10813.872070
10831.288086
10819.971680
10829.888672
10847.338867
10854.789062
10821.324219
10842.374023
10860.927734
10826.056641
10847.586914
10891.617188
10917.097656
10880.411133
10840.983398
10795.025391
10858.224609
10791.231445
10831.537109
10864.459961
10866.206055
10860.325195
10883.646484
10886.973633
10812.677734
10838.296875
10804.515625
10872.450195
10852.285156
10828.017578
10808.685547
10808.993164
10840.607422
10883.031250
10899.333008
10891.826172
10870.904297
10885.467773
10825.953125
10793.250977
10800.067383
10834.679688
10808.303711
10805.403320
10776.641602
10747.278320
10758.036133
10753.226562
10787.265625
10789.669922
10804.265625
10848.865234
10823.249023
10864.221680
10883.944336
10913.696289
10926.017578
10914.990234
10938.017578
10942.724609
10945.381836
10892.348633
10910.942383
10927.417969
10867.096680
10818.757812
10827.575195
10848.758789
10809.518555
10818.194336
10777.882812
10723.389648
10716.810547
10710.914062
10734.666016
10723.413086
10711.596680
10739.367188
10756.375977
10786.651367
10816.505859
10817.283203
10762.490234
10774.891602
10786.498047
10735.280273
10726.836914
10751.934570
10827.280273
10871.000000
10849.260742
10842.059570
10778.105469
10805.805664
10821.067383
10784.823242
10757.540039
10783.517578
10789.179688
10784.373047
10789.793945
10793.465820
10765.880859
10740.883789
10722.721680
10701.959961
10730.223633
10663.023438
10658.400391
10638.236328
10749.430664
10728.517578
10739.082031
10724.717773
10740.239258
10738.394531
10753.899414
10758.747070
10787.710938
10794.349609
10788.659180
10822.874023
10831.801758
10863.333008
10832.812500
10801.595703
10787.866211
10783.260742
10717.860352
10748.392578
10795.660156
10855.841797
10826.834961
10819.534180
10840.223633
10852.330078
10819.293945
10816.670898
10868.835938
10858.666992
10895.191406
10919.469727
10896.109375
10852.703125
10818.761719
10800.139648
10792.232422
10776.834961
10835.232422
10878.511719
10850.726562
10833.458008
10815.673828
10804.052734
10732.076172
10788.337891
10855.067383
10858.133789
10911.265625
10969.659180
10990.738281
10928.668945
10923.937500
10896.994141
10867.666016
10758.138672
10773.417969
10780.892578
10750.542969
10776.152344
10778.400391
10756.240234
10716.346680
10695.074219
10671.083008
10594.009766
10658.470703
10631.162109
10710.396484
10677.445312
10713.677734
10688.245117
10723.722656
10715.773438
10700.083008
10692.880859
10724.498047
10711.730469
10823.339844
10857.391602
10824.628906
10825.274414
10804.125000
10853.619141
10829.903320
10751.803711
10821.870117
10677.565430
10882.341797
10853.441406
10853.967773
10886.545898
10904.695312
10845.757812
10814.833008
10769.775391
10785.020508
10771.067383
10758.629883
10696.997070
10719.371094
10747.577148
10781.010742
10762.981445
10753.461914
10808.096680
10797.267578
10785.625000
10752.179688
10779.251953
10784.429688
10814.426758
10766.230469
10789.926758
10809.132812
10810.708008
10789.810547
10761.722656
10768.553711
10740.987305
10722.333984
10723.391602
10704.914062
10730.942383
10684.480469
10706.610352
10730.397461
10708.856445
10698.783203
10683.596680
10762.661133
10832.293945
10868.754883
10898.005859
10942.702148
10882.866211
10888.068359
10854.375977
10825.428711
10796.044922
10767.291016
10777.484375
10752.920898
10747.455078
10799.647461
10819.600586
10855.393555
10887.896484
10915.951172
10842.863281
10840.649414
10814.990234
10829.322266
10774.196289
10765.317383
10781.461914
10816.007812
10739.479492
10701.193359
10701.937500
10720.744141
10671.375000
10650.372070
10641.383789
10649.752930
10681.797852
10734.833008
10771.845703
10800.755859
10797.475586
10766.748047
10754.476562
10705.375977
10683.331055
10699.371094
10710.075195
10706.760742
10671.257812
10604.874023
10797.234375
10783.512695
10802.810547
10842.406250
10877.757812
10867.571289
10873.812500
10879.163086
10867.018555
10840.418945
10883.561523
10914.538086
10929.108398
10882.248047
10881.146484
10875.656250
10857.826172
10814.625000
10812.296875
10809.234375
10744.339844
10689.670898
10695.825195
10737.977539
10724.194336
10749.406250
10739.725586
10752.661133
10735.041992
10773.690430
10844.740234
10820.606445
10821.627930
10803.272461
10761.520508
10731.828125
10718.566406
10736.673828
10750.304688
10755.483398
10746.984375
10745.770508
10723.478516
10694.481445
10714.649414
10743.235352
10722.553711
10695.926758
10724.956055
10733.769531
10694.138672
10703.541016
10768.910156
10800.218750
10770.549805
10821.990234
10873.176758
10897.837891
10829.559570
10833.200195
10828.206055
10817.578125
10727.584961
10742.566406
10756.086914
10762.598633
10744.895508
10781.433594
10778.343750
10761.425781
10696.240234
10685.409180
10680.464844
10701.896484
10652.381836
10648.919922
10646.313477
10668.825195
10665.905273
10667.344727
10668.608398
10766.008789
10778.034180
10774.349609
10859.543945
10791.334961
10757.037109
10721.302734
10729.591797
10741.553711
10719.851562
10767.095703
10811.057617
10828.202148
10842.339844
10867.019531
10868.813477
10809.779297
10859.376953
10854.785156
10880.877930
10868.236328
10810.430664
10830.596680
10836.325195
10764.626953
10625.768555
10699.884766
10731.004883
10701.720703
10777.272461
10766.833008
10730.133789
10650.110352
10671.776367
10605.867188
10565.750000
10563.510742
10595.180664
10627.888672
10690.269531
10702.018555
10687.154297
10680.311523
10683.267578
10652.062500
10625.966797
10604.697266
10638.524414
10660.263672
10680.742188
10736.821289
10775.191406
10731.118164
10823.958984
10837.920898
10835.050781
10802.712891
10889.686523
10834.817383
10810.406250
10884.906250
10860.812500
10870.501953
10855.384766
10803.278320
10708.865234
10728.291016
10735.004883
10776.742188
10701.370117
10707.264648
10737.478516
10777.239258
10773.939453
10769.600586
10786.456055
10774.866211
10743.217773
10714.018555
10738.366211
10773.730469
10759.617188
10775.443359
10788.430664
10788.889648
10771.739258
10774.734375
10806.751953
10733.057617
10634.934570
10618.107422
10629.106445
10701.263672
10659.960938
10657.251953
10660.041992
10627.132812
10552.950195
10658.285156
10630.084961
10624.986328
10627.773438
10637.171875
10590.088867
10617.125000
10662.244141
10653.174805
10672.189453
10692.555664
10696.139648
10642.778320
10670.073242
10659.499023
10658.491211
10683.112305
10724.230469
10746.270508
10760.400391
10826.793945
10847.087891
10810.754883
10773.551758
10775.244141
10708.607422
10660.103516
10704.155273
10727.637695
10694.206055
10674.420898
10699.765625
10693.227539
10671.506836
10644.137695
10610.375000
10633.759766
10626.180664
10608.274414
10654.409180
10705.486328
10723.733398
10683.256836
10719.715820
10673.641602
10639.314453
10626.381836
10617.970703
10621.850586
10601.546875
10653.284180
10719.484375
10722.875977
10763.766602
10789.176758
10693.494141
10625.448242
10585.326172
10600.511719
10588.436523
10535.792969
10549.737305
10578.418945
10584.626953
10635.797852
10723.524414
10726.245117
10678.586914
10649.199219
10624.398438
10601.710938
10561.641602
10577.496094
10673.941406
10721.432617
10710.146484
10724.056641
10761.132812
10752.849609
10735.356445
10683.116211
10682.020508
10663.267578
10633.225586
10646.707031
10691.512695
10694.562500
10691.976562
10770.536133
10700.305664
10688.059570
10697.508789
10701.882812
10688.534180
10681.380859
10745.639648
10794.488281
10830.173828
```
