## Supplementary material for "Functional connectivity across the human subcortical auditory system using an autoregressive matrix-Gaussian copula graphical model approach with partial correlations": Code: roi-00_mean_ts.txt

```
10382.119141
10310.070312
10307.053711
10242.616211
10210.395508
10268.788086
10285.593750
10258.464844
10272.517578
10272.071289
10214.154297
9969.403320
10025.404297
10059.744141
10062.384766
10154.532227
10125.642578
10053.863281
10020.381836
10082.170898
10111.713867
10046.571289
10011.009766
10049.713867
10072.604492
10060.939453
10036.612305
10065.380859
10041.181641
10020.925781
10038.752930
10090.340820
10094.728516
10092.690430
10117.156250
10072.666016
10049.903320
10065.666992
10098.944336
10060.884766
10085.920898
10146.961914
10133.182617
10116.373047
10095.993164
10150.659180
10128.662109
10113.288086
10154.344727
10209.500000
10148.903320
10144.649414
10149.649414
10140.779297
10113.729492
10089.216797
10140.655273
10124.110352
10109.284180
10162.046875
10173.838867
10133.358398
10129.951172
10106.522461
10055.996094
10089.910156
10146.307617
10151.856445
10183.464844
10179.893555
10141.233398
10124.375000
10104.773438
10072.136719
10085.390625
10096.039062
10092.932617
10110.431641
10090.242188
10093.967773
10089.399414
10074.424805
10065.200195
10117.447266
10100.690430
10078.560547
10107.019531
10088.210938
10064.846680
10060.730469
10078.511719
10052.532227
10038.125977
10071.918945
10061.846680
10079.837891
10123.386719
10118.278320
10090.123047
10058.873047
10069.702148
10034.907227
10052.532227
10111.297852
10103.371094
10101.498047
10095.354492
10132.833008
10104.149414
10100.691406
10115.048828
10096.716797
10060.011719
10048.574219
10067.057617
10053.397461
10054.689453
10090.509766
10083.874023
10051.976562
10072.638672
10055.350586
10009.341797
10014.782227
10041.346680
10048.442383
10079.301758
10114.919922
10082.617188
10087.175781
10071.617188
10044.227539
10049.079102
10100.048828
10113.054688
10118.505859
10125.178711
10104.803711
10056.599609
10047.579102
10049.538086
10069.211914
10077.159180
10140.609375
10128.699219
10096.829102
10083.247070
10078.618164
10032.075195
10039.712891
10084.699219
10061.305664
10066.984375
10104.145508
10128.741211
10126.551758
10112.412109
10112.306641
10072.982422
10049.316406
10091.247070
10096.319336
10094.173828
10144.022461
10156.655273
10132.960938
10079.828125
10084.855469
10074.571289
10031.993164
10028.565430
10063.843750
10052.456055
10062.333984
10113.824219
10106.919922
10086.917969
10092.238281
10092.544922
10061.938477
10057.889648
10118.193359
10041.144531
10143.892578
10013.897461
10253.944336
10041.123047
10056.158203
10121.608398
10124.289062
9984.316406
9984.432617
10028.998047
9981.279297
9964.002930
9969.239258
10043.823242
10023.331055
9978.768555
9972.624023
9977.173828
9931.308594
9898.126953
9935.555664
9972.201172
9966.124023
9979.599609
10017.752930
9975.205078
9959.773438
9975.218750
9936.391602
9929.419922
9972.277344
10032.628906
10049.755859
10013.762695
10055.372070
9999.757812
9961.815430
9976.028320
10005.003906
9990.513672
9963.111328
9991.767578
9985.941406
9992.352539
10031.523438
10024.279297
10003.141602
10001.578125
9992.981445
9993.166992
9996.816406
10025.079102
10013.888672
10015.824219
10051.849609
10032.977539
10030.918945
10026.137695
10045.173828
10016.202148
9998.811523
10053.644531
10064.620117
10038.036133
10077.754883
10068.383789
10034.819336
10107.485352
10045.825195
10062.729492
10065.472656
10073.511719
10089.900391
10074.035156
10086.439453
10048.782227
10015.960938
10010.246094
10006.838867
9994.035156
10021.593750
10030.132812
10020.758789
10026.791016
10015.031250
10015.937500
10002.042969
10052.260742
10049.597656
10028.491211
10046.282227
10037.730469
10006.224609
9998.906250
10030.404297
10019.648438
10007.527344
10061.560547
10028.708984
10003.257812
9979.256836
10020.072266
9982.700195
9990.554688
10039.265625
10034.771484
10031.110352
10070.500977
10057.490234
10024.850586
10024.043945
10017.929688
9997.679688
9992.112305
10034.921875
10035.987305
10007.256836
10030.123047
10030.386719
10018.803711
10019.718750
10055.329102
10063.413086
10098.836914
10097.082031
10068.144531
10061.089844
10127.475586
10026.225586
9997.028320
10041.844727
10023.077148
10003.906250
10005.739258
10036.139648
10041.304688
10035.439453
10028.602539
10003.315430
9976.191406
9966.295898
9985.919922
9991.099609
9988.697266
10027.698242
10025.678711
10031.309570
10022.533203
9999.866211
9970.060547
10007.354492
10009.592773
9996.249023
10009.313477
10057.269531
10045.151367
10031.626953
10071.458008
10053.348633
10008.083984
10013.082031
10020.375000
9994.999023
10028.714844
10050.747070
10030.727539
10059.208008
10024.000977
10022.454102
9997.523438
9974.290039
10001.887695
9992.899414
10006.408203
10042.996094
10029.637695
10018.289062
10016.300781
9999.681641
9978.729492
9979.439453
10007.029297
10033.673828
10048.010742
10077.994141
10048.822266
9996.412109
10003.686523
9975.721680
9969.165039
9999.571289
10019.717773
10036.150391
10053.171875
10070.279297
10032.545898
10000.280273
10057.131836
10033.776367
10015.431641
10092.325195
10110.481445
10083.933594
10106.201172
10116.174805
10079.828125
10010.191406
9985.727539
9998.409180
10013.769531
9993.077148
9978.729492
10004.014648
9959.681641
9937.838867
9971.274414
9972.596680
10003.274414
10000.979492
9986.652344
10016.191406
9982.936523
9957.680664
9991.481445
9969.771484
9966.773438
9987.041016
9986.580078
9966.699219
9943.880859
9975.336914
9954.311523
9934.644531
9967.828125
9999.441406
9986.474609
9985.559570
10003.234375
9985.779297
9971.902344
9977.757812
9962.364258
9948.713867
10041.109375
10053.899414
10054.736328
10079.904297
10055.383789
10021.413086
10084.439453
10082.475586
10049.090820
10078.738281
10103.298828
10097.946289
10046.624023
10008.039062
9965.161133
9946.619141
9950.670898
9957.800781
9961.775391
9971.930664
10021.505859
10000.472656
9971.313477
9997.356445
10007.502930
9968.235352
9966.861328
9990.263672
10019.916016
10009.006836
10020.597656
10030.009766
10011.439453
9991.283203
10001.329102
10045.521484
10010.322266
10019.192383
10088.159180
10072.632812
10040.042969
10025.123047
10048.644531
10005.208984
10019.300781
10038.458008
10035.913086
10016.474609
10059.361328
10096.075195
10058.021484
9994.348633
9991.379883
9939.406250
9925.317383
9933.775391
9946.084961
9958.398438
9991.416992
10017.767578
10011.879883
10060.746094
10083.334961
10106.610352
10151.218750
10230.454102
10203.782227
10175.395508
10184.748047
10121.159180
10071.404297
10051.274414
10094.611328
10076.422852
10033.389648
10005.630859
10034.295898
9991.933594
9978.287109
10003.869141
9997.033203
10033.287109
10113.489258
10176.997070
10140.541992
10078.863281
10074.835938
10017.461914
10005.326172
10057.437500
10105.017578
10139.296875
10159.578125
10204.597656
10196.875000
10120.589844
10085.437500
10163.295898
10173.504883
10149.661133
10173.576172
10205.499023
10181.028320
10134.138672
10115.819336
10165.807617
10162.254883
10122.301758
10110.356445
10062.664062
9976.233398
9934.943359
9963.870117
9924.288086
9890.972656
9916.563477
9916.400391
9892.169922
9882.807617
9923.882812
9916.460938
9894.301758
9890.280273
9916.958984
9892.878906
9875.427734
9922.645508
9969.167969
9957.628906
9928.962891
9955.146484
9960.809570
9931.524414
9928.653320
9951.419922
9930.536133
9927.678711
9966.229492
9998.284180
9971.888672
9968.524414
9986.964844
9943.344727
9919.776367
9960.397461
9987.469727
9983.458984
9992.826172
10046.168945
10062.830078
10018.179688
9992.498047
10003.331055
9950.201172
9973.989258
10048.428711
10045.437500
10068.393555
10114.481445
10046.734375
10026.342773
10051.368164
10105.285156
10090.164062
10131.376953
10291.069336
10221.433594
10164.652344
10180.660156
10199.133789
10147.500977
10100.483398
10110.422852
10080.211914
10048.615234
10076.734375
10122.798828
10058.478516
10035.289062
10039.618164
10018.959961
9930.672852
9894.119141
9957.446289
10006.530273
9928.469727
9902.383789
9941.021484
9925.923828
9865.990234
9844.897461
9896.986328
9877.714844
9873.441406
9935.365234
9947.380859
9937.531250
9922.520508
9943.300781
9912.861328
9870.897461
9859.536133
9876.353516
9866.311523
9864.400391
9889.722656
9900.359375
9895.858398
9878.435547
9862.761719
9856.126953
9837.771484
9869.085938
9860.721680
9867.200195
9901.314453
9887.133789
9848.851562
9864.998047
9928.197266
9971.113281
9964.014648
9960.095703
9933.992188
9905.775391
9913.529297
9925.027344
9966.855469
9981.723633
10015.068359
10051.120117
10030.374023
10021.567383
9980.262695
9930.809570
9944.567383
9941.355469
9980.073242
10057.546875
10070.734375
10062.624023
10072.921875
10110.238281
10051.847656
9971.404297
9919.039062
9888.330078
9906.186523
9924.701172
9967.647461
9947.257812
9939.552734
9944.478516
9923.156250
9912.116211
9951.840820
9974.596680
9997.646484
10039.265625
10028.946289
9945.275391
9930.073242
9913.384766
9901.959961
9925.264648
9957.582031
9988.384766
10023.299805
10028.900391
10029.292969
10018.413086
10132.953125
10116.856445
10042.987305
10055.015625
10071.069336
10083.525391
10084.434570
10097.578125
10106.268555
10052.996094
9987.955078
10013.751953
9993.750000
9958.615234
9994.567383
9990.492188
9978.137695
10036.700195
10079.499023
10067.546875
10059.316406
10050.540039
10049.210938
10016.105469
10007.361328
10022.405273
10009.522461
9979.778320
9975.696289
9936.792969
9863.725586
9892.547852
9950.828125
9943.527344
9904.214844
9928.828125
9963.293945
9930.075195
9913.975586
9934.178711
9911.687500
9901.824219
9953.162109
9948.070312
9924.594727
9945.333008
9999.696289
10028.798828
10057.000000
10051.170898
10006.310547
9965.203125
10004.526367
10025.118164
10038.926758
10079.989258
10080.478516
10058.276367
10069.675781
10115.214844
10103.439453
10082.498047
10084.112305
10085.526367
10068.932617
10139.570312
10210.458008
10137.335938
10105.926758
10125.448242
10114.715820
10083.729492
10108.945312
10152.645508
10178.432617
10155.003906
10166.634766
10143.298828
10072.335938
10044.716797
10005.858398
9951.366211
9891.924805
9909.447266
9904.164062
9902.181641
9874.144531
9873.300781
9856.052734
9856.749023
9875.347656
9877.117188
9883.651367
9928.843750
9930.861328
9912.694336
9905.740234
9868.730469
9862.340820
9931.164062
9931.649414
9951.201172
9984.206055
9999.654297
9969.933594
9958.672852
9941.709961
9976.182617
9962.348633
10000.683594
10041.174805
10102.284180
10066.108398
10032.048828
10057.986328
10104.682617
10105.772461
10091.212891
10119.721680
10108.945312
10107.508789
10140.032227
10123.143555
10104.608398
10066.051758
10043.484375
9991.169922
9962.014648
9957.315430
9910.492188
10025.114258
10015.104492
10015.078125
10017.714844
10005.534180
9957.617188
9902.535156
9912.946289
9932.653320
9911.300781
9902.364258
9952.979492
9962.026367
9916.656250
9941.628906
9972.972656
9932.389648
9891.651367
9931.376953
10002.327148
10056.518555
10075.381836
10095.105469
10012.027344
9953.135742
9997.282227
10036.591797
9998.606445
10044.066406
10005.848633
10061.744141
10054.600586
10115.487305
10114.225586
10038.604492
10014.771484
10043.729492
10012.912109
10061.372070
10103.872070
10083.371094
10083.517578
10155.720703
10139.459961
10116.176758
10120.316406
10128.166016
10065.470703
10042.940430
10092.027344
10109.330078
10087.481445
10083.780273
10129.073242
10112.903320
10067.255859
10079.753906
10064.749023
10019.200195
10032.777344
10135.191406
10115.939453
10130.834961
10174.798828
10073.699219
10120.268555
10059.074219
10028.789062
10062.776367
10145.711914
10167.079102
10056.857422
10013.421875
```
