## Supplementary material for "Functional connectivity across the human subcortical auditory system using an autoregressive matrix-Gaussian copula graphical model approach with partial correlations": Code: roi-01_mean_ts.txt

```
10641.290039
10514.680664
10502.490234
10373.663086
10417.018555
10436.733398
10518.198242
10604.826172
10541.056641
10492.718750
10529.290039
10085.165039
10264.823242
10523.775391
10568.732422
10571.030273
10459.341797
10430.997070
10495.411133
10428.186523
10470.098633
10482.663086
10441.533203
10435.735352
10430.814453
10483.625977
10510.266602
10482.289062
10462.976562
10466.553711
10480.770508
10450.108398
10602.909180
10606.083008
10620.469727
10596.460938
10609.064453
10501.467773
10449.113281
10535.538086
10554.746094
10604.511719
10594.512695
10605.731445
10650.620117
10597.014648
10589.588867
10622.840820
10611.618164
10617.893555
10633.323242
10685.503906
10625.799805
10498.816406
10533.960938
10483.794922
10505.878906
10551.400391
10577.044922
10540.790039
10570.250977
10621.451172
10605.996094
10502.465820
10483.733398
10486.036133
10525.935547
10630.735352
10569.361328
10538.836914
10630.932617
10561.851562
10528.612305
10469.732422
10449.514648
10436.997070
10504.053711
10515.167969
10463.551758
10499.741211
10496.675781
10401.638672
10485.168945
10440.814453
10456.008789
10468.023438
10534.314453
10539.416992
10532.951172
10431.433594
10469.991211
10544.040039
10447.258789
10467.363281
10508.386719
10520.643555
10472.218750
10383.487305
10408.013672
10393.435547
10438.042969
10476.327148
10410.386719
10455.944336
10394.618164
10529.321289
10464.373047
10404.306641
10510.404297
10506.113281
10556.281250
10500.117188
10462.951172
10474.449219
10482.583008
10492.214844
10482.888672
10430.581055
10475.790039
10474.338867
10426.151367
10430.920898
10411.750000
10329.929688
10415.256836
10432.384766
10478.867188
10425.576172
10342.960938
10372.804688
10316.022461
10408.000000
10445.125977
10436.566406
10455.525391
10553.437500
10467.842773
10380.637695
10410.083984
10422.723633
10368.664062
10423.209961
10456.224609
10489.231445
10469.421875
10482.476562
10388.373047
10317.495117
10371.380859
10406.305664
10423.341797
10325.018555
10379.924805
10413.590820
10442.532227
10528.281250
10444.376953
10360.812500
10347.259766
10330.957031
10352.430664
10339.008789
10475.148438
10387.950195
10408.000977
10404.613281
10383.041016
10346.984375
10334.136719
10354.379883
10338.328125
10365.157227
10441.417969
10488.963867
10508.310547
10500.612305
10501.576172
10428.614258
10402.970703
10487.288086
10416.058594
10334.117188
10353.981445
10242.683594
10183.568359
10440.819336
10503.772461
10538.781250
10521.007812
10529.086914
10505.523438
10421.295898
10404.720703
10324.381836
10373.064453
10327.042969
10375.801758
10343.713867
10377.426758
10330.925781
10354.648438
10342.534180
10204.530273
10285.555664
10257.027344
10383.184570
10358.734375
10349.231445
10377.958984
10365.812500
10382.090820
10321.494141
10318.718750
10351.182617
10362.267578
10434.523438
10468.250977
10398.238281
10336.205078
10323.048828
10331.004883
10334.138672
10486.038086
10389.332031
10350.083984
10402.491211
10413.645508
10401.697266
10394.611328
10380.229492
10335.264648
10359.867188
10415.707031
10428.157227
10349.291016
10376.913086
10396.928711
10438.231445
10431.729492
10433.789062
10394.100586
10382.958984
10442.950195
10402.526367
10358.786133
10426.416016
10426.899414
10434.697266
10368.615234
10416.924805
10408.476562
10411.109375
10436.061523
10401.203125
10433.731445
10550.365234
10508.215820
10473.415039
10430.584961
10460.257812
10451.858398
10351.851562
10419.509766
10428.567383
10427.805664
10440.097656
10387.728516
10365.874023
10451.176758
10363.832031
10404.444336
10441.142578
10492.354492
10413.832031
10238.148438
10288.918945
10300.926758
10342.528320
10389.407227
10379.884766
10382.088867
10375.507812
10327.100586
10195.974609
10199.416016
10345.916992
10374.883789
10369.023438
10425.090820
10506.652344
10457.288086
10418.005859
10360.843750
10354.159180
10366.238281
10391.277344
10356.033203
10349.383789
10381.475586
10424.679688
10281.385742
10343.546875
10388.940430
10356.239258
10366.581055
10391.816406
10475.965820
10414.446289
10489.283203
10428.588867
10421.435547
10537.658203
10440.161133
10426.517578
10459.333984
10436.958984
10424.605469
10393.714844
10465.706055
10408.140625
10416.238281
10426.731445
10388.891602
10355.043945
10356.777344
10476.693359
10326.161133
10388.441406
10465.077148
10446.750977
10360.954102
10395.586914
10424.783203
10349.072266
10415.771484
10422.842773
10350.057617
10431.948242
10482.755859
10403.438477
10377.347656
10349.147461
10432.696289
10396.728516
10337.845703
10424.431641
10418.477539
10444.902344
10456.109375
10459.734375
10374.121094
10314.538086
10453.257812
10372.044922
10308.764648
10417.052734
10446.983398
10394.957031
10437.342773
10445.442383
10400.602539
10414.875000
10421.314453
10331.685547
10344.258789
10449.157227
10479.144531
10435.375977
10460.381836
10387.851562
10437.236328
10374.088867
10403.640625
10338.147461
10338.719727
10482.701172
10404.791016
10433.053711
10408.969727
10379.718750
10376.522461
10377.316406
10324.317383
10351.363281
10334.428711
10384.933594
10419.659180
10396.315430
10372.166992
10426.211914
10371.342773
10396.623047
10284.396484
10362.968750
10294.238281
10293.147461
10335.840820
10247.268555
10231.915039
10260.676758
10340.104492
10378.784180
10303.812500
10325.185547
10368.566406
10356.715820
10283.034180
10293.237305
10369.957031
10326.884766
10330.013672
10310.396484
10291.144531
10296.877930
10274.967773
10291.523438
10245.246094
10257.107422
10384.496094
10286.755859
10259.820312
10267.541016
10339.683594
10272.208984
10295.939453
10276.391602
10298.532227
10353.395508
10460.448242
10395.145508
10272.141602
10376.694336
10367.316406
10351.731445
10351.470703
10395.516602
10361.086914
10475.840820
10385.766602
10294.578125
10258.451172
10275.754883
10233.177734
10234.487305
10262.044922
10286.939453
10285.683594
10370.682617
10302.114258
10302.847656
10222.923828
10274.972656
10239.328125
10237.817383
10277.085938
10291.261719
10241.233398
10190.131836
10213.726562
10228.697266
10160.647461
10248.654297
10362.817383
10308.957031
10332.340820
10350.152344
10383.411133
10339.707031
10231.129883
10278.715820
10353.907227
10264.835938
10265.330078
10422.596680
10427.294922
10486.099609
10466.159180
10351.719727
10282.869141
10304.226562
10220.378906
10139.465820
10210.124023
10300.483398
10221.291016
10168.959961
10274.541016
10326.262695
10303.854492
10365.830078
10473.805664
10473.842773
10410.421875
10470.333984
10381.835938
10220.745117
10266.669922
10274.034180
10298.688477
10253.690430
10310.490234
10290.352539
10271.870117
10227.985352
10167.134766
10181.775391
10217.722656
10378.549805
10392.091797
10436.467773
10369.761719
10322.776367
10231.730469
10202.805664
10312.593750
10346.065430
10329.215820
10434.799805
10389.218750
10381.763672
10348.895508
10326.935547
10319.930664
10280.145508
10299.199219
10387.414062
10393.179688
10363.908203
10341.990234
10432.294922
10376.498047
10324.209961
10372.261719
10357.934570
10363.299805
10274.421875
10278.736328
10135.380859
10156.996094
10208.277344
10263.200195
10182.916016
10092.610352
10220.650391
10210.687500
10155.476562
10137.607422
10206.970703
10214.232422
10193.732422
10142.696289
10270.523438
10263.459961
10241.268555
10274.458984
10272.911133
10257.906250
10134.312500
10222.944336
10218.620117
10201.693359
10155.131836
10249.311523
10266.487305
10155.018555
10304.538086
10274.708008
10191.347656
10176.702148
10225.203125
10226.541016
10171.885742
10271.148438
10279.638672
10317.758789
10354.744141
10313.450195
10300.863281
10295.254883
10326.578125
10259.197266
10316.953125
10323.747070
10384.469727
10314.010742
10273.419922
10327.039062
10317.726562
10295.233398
10388.015625
10382.384766
10532.911133
10445.532227
10532.816406
10499.562500
10451.285156
10369.875977
10308.595703
10174.254883
10133.125977
10220.967773
10208.788086
10274.117188
10312.942383
10281.714844
10056.238281
9997.896484
10274.958008
9821.301758
9933.503906
10122.645508
10315.929688
10175.753906
10192.586914
10153.175781
10195.816406
10060.254883
10086.080078
10109.271484
10192.297852
10214.130859
10225.668945
10326.611328
10247.755859
10223.328125
10198.843750
10276.701172
10034.942383
10160.895508
10252.669922
10165.937500
10186.124023
10189.186523
10313.624023
10135.023438
10115.038086
10172.060547
10185.786133
10093.698242
10120.201172
10217.824219
10137.694336
9903.602539
9724.211914
9704.427734
9973.583008
9918.622070
10184.005859
10183.500977
10186.224609
10163.329102
10106.492188
10113.247070
10246.026367
10210.781250
10203.893555
10233.020508
10262.915039
10228.447266
10188.867188
10133.003906
10083.155273
10114.912109
10242.384766
10263.997070
10225.539062
10266.622070
10284.890625
10295.135742
10204.340820
10194.415039
10128.000977
10010.061523
10151.597656
10158.377930
10162.736328
10217.197266
10210.972656
10118.394531
10024.416016
10016.853516
9985.539062
10055.216797
10288.233398
10329.990234
10314.753906
10281.923828
10147.250000
10016.958984
10073.093750
10033.888672
10065.864258
10149.435547
10193.319336
10147.546875
10258.566406
10238.312500
10247.970703
10206.042969
10203.333008
10218.819336
10184.992188
10185.855469
10278.922852
10271.511719
10170.561523
10197.055664
10088.322266
10027.053711
10045.725586
10105.328125
10081.536133
10074.395508
10184.064453
10164.299805
10209.193359
10250.270508
10284.536133
10207.556641
10238.711914
10308.426758
10264.988281
10217.643555
10359.211914
10312.516602
10292.726562
10155.983398
10166.178711
10111.196289
10065.692383
10183.707031
10217.173828
10182.437500
10153.840820
10221.332031
10143.413086
10138.004883
10137.274414
10230.638672
10184.047852
10200.656250
10188.807617
10186.275391
10226.255859
10391.731445
10323.866211
10330.735352
10297.696289
10237.784180
10262.397461
10305.882812
10346.016602
10362.800781
10296.180664
10377.488281
10406.214844
10311.761719
10325.507812
10279.324219
10221.711914
10230.516602
10190.562500
10252.817383
10242.244141
10305.965820
10285.624023
10265.035156
10230.467773
10255.676758
10293.332031
10306.531250
10282.437500
10400.532227
10344.465820
10249.372070
10290.354492
10171.721680
10121.738281
10176.750977
10186.379883
10051.742188
10067.250977
10183.119141
10094.807617
10042.326172
10090.447266
10139.890625
10086.266602
10094.334961
10135.201172
10118.448242
10175.882812
10147.332031
10058.708984
10058.282227
10143.171875
10132.996094
10137.915039
10227.343750
10195.700195
10113.533203
10166.833008
10105.833984
10122.904297
10242.913086
10155.912109
10220.873047
10316.821289
10242.075195
10241.573242
10288.937500
10332.372070
10302.869141
10321.386719
10214.846680
10223.420898
10187.636719
10220.351562
10237.623047
10170.007812
10244.176758
10172.623047
10133.946289
10202.840820
10179.535156
10115.697266
9882.361328
9760.239258
9886.755859
10194.135742
10168.118164
10032.813477
10082.860352
10045.304688
10007.166016
10045.524414
10012.955078
10056.953125
10028.943359
10094.261719
10096.278320
10060.557617
10044.432617
9987.376953
10016.754883
9977.421875
10084.135742
10257.352539
10203.453125
10099.071289
9970.319336
10040.310547
10021.683594
9981.794922
10116.423828
10064.791016
10053.444336
10195.053711
10175.996094
10196.627930
10142.553711
10089.249023
9970.193359
9945.088867
10000.751953
9936.638672
9943.052734
9996.645508
10020.899414
10082.303711
10096.045898
10147.421875
10041.422852
10062.981445
10007.771484
10037.013672
9982.197266
9967.416992
10019.689453
10026.626953
10049.056641
10002.206055
10033.529297
10030.009766
10002.583008
10011.522461
10060.863281
10075.615234
10179.992188
10138.127930
10214.238281
10193.429688
10186.612305
10145.511719
10235.895508
10232.420898
10319.627930
10287.995117
10349.923828
10221.343750
```
