## Supplementary material for "Functional connectivity across the human subcortical auditory system using an autoregressive matrix-Gaussian copula graphical model approach with partial correlations": Code: roi-02_mean_ts.txt

```
11693.007812
11586.810547
11583.567383
11568.908203
11529.007812
11494.539062
11497.278320
11450.843750
11435.361328
11398.218750
11426.002930
11384.090820
11643.494141
11646.106445
11533.276367
11574.219727
11574.704102
11561.710938
11494.674805
11493.750977
11543.051758
11505.590820
11474.960938
11485.779297
11523.452148
11508.800781
11479.556641
11439.886719
11453.613281
11410.137695
11440.569336
11485.128906
11484.473633
11510.078125
11506.944336
11503.215820
11482.427734
11459.560547
11495.086914
11519.426758
11514.056641
11538.487305
11581.800781
11553.867188
11506.321289
11519.295898
11553.164062
11542.263672
11566.454102
11566.917969
11598.627930
11543.360352
11538.046875
11572.033203
11521.039062
11485.971680
11496.698242
11541.413086
11550.746094
11534.044922
11570.182617
11554.645508
11507.306641
11505.815430
11503.162109
11511.479492
11553.647461
11580.759766
11573.246094
11584.409180
11579.474609
11543.664062
11543.066406
11534.152344
11537.110352
11553.590820
11547.658203
11551.177734
11572.268555
11562.322266
11552.061523
11543.928711
11540.656250
11571.434570
11566.751953
11572.917969
11565.177734
11547.508789
11554.921875
11557.584961
11549.469727
11530.752930
11527.263672
11549.195312
11560.566406
11580.684570
11583.489258
11626.138672
11589.775391
11545.894531
11550.710938
11556.952148
11546.802734
11589.506836
11614.102539
11587.158203
11590.081055
11601.497070
11605.833984
11600.367188
11582.066406
11605.092773
11560.710938
11544.264648
11548.345703
11542.015625
11532.757812
11548.463867
11562.174805
11567.809570
11533.694336
11527.306641
11503.708008
11500.043945
11536.445312
11555.189453
11563.376953
11593.615234
11587.226562
11564.072266
11566.002930
11568.409180
11552.540039
11590.568359
11634.659180
11632.891602
11621.715820
11599.604492
11546.281250
11513.610352
11552.765625
11571.651367
11576.885742
11593.723633
11623.801758
11589.928711
11569.129883
11576.987305
11573.661133
11536.545898
11577.856445
11587.968750
11593.646484
11607.306641
11638.778320
11649.138672
11627.270508
11624.816406
11576.513672
11551.064453
11579.132812
11623.339844
11612.269531
11628.800781
11656.405273
11669.367188
11637.695312
11624.569336
11603.631836
11576.142578
11571.909180
11564.989258
11581.142578
11586.690430
11599.232422
11613.908203
11603.485352
11554.080078
11591.236328
11551.141602
11544.198242
11569.032227
11626.100586
11583.597656
11661.066406
11818.871094
11888.223633
11710.868164
11633.654297
11678.707031
11674.245117
11579.718750
11617.774414
11624.294922
11581.904297
11580.379883
11637.189453
11648.006836
11605.757812
11585.889648
11575.173828
11550.704102
11520.308594
11528.353516
11556.608398
11598.102539
11586.054688
11595.758789
11602.673828
11543.550781
11525.882812
11522.848633
11534.553711
11553.961914
11600.979492
11633.534180
11597.984375
11575.500977
11578.191406
11550.125000
11589.315430
11574.559570
11576.543945
11558.435547
11578.376953
11584.271484
11589.861328
11595.216797
11624.190430
11602.737305
11587.072266
11604.768555
11586.332031
11550.843750
11587.413086
11608.502930
11597.567383
11625.228516
11661.912109
11608.128906
11637.297852
11615.334961
11620.211914
11599.470703
11610.313477
11638.605469
11609.771484
11645.882812
11666.147461
11648.761719
11661.009766
11668.166016
11645.293945
11659.629883
11703.748047
11683.378906
11666.641602
11658.495117
11651.008789
11586.099609
11572.630859
11579.176758
11576.467773
11584.030273
11611.634766
11628.488281
11595.439453
11594.466797
11605.984375
11591.458008
11601.773438
11620.015625
11576.486328
11577.124023
11584.809570
11599.970703
11587.291992
11597.763672
11620.037109
11617.163086
11634.814453
11637.189453
11597.461914
11581.048828
11599.362305
11601.819336
11598.350586
11591.474609
11643.095703
11651.921875
11647.472656
11647.034180
11635.033203
11603.215820
11600.165039
11597.561523
11599.280273
11615.387695
11611.476562
11616.408203
11577.115234
11604.654297
11633.121094
11612.165039
11601.705078
11630.177734
11629.746094
11617.680664
11612.839844
11635.916992
11652.693359
11660.266602
11605.169922
11603.323242
11590.085938
11574.985352
11560.347656
11596.104492
11585.779297
11597.318359
11589.417969
11594.591797
11572.517578
11553.784180
11552.358398
11562.804688
11570.577148
11591.879883
11627.240234
11605.580078
11595.695312
11604.160156
11546.977539
11572.678711
11586.319336
11593.998047
11577.772461
11622.488281
11638.762695
11613.717773
11633.343750
11620.889648
11599.369141
11562.651367
11559.105469
11571.451172
11584.288086
11608.128906
11673.047852
11653.196289
11622.246094
11618.586914
11589.196289
11559.548828
11567.456055
11620.886719
11609.926758
11609.393555
11639.026367
11608.878906
11592.407227
11604.147461
11583.696289
11573.218750
11602.692383
11646.199219
11664.558594
11654.654297
11657.245117
11607.875000
11571.791016
11574.886719
11540.282227
11556.821289
11599.874023
11653.053711
11645.316406
11655.258789
11675.509766
11628.950195
11634.759766
11638.957031
11635.782227
11653.015625
11711.637695
11715.946289
11709.156250
11715.236328
11729.958984
11648.958008
11608.553711
11604.285156
11615.669922
11586.552734
11578.237305
11589.608398
11585.095703
11541.543945
11539.715820
11578.237305
11592.989258
11580.547852
11602.293945
11596.763672
11574.534180
11511.395508
11529.436523
11573.282227
11560.659180
11579.356445
11598.494141
11583.786133
11578.211914
11570.561523
11570.557617
11561.531250
11584.175781
11594.686523
11615.935547
11583.778320
11590.404297
11610.393555
11567.954102
11596.817383
11588.990234
11600.006836
11636.177734
11684.338867
11671.803711
11670.663086
11697.307617
11656.916992
11643.814453
11638.163086
11639.389648
11672.286133
11716.244141
11709.396484
11632.788086
11589.189453
11536.998047
11533.157227
11518.870117
11537.760742
11530.304688
11568.049805
11603.600586
11603.927734
11574.191406
11586.932617
11544.719727
11519.388672
11517.874023
11566.011719
11601.412109
11580.321289
11588.820312
11602.507812
11587.039062
11554.500000
11575.302734
11623.663086
11641.812500
11613.914062
11651.020508
11680.130859
11651.790039
11598.458008
11608.078125
11626.537109
11559.252930
11603.375000
11655.805664
11668.754883
11699.256836
11733.430664
11708.530273
11622.327148
11554.521484
11525.788086
11501.276367
11526.040039
11579.987305
11577.469727
11586.726562
11622.302734
11667.904297
11654.476562
11706.584961
11713.323242
11724.565430
11785.356445
11772.474609
11725.085938
11679.407227
11680.697266
11653.769531
11612.215820
11619.432617
11659.754883
11613.028320
11590.413086
11594.235352
11589.334961
11566.466797
11590.102539
11611.162109
11638.843750
11663.782227
11723.764648
11675.804688
11601.924805
11547.116211
11538.470703
11505.574219
11540.641602
11634.913086
11665.124023
11679.087891
11663.217773
11657.078125
11640.072266
11594.889648
11611.768555
11653.715820
11684.881836
11678.622070
11701.074219
11703.772461
11662.829102
11645.906250
11701.573242
11731.258789
11701.088867
11701.884766
11671.456055
11574.997070
11520.243164
11533.836914
11551.643555
11506.023438
11483.174805
11503.225586
11506.459961
11491.362305
11499.438477
11541.283203
11503.441406
11479.375977
11458.996094
11502.826172
11493.219727
11492.940430
11522.355469
11571.609375
11561.769531
11509.466797
11540.196289
11518.751953
11521.272461
11540.971680
11552.626953
11555.601562
11543.352539
11596.860352
11616.632812
11586.596680
11578.341797
11566.036133
11551.900391
11559.837891
11576.961914
11618.243164
11627.569336
11644.839844
11689.974609
11664.613281
11591.260742
11575.308594
11586.424805
11589.165039
11649.086914
11706.740234
11661.553711
11644.991211
11688.192383
11639.288086
11649.783203
11692.587891
11665.202148
11633.163086
11669.785156
11721.196289
11730.307617
11723.051758
11769.710938
11705.548828
11626.172852
11605.618164
11651.616211
11612.165039
11630.270508
11697.488281
11664.861328
11600.484375
11576.065430
11624.375977
11498.671875
11464.998047
11508.942383
11597.649414
11632.608398
11554.580078
11586.742188
11557.549805
11502.881836
11485.849609
11534.409180
11528.380859
11549.200195
11567.956055
11626.143555
11626.991211
11593.917969
11569.336914
11549.697266
11492.759766
11488.571289
11535.097656
11561.291992
11526.391602
11559.926758
11588.560547
11580.617188
11551.683594
11564.064453
11528.354492
11512.101562
11544.039062
11562.810547
11546.351562
11538.435547
11505.864258
11462.138672
11540.544922
11599.477539
11659.060547
11636.930664
11606.116211
11615.243164
11552.277344
11593.132812
11633.719727
11628.760742
11650.287109
11693.581055
11725.581055
11680.269531
11644.381836
11598.474609
11542.818359
11544.750977
11623.265625
11619.107422
11649.990234
11703.430664
11760.916992
11758.726562
11763.768555
11722.860352
11605.406250
11531.202148
11542.385742
11554.930664
11546.006836
11591.432617
11597.980469
11539.690430
11552.978516
11545.980469
11541.420898
11599.098633
11647.288086
11654.145508
11669.377930
11668.634766
11569.113281
11521.057617
11507.086914
11469.126953
11470.622070
11528.610352
11573.144531
11575.898438
11607.364258
11626.077148
11613.172852
11625.977539
11620.182617
11615.176758
11618.872070
11661.007812
11667.842773
11689.675781
11715.049805
11742.362305
11692.547852
11602.627930
11544.179688
11552.331055
11530.822266
11526.710938
11573.246094
11574.826172
11560.395508
11614.063477
11652.784180
11623.471680
11645.589844
11630.077148
11666.913086
11673.644531
11698.180664
11694.401367
11634.705078
11580.268555
11569.831055
11524.113281
11536.164062
11531.497070
11538.642578
11521.668945
11528.443359
11572.844727
11545.787109
11494.011719
11537.427734
11547.715820
11511.160156
11519.608398
11537.101562
11541.332031
11578.135742
11639.576172
11663.334961
11640.696289
11631.849609
11543.435547
11553.243164
11574.627930
11618.373047
11615.136719
11643.527344
11706.795898
11677.278320
11657.530273
11651.203125
11608.585938
11572.647461
11654.775391
11654.615234
11633.837891
11653.730469
11646.928711
11645.827148
11644.561523
11665.551758
11668.084961
11653.767578
11593.775391
11620.965820
11664.459961
11719.689453
11714.659180
11725.649414
11657.504883
11586.593750
11526.276367
11500.721680
11443.083984
11464.001953
11490.737305
11469.082031
11446.793945
11441.171875
11421.677734
11397.581055
11408.565430
11449.545898
11477.329102
11520.047852
11541.455078
11502.052734
11487.850586
11494.713867
11511.242188
11538.877930
11573.590820
11558.597656
11562.737305
11600.233398
11583.871094
11599.615234
11614.527344
11591.201172
11609.253906
11646.627930
11626.735352
11634.393555
11668.682617
11687.541016
11656.331055
11672.250000
11673.453125
11636.609375
11627.698242
11674.990234
11657.839844
11660.029297
11695.552734
11666.707031
11638.052734
11601.729492
11563.375977
11560.339844
11561.606445
11411.678711
11444.642578
11507.658203
11536.993164
11545.643555
11537.860352
11487.312500
11454.193359
11426.822266
11455.376953
11447.810547
11459.291016
11474.478516
11530.226562
11512.022461
11492.436523
11511.869141
11503.081055
11487.004883
11510.654297
11588.492188
11629.142578
11622.261719
11584.576172
11558.315430
11565.628906
11532.081055
11573.599609
11575.528320
11585.938477
11649.194336
11690.215820
11663.663086
11684.899414
11692.485352
11623.153320
11559.336914
11600.647461
11581.068359
11572.717773
11563.948242
11602.255859
11603.682617
11645.268555
11673.279297
11658.408203
11640.565430
11638.624023
11650.008789
11587.104492
11598.011719
11621.345703
11659.456055
11645.278320
11633.185547
11687.455078
11621.054688
11599.813477
11606.777344
11607.017578
11553.906250
11618.663086
11677.204102
11635.900391
11658.739258
11660.111328
11602.258789
11614.080078
11602.874023
11608.844727
11673.421875
11701.719727
11634.666016
11540.866211
```
