## Supplementary material for "Functional connectivity across the human subcortical auditory system using an autoregressive matrix-Gaussian copula graphical model approach with partial correlations": Code: roi-03_mean_ts.txt

```
10685.782227
10539.792969
10604.424805
10535.969727
10520.941406
10503.337891
10515.724609
10469.098633
10520.255859
10629.848633
10540.567383
10207.189453
10646.759766
10421.871094
10275.657227
10474.005859
10509.575195
10352.535156
10356.961914
10278.160156
10406.514648
10338.079102
10380.166016
10380.191406
10471.426758
10462.245117
10256.750000
10345.397461
10416.258789
10378.710938
10427.418945
10456.934570
10480.875000
10494.196289
10555.703125
10598.347656
10408.200195
10422.297852
10444.351562
10510.785156
10434.223633
10504.759766
10636.290039
10495.319336
10465.200195
10426.400391
10595.426758
10529.799805
10557.903320
10617.797852
10610.539062
10558.290039
10486.217773
10512.708008
10515.274414
10470.079102
10427.790039
10520.459961
10456.882812
10515.600586
10590.135742
10531.769531
10474.926758
10402.325195
10533.137695
10483.332031
10526.544922
10603.760742
10555.985352
10636.052734
10637.186523
10493.296875
10530.420898
10539.510742
10492.715820
10521.717773
10467.347656
10531.696289
10645.117188
10451.402344
10517.455078
10554.573242
10489.856445
10442.796875
10494.625977
10539.562500
10517.085938
10558.494141
10513.107422
10517.211914
10580.517578
10476.809570
10483.484375
10532.267578
10510.078125
10472.435547
10490.712891
10467.751953
10557.693359
10441.498047
10443.370117
10593.041992
10544.712891
10578.119141
10581.017578
10474.188477
10500.420898
10545.047852
10640.219727
10561.228516
10536.944336
10602.460938
10499.359375
10518.392578
10542.829102
10535.021484
10397.755859
10440.106445
10550.985352
10538.187500
10401.610352
10436.712891
10468.966797
10397.160156
10448.529297
10500.062500
10428.542969
10467.257812
10499.325195
10433.530273
10544.184570
10481.649414
10514.152344
10519.482422
10643.556641
10592.180664
10567.424805
10538.442383
10486.341797
10434.004883
10483.044922
10595.401367
10576.179688
10513.273438
10634.405273
10633.372070
10481.100586
10504.905273
10539.363281
10483.860352
10511.002930
10514.275391
10535.730469
10496.347656
10579.174805
10607.531250
10595.672852
10549.287109
10489.009766
10449.209961
10494.978516
10651.954102
10563.831055
10576.793945
10653.814453
10713.314453
10553.631836
10596.866211
10547.235352
10434.832031
10478.867188
10525.557617
10506.768555
10612.131836
10576.527344
10585.533203
10535.347656
10576.351562
10580.264648
10458.960938
10379.643555
10737.315430
10642.459961
10462.953125
10494.235352
10551.884766
10864.272461
10655.864258
10655.216797
10702.302734
10699.696289
10455.694336
10564.354492
10473.806641
10376.112305
10346.917969
10439.412109
10540.644531
10392.421875
10279.940430
10374.292969
10287.947266
10222.756836
10283.126953
10346.046875
10311.333008
10293.072266
10356.736328
10375.107422
10224.709961
10251.657227
10296.533203
10251.942383
10342.685547
10405.870117
10345.187500
10346.692383
10292.404297
10318.879883
10270.080078
10291.172852
10387.929688
10280.778320
10318.541016
10284.257812
10381.213867
10256.810547
10333.980469
10387.700195
10330.684570
10257.277344
10330.829102
10295.513672
10301.522461
10368.514648
10371.003906
10362.327148
10336.938477
10381.341797
10363.944336
10392.628906
10388.908203
10322.111328
10284.932617
10377.559570
10402.832031
10283.619141
10333.052734
10399.244141
10357.805664
10397.642578
10443.718750
10389.344727
10424.971680
10525.860352
10355.187500
10399.513672
10428.423828
10374.424805
10323.337891
10280.434570
10364.991211
10342.660156
10233.232422
10312.848633
10282.109375
10279.564453
10344.733398
10348.014648
10268.614258
10377.020508
10419.129883
10255.998047
10237.328125
10345.756836
10298.590820
10177.755859
10201.219727
10324.281250
10405.135742
10328.227539
10327.322266
10244.489258
10263.398438
10222.222656
10240.772461
10243.671875
10308.780273
10411.382812
10387.412109
10358.341797
10324.347656
10276.427734
10246.467773
10291.628906
10348.985352
10280.456055
10325.081055
10310.307617
10224.819336
10210.666992
10375.348633
10268.633789
10209.418945
10262.102539
10326.288086
10281.880859
10345.389648
10378.037109
10379.404297
10388.596680
10480.239258
10239.266602
10355.134766
10370.967773
10282.277344
10253.712891
10353.361328
10307.172852
10260.004883
10305.690430
10372.024414
10275.677734
10281.233398
10258.674805
10274.943359
10275.531250
10343.014648
10316.780273
10286.738281
10197.788086
10350.576172
10241.263672
10214.708008
10218.181641
10256.628906
10326.294922
10268.375977
10408.727539
10233.603516
10342.170898
10292.604492
10277.745117
10258.659180
10252.427734
10298.955078
10243.904297
10335.851562
10411.745117
10360.648438
10364.943359
10369.112305
10325.360352
10245.322266
10282.712891
10410.378906
10317.312500
10276.555664
10416.815430
10354.677734
10245.850586
10342.356445
10311.077148
10299.985352
10356.658203
10319.253906
10330.716797
10349.367188
10435.131836
10397.941406
10265.802734
10254.250977
10229.787109
10248.037109
10315.589844
10416.612305
10321.188477
10372.693359
10375.239258
10303.275391
10182.773438
10357.050781
10358.448242
10367.475586
10538.245117
10484.579102
10462.583984
10450.450195
10464.351562
10431.232422
10299.279297
10307.982422
10364.422852
10360.173828
10161.595703
10268.836914
10332.646484
10191.413086
10159.146484
10200.274414
10234.616211
10230.665039
10287.710938
10379.842773
10292.658203
10173.395508
10210.825195
10251.778320
10273.520508
10172.158203
10250.173828
10292.944336
10277.303711
10236.495117
10285.578125
10303.618164
10301.541992
10259.235352
10419.526367
10193.257812
10226.697266
10278.247070
10204.631836
10304.459961
10320.417969
10334.033203
10384.404297
10396.892578
10388.562500
10460.410156
10479.291992
10438.713867
10385.926758
10352.248047
10330.788086
10333.235352
10419.582031
10428.074219
10182.174805
10237.813477
10293.778320
10240.821289
10152.364258
10271.025391
10256.772461
10285.229492
10361.001953
10342.513672
10225.271484
10218.748047
10239.315430
10207.848633
10224.127930
10245.229492
10333.132812
10325.083984
10269.850586
10303.733398
10233.968750
10197.703125
10162.530273
10348.451172
10255.607422
10241.475586
10346.284180
10402.081055
10315.076172
10285.977539
10355.315430
10392.533203
10218.466797
10359.896484
10469.214844
10487.844727
10420.699219
10530.462891
10536.546875
10420.968750
10363.123047
10335.915039
10212.950195
10234.226562
10279.553711
10356.629883
10258.812500
10352.916992
10473.080078
10321.260742
10420.312500
10536.623047
10457.522461
10462.122070
10468.591797
10419.875977
10291.760742
10275.001953
10315.370117
10220.592773
10225.466797
10405.161133
10367.898438
10249.317383
10315.983398
10297.114258
10149.497070
10235.305664
10341.694336
10339.859375
10321.965820
10449.682617
10464.777344
10271.022461
10224.750000
10250.468750
10168.922852
10329.549805
10391.458008
10435.269531
10368.842773
10292.712891
10361.703125
10390.263672
10223.623047
10263.109375
10400.520508
10480.739258
10342.297852
10369.537109
10370.533203
10320.124023
10318.853516
10435.813477
10442.416016
10332.350586
10372.252930
10323.524414
10290.104492
10183.969727
10219.439453
10289.427734
10216.110352
10221.536133
10261.700195
10196.181641
10245.511719
10176.247070
10305.986328
10253.112305
10227.556641
10272.901367
10324.850586
10267.645508
10212.580078
10330.868164
10442.406250
10295.800781
10231.138672
10329.562500
10329.837891
10253.854492
10290.507812
10355.059570
10247.098633
10330.606445
10346.628906
10379.055664
10268.128906
10271.825195
10344.856445
10281.921875
10160.410156
10342.953125
10366.783203
10379.895508
10339.649414
10370.930664
10449.325195
10330.503906
10370.495117
10369.854492
10345.525391
10518.785156
10514.173828
10312.595703
10358.576172
10449.360352
10399.715820
10395.917969
10407.260742
10364.058594
10351.955078
10383.075195
10491.381836
10470.995117
10391.373047
10468.437500
10405.702148
10176.359375
10117.243164
10190.219727
10175.647461
10203.867188
10312.950195
10283.233398
10291.466797
10503.222656
10597.513672
10295.870117
10308.142578
10343.833008
10602.182617
10500.027344
10403.725586
10485.466797
10421.027344
10314.048828
10218.459961
10282.916016
10383.925781
10346.612305
10364.341797
10421.242188
10436.073242
10459.631836
10471.732422
10498.605469
10302.920898
10409.007812
10408.215820
10385.750000
10326.368164
10374.125977
10468.992188
10451.424805
10285.305664
10349.251953
10340.882812
10280.360352
10351.609375
10352.083984
10332.044922
10317.044922
10418.104492
10425.860352
10316.075195
10365.452148
10484.147461
10450.764648
10445.721680
10541.828125
10399.645508
10435.418945
10530.810547
10490.520508
10542.584961
10571.360352
10658.251953
10472.222656
10417.752930
10375.365234
10400.416992
10428.184570
10493.903320
10378.244141
10475.065430
10559.676758
10532.585938
10512.684570
10512.125977
10518.598633
10409.143555
10405.072266
10377.387695
10345.580078
10321.216797
10455.232422
10471.706055
10381.430664
10386.498047
10324.996094
10232.501953
10278.524414
10423.886719
10441.056641
10533.508789
10536.539062
10343.572266
10201.568359
10082.717773
10068.742188
10081.809570
10231.182617
10328.232422
10279.623047
10283.426758
10288.319336
10309.917969
10344.053711
10387.044922
10360.748047
10211.387695
10354.208008
10367.595703
10295.024414
10386.822266
10412.007812
10291.112305
10236.140625
10174.128906
10287.715820
10205.718750
10061.618164
10216.857422
10175.277344
10169.573242
10343.996094
10343.958008
10286.999023
10279.185547
10408.860352
10419.079102
10411.920898
10479.701172
10524.134766
10433.950195
10420.114258
10374.690430
10307.115234
10246.398438
10345.232422
10312.570312
10227.137695
10240.362305
10315.318359
10339.392578
10184.890625
10270.751953
10267.819336
10179.435547
10142.524414
10252.246094
10245.863281
10372.165039
10428.369141
10484.724609
10411.965820
10488.004883
10385.205078
10313.523438
10378.959961
10406.864258
10381.145508
10449.825195
10502.808594
10462.177734
10371.926758
10481.887695
10343.485352
10247.475586
10282.887695
10328.229492
10249.277344
10285.089844
10356.499023
10347.560547
10213.043945
10269.658203
10302.731445
10316.106445
10203.777344
10359.631836
10361.760742
10369.796875
10353.905273
10391.415039
10361.247070
10263.260742
10265.781250
10259.179688
10175.294922
10157.767578
10234.525391
10149.332031
10167.007812
10212.040039
10187.212891
10029.354492
10133.407227
10200.671875
10180.464844
10201.090820
10276.536133
10193.117188
10196.963867
10253.378906
10165.657227
10356.436523
10404.067383
10323.792969
10307.986328
10298.902344
10348.321289
10381.752930
10407.790039
10439.149414
10440.893555
10432.393555
10368.946289
10382.395508
10399.117188
10480.073242
10336.567383
10416.901367
10380.251953
10281.754883
10322.643555
10365.129883
10291.718750
10220.329102
10352.949219
10324.678711
10267.662109
10241.322266
10260.354492
10218.437500
10238.744141
10337.950195
10281.002930
10447.806641
10413.764648
10405.552734
10345.732422
10324.429688
10235.058594
10178.490234
10302.666016
10332.187500
10224.705078
10275.032227
10345.837891
10334.356445
10313.152344
10256.475586
10364.210938
10309.335938
10300.328125
10433.916016
10437.176758
10380.788086
10302.927734
10344.176758
10306.618164
10236.677734
10333.688477
10390.727539
10336.412109
10493.660156
10478.537109
10391.091797
10446.230469
10506.832031
10420.087891
10257.727539
10242.302734
10257.098633
10236.495117
10327.235352
10311.510742
10352.763672
10329.564453
10341.707031
10348.874023
10266.775391
10390.359375
10364.058594
10238.885742
10199.986328
10260.124023
10406.567383
10385.175781
10391.373047
10436.665039
10393.930664
10283.747070
10380.845703
10284.646484
10308.720703
10396.991211
10442.864258
10354.150391
10533.315430
10493.022461
10366.095703
10562.637695
10392.222656
10393.554688
10544.047852
10640.363281
10513.620117
10318.782227
```
