## Supplementary material for "Functional connectivity across the human subcortical auditory system using an autoregressive matrix-Gaussian copula graphical model approach with partial correlations": Code: roi-04_mean_ts.txt

```
9132.280273
9271.467773
8910.252930
9177.252930
8953.482422
8993.237305
9368.092773
9231.988281
9258.911133
9123.923828
9133.430664
8965.282227
8919.036133
8874.304688
9278.217773
9089.339844
9154.096680
9035.165039
8956.945312
9135.312500
9092.450195
9163.510742
9022.576172
9098.776367
8851.393555
9158.970703
9289.072266
9118.844727
9128.394531
8993.044922
9100.252930
9016.507812
9175.054688
9221.425781
9250.597656
9105.440430
9333.298828
9051.371094
9070.605469
9134.421875
8991.023438
9401.248047
9312.675781
9116.486328
9095.160156
9148.628906
9264.917969
9196.458984
9036.234375
9275.890625
9075.128906
9125.246094
9189.060547
9316.106445
9000.304688
9088.289062
9055.654297
9290.316406
9304.001953
9267.107422
8986.772461
9384.382812
9475.245117
9059.011719
9096.480469
9116.250000
9259.297852
9203.593750
9457.093750
9083.707031
9078.386719
9237.066406
9407.060547
9149.398438
8901.687500
9057.318359
9092.847656
9142.195312
9390.962891
8924.240234
9085.813477
9188.929688
9346.274414
9119.679688
9001.693359
9271.972656
9190.020508
9200.711914
9138.933594
9135.443359
9174.423828
9088.578125
9062.454102
9069.291992
9205.037109
9229.992188
9339.269531
9020.248047
9202.650391
9139.899414
9157.277344
9313.424805
9327.749023
9004.666016
9372.775391
9183.802734
8955.411133
9028.035156
9265.451172
9152.990234
9058.690430
9121.962891
9046.546875
9039.539062
9131.420898
9107.923828
9246.003906
9096.947266
9126.169922
9104.593750
9124.920898
9358.305664
8889.810547
9263.685547
9103.208984
9248.478516
9106.014648
9347.748047
9228.781250
8964.275391
9010.421875
9161.701172
9224.068359
9226.445312
9252.937500
9141.060547
9369.098633
9278.777344
9077.768555
9103.429688
8971.738281
9055.716797
9277.023438
9135.353516
9303.193359
9165.491211
9053.103516
9331.875000
9209.134766
9062.814453
9180.281250
9051.441406
9074.143555
9133.294922
8999.896484
9241.087891
9021.251953
9010.751953
9182.962891
9088.185547
9205.138672
9077.449219
8932.671875
9105.744141
9268.400391
9210.650391
9137.382812
9198.008789
8937.792969
9144.247070
9207.178711
8967.030273
8971.651367
9006.541992
9163.759766
9124.732422
9050.037109
9122.611328
9378.182617
9004.726562
9257.461914
9004.750000
9099.884766
9279.386719
9332.250000
9079.092773
8896.497070
9041.394531
8943.203125
9191.673828
9082.050781
9018.038086
9269.221680
9029.169922
9341.527344
8918.130859
9210.660156
9201.343750
9157.927734
9260.773438
9100.724609
9079.068359
8858.091797
9334.658203
9400.914062
9105.900391
9111.912109
9097.786133
9034.257812
8804.335938
9245.564453
9241.150391
9169.429688
9222.347656
9372.195312
9220.541992
9227.665039
9388.672852
9328.451172
9133.295898
9212.268555
9238.275391
9106.781250
9140.825195
9200.520508
9228.628906
9052.103516
9287.974609
9408.810547
8948.267578
9140.413086
9244.033203
8990.869141
9226.027344
9335.660156
9079.238281
8908.715820
9370.273438
9279.202148
9204.793945
9260.750977
9205.773438
9334.081055
9322.691406
9103.466797
9099.359375
9274.455078
9231.443359
9216.832031
9212.525391
9340.083984
9215.843750
9060.703125
9088.855469
9133.337891
9153.255859
9319.234375
9264.573242
9248.006836
9254.406250
9476.619141
9099.654297
8981.884766
9337.011719
9198.701172
9186.871094
9402.287109
9311.454102
9161.945312
9257.544922
9124.835938
9191.619141
9097.414062
9401.333984
9416.044922
9203.982422
9189.276367
9235.677734
9154.705078
9030.732422
9237.527344
9388.365234
9067.328125
9228.213867
9488.622070
9076.560547
9392.933594
9355.554688
9287.384766
9117.754883
9411.041992
9525.453125
9179.260742
9293.760742
9268.916016
9153.367188
9250.425781
9201.684570
9174.584961
9199.555664
9283.558594
9166.490234
9299.666992
9108.496094
9315.463867
9387.314453
9420.240234
9507.099609
9387.938477
9126.793945
9204.570312
9155.268555
9244.687500
9472.365234
9173.771484
8967.544922
9439.554688
9416.982422
9051.708008
9134.068359
9396.677734
9215.099609
9273.393555
9315.708008
9197.601562
9176.924805
9370.310547
9303.099609
9174.820312
9140.254883
9233.673828
9185.171875
9210.474609
9407.680664
9433.779297
9176.437500
9105.757812
9409.378906
9256.021484
9120.804688
9250.310547
9244.091797
8911.207031
9080.300781
9393.033203
9216.246094
9162.871094
9195.020508
9289.894531
9110.193359
9226.005859
9374.449219
9098.754883
9132.623047
9106.685547
9076.546875
9326.884766
9308.984375
9331.845703
9093.178711
9151.713867
9135.334961
9078.335938
9210.291016
9258.054688
9189.091797
9367.976562
9205.408203
9320.060547
9222.992188
9176.861328
9209.550781
9271.491211
9151.349609
9051.843750
9254.341797
9281.037109
9421.183594
9138.896484
9156.352539
9283.390625
9067.289062
9055.375000
9307.439453
9178.817383
9117.923828
8925.486328
9221.783203
9209.146484
9045.572266
9025.898438
9314.844727
9297.685547
8935.438477
9019.399414
9282.306641
9155.656250
8994.945312
9228.075195
9260.839844
9014.822266
9230.796875
9216.544922
9369.689453
8907.813477
9151.366211
9151.126953
9007.181641
8936.944336
9145.988281
9301.132812
9173.472656
9136.199219
9206.132812
9507.575195
8949.263672
9147.851562
9347.866211
9078.837891
9098.775391
9133.366211
9243.157227
9148.373047
9226.405273
9173.401367
9019.469727
9075.732422
9244.081055
8908.026367
9104.284180
9097.358398
9084.738281
9200.187500
9107.841797
9135.110352
9181.232422
9026.199219
8992.214844
9052.523438
9194.683594
9090.146484
9143.523438
9280.660156
9084.204102
9251.427734
9211.765625
9306.656250
9089.381836
9142.720703
9137.036133
9463.462891
9116.261719
8776.405273
9179.281250
8882.421875
9062.041016
9113.069336
9327.909180
9043.689453
9012.660156
8949.544922
9060.873047
9246.048828
9028.525391
8842.655273
9162.677734
9099.885742
9126.345703
9211.851562
8938.812500
8923.630859
9256.194336
9106.949219
8923.181641
9050.097656
9043.361328
8925.974609
9205.125000
9167.152344
9159.808594
9157.333008
8979.535156
9171.331055
9193.599609
8878.443359
8868.805664
8897.769531
9099.763672
9002.170898
8985.216797
9112.310547
9088.086914
9054.716797
9153.037109
8903.734375
9149.482422
8963.068359
8863.580078
9143.494141
8966.109375
9032.892578
9087.298828
9167.326172
9107.637695
9159.748047
9162.785156
9170.687500
8840.292969
8902.566406
9131.478516
9169.581055
8851.433594
9219.790039
9096.390625
8995.744141
9066.091797
9058.319336
9227.830078
9342.119141
9367.979492
9257.794922
8936.226562
9077.875977
9170.874023
9061.589844
9143.564453
9145.586914
9436.926758
9396.272461
8970.639648
9017.068359
9093.103516
9152.616211
9034.207031
9108.198242
9027.130859
9005.583984
8893.755859
9121.931641
8963.879883
8918.894531
9052.904297
8942.128906
9162.261719
9282.321289
9043.392578
9178.611328
9004.468750
8941.392578
9209.494141
8932.685547
8915.416016
8961.275391
9090.410156
8897.646484
9026.163086
9208.394531
9128.769531
9281.569336
9105.736328
9264.245117
8774.106445
8964.105469
9008.646484
9066.842773
8991.570312
9175.281250
9169.115234
8775.853516
9039.800781
8965.238281
9091.476562
9100.173828
8910.423828
9123.691406
9223.138672
8998.183594
8725.699219
9236.988281
9035.308594
8948.369141
8926.271484
9215.702148
8955.595703
9334.138672
9022.472656
8843.173828
8954.365234
9192.445312
9044.808594
9028.479492
9051.921875
9218.682617
8928.962891
9059.267578
8987.228516
9408.959961
8942.859375
9297.304688
9323.163086
8997.814453
9256.292969
9224.500000
9048.998047
9063.457031
8750.681641
8865.429688
9107.591797
9233.408203
9118.750000
8905.734375
8982.629883
9158.472656
9142.625000
8981.308594
9112.390625
9049.330078
9216.499023
9168.980469
9005.989258
9274.243164
9211.966797
9007.453125
8932.619141
9463.300781
9068.931641
9107.425781
8934.539062
9357.271484
8833.599609
9056.162109
9222.466797
9049.172852
9050.568359
8997.851562
9288.148438
9176.753906
8840.490234
8970.257812
8974.382812
9100.830078
9003.234375
9001.910156
9068.605469
8756.376953
9095.625977
8837.015625
9036.224609
9124.590820
9217.678711
9003.128906
8914.167969
9006.396484
8868.925781
8921.998047
9227.189453
8961.660156
8967.363281
8993.656250
8857.566406
8877.140625
9026.962891
9235.107422
9315.367188
8689.701172
9010.074219
8871.351562
9049.095703
8963.042969
9208.262695
8871.753906
9308.223633
9056.765625
8904.441406
8848.712891
8863.726562
8939.357422
9095.792969
8906.487305
8622.607422
8784.609375
8940.111328
8917.388672
8784.632812
8769.062500
9152.386719
8787.287109
8977.196289
9089.465820
9036.678711
9110.003906
8938.422852
9296.148438
9327.200195
9309.451172
8935.666992
9134.388672
9158.000000
9274.325195
9014.220703
9104.040039
9028.759766
9282.980469
9013.947266
9074.169922
9093.986328
8909.320312
9256.769531
9227.126953
9104.349609
9155.517578
9198.365234
9142.498047
8845.375977
9196.511719
9390.451172
9269.714844
9151.234375
9312.218750
8938.539062
9157.752930
9150.414062
9200.351562
8942.201172
9069.714844
9182.792969
9039.045898
9319.714844
9073.947266
9166.005859
9088.661133
9257.467773
9281.357422
9098.001953
8976.625000
9084.400391
8941.179688
9116.179688
9040.177734
9238.103516
9119.786133
8855.991211
8973.494141
8979.991211
9038.077148
8836.406250
9043.757812
8994.544922
8995.505859
8947.892578
8826.835938
9005.398438
8831.542969
9042.064453
9027.697266
8767.394531
9160.086914
9047.963867
9166.246094
9100.053711
9102.891602
9052.158203
9338.616211
9468.388672
9180.288086
9078.406250
9093.896484
9127.105469
9059.533203
9258.788086
9051.762695
9064.652344
9182.871094
9196.917969
9513.490234
9100.886719
9003.978516
9406.294922
8719.695312
9185.681641
9246.500000
9078.130859
8938.218750
9088.132812
9113.582031
8893.713867
9170.939453
9111.462891
9109.892578
8961.006836
9340.251953
8985.419922
9125.321289
8902.695312
8778.320312
8891.544922
8916.861328
8901.285156
8903.963867
9376.000977
9362.442383
9119.503906
9008.763672
8778.128906
8821.272461
9120.966797
8842.039062
8933.654297
9113.775391
8945.261719
8968.669922
9261.034180
9158.760742
9090.757812
9199.626953
9290.193359
9204.565430
9160.220703
9212.288086
9198.984375
9131.332031
9200.140625
9354.246094
8927.262695
8802.565430
8862.036133
9190.519531
9172.069336
9439.023438
9204.303711
9167.331055
9287.269531
9261.789062
9004.249023
9243.872070
9212.150391
9185.746094
8937.180664
9139.165039
9254.085938
8889.385742
9193.861328
9220.830078
9051.451172
8913.660156
8938.556641
9204.070312
8998.603516
8908.005859
9316.669922
9144.340820
9314.983398
9015.216797
9100.562500
9184.802734
8941.814453
9122.377930
9025.742188
9026.168945
8979.218750
9406.679688
9030.057617
8898.655273
9199.810547
9185.823242
8853.931641
8985.507812
8985.232422
9108.031250
9273.716797
9043.036133
9158.507812
9053.053711
9106.605469
9209.580078
9174.873047
9276.445312
8993.768555
9154.846680
9257.025391
8977.564453
9147.014648
9197.382812
9226.839844
9121.284180
9360.375977
8952.554688
9138.480469
9320.207031
9008.767578
9152.339844
9277.399414
9006.300781
9016.990234
9203.058594
9163.500000
9152.646484
9265.938477
9008.532227
9245.626953
```
