## Supplementary material for "Functional connectivity across the human subcortical auditory system using an autoregressive matrix-Gaussian copula graphical model approach with partial correlations": Code: roi-05_mean_ts.txt

```
10626.627930
10616.261719
10670.686523
10368.875000
10696.102539
10506.029297
9959.555664
10210.619141
10099.739258
9937.286133
10156.156250
9678.445312
9992.048828
10578.886719
9821.595703
9625.698242
9571.126953
10355.044922
9990.763672
9903.246094
9943.356445
10169.969727
10147.061523
10132.602539
10247.843750
10286.670898
10001.314453
10122.954102
10275.933594
10100.643555
10067.312500
10030.139648
10203.042969
10201.730469
10046.402344
10033.172852
9972.539062
10008.141602
10068.848633
9914.102539
10191.681641
10070.537109
10295.644531
10103.977539
10135.548828
9748.536133
10126.435547
10349.690430
10039.289062
10003.997070
10294.550781
10113.153320
10279.280273
9971.597656
10193.410156
10175.412109
9972.236328
10413.471680
10299.996094
10139.445312
10381.252930
10223.596680
10158.319336
9931.637695
10107.455078
10213.173828
10311.636719
10209.399414
10399.088867
9897.604492
10210.795898
10207.086914
9662.994141
10010.777344
9803.670898
10324.349609
10063.791016
10285.097656
10057.692383
10222.742188
9960.535156
10115.659180
10053.524414
10287.414062
9788.566406
10087.160156
10261.645508
10391.417969
10019.416992
10120.175781
10204.985352
10373.726562
9889.464844
9989.945312
10272.272461
10065.490234
9909.418945
10104.186523
10249.114258
10088.339844
9883.302734
10172.123047
10073.492188
9933.323242
10199.829102
10289.970703
9942.161133
10040.309570
10026.970703
10275.124023
9912.401367
10286.325195
10102.318359
10188.977539
10325.661133
10360.088867
10144.570312
10063.568359
10068.943359
9973.738281
9968.786133
10122.741211
9887.175781
10097.798828
9857.906250
10191.416016
9983.351562
10255.990234
10150.732422
10110.493164
10018.958984
10223.036133
10196.706055
10201.584961
10233.589844
10219.518555
10120.940430
10225.193359
10156.140625
9909.881836
9996.017578
10311.228516
10327.075195
9854.605469
10111.734375
10018.171875
10108.434570
10123.112305
9916.583008
10140.792969
10163.826172
9956.077148
9899.954102
9973.317383
10080.601562
9818.048828
10051.224609
9759.419922
9702.328125
9850.687500
9994.124023
10255.470703
10001.529297
9649.303711
9945.061523
9867.838867
10180.931641
10325.624023
9884.680664
9997.790039
9896.789062
9891.172852
10005.285156
10070.022461
9998.367188
10026.291016
9899.801758
9866.013672
10131.773438
10178.799805
9830.001953
9741.527344
9664.062500
10130.601562
10111.335938
9338.513672
9693.677734
8984.554688
9609.732422
9158.673828
9765.862305
9562.781250
9504.571289
9420.145508
9559.423828
9650.835938
9375.576172
9949.731445
9859.587891
9941.654297
9655.194336
9763.037109
9951.666016
9740.243164
9877.557617
10245.385742
9799.768555
9853.603516
10082.130859
10081.124023
9929.225586
9820.430664
9965.908203
10107.338867
9927.502930
9984.048828
9884.864258
9821.503906
10009.778320
10109.752930
9872.307617
9911.709961
9976.310547
9969.179688
9767.013672
10265.113281
10094.765625
9865.783203
9868.852539
10068.152344
9834.078125
9991.169922
10136.427734
10215.020508
10097.416992
10182.903320
9923.521484
9748.019531
9937.707031
9742.224609
9899.335938
10145.719727
10164.997070
10101.861328
10053.471680
10200.213867
9851.358398
9754.247070
9889.914062
9946.472656
9798.775391
9820.351562
9963.478516
9886.621094
9509.527344
10232.631836
9945.804688
9864.805664
10005.429688
9781.557617
9922.438477
9816.701172
9961.649414
9761.411133
9936.943359
10160.402344
9860.816406
9906.441406
9885.028320
10001.222656
10028.253906
9986.577148
9880.721680
9941.992188
9556.745117
9935.163086
10173.412109
9916.484375
10229.929688
9966.867188
9881.546875
9946.110352
9942.777344
9732.753906
9972.789062
10039.174805
9820.696289
10058.272461
10073.043945
10010.181641
9914.224609
9796.389648
9907.104492
9995.301758
9852.831055
9787.529297
9514.754883
9812.416992
9687.503906
9821.090820
9836.320312
9829.693359
9883.082031
9592.700195
9669.498047
9656.847656
9325.282227
9609.533203
9593.455078
9543.566406
9156.446289
9484.686523
9544.532227
9494.923828
9481.084961
9813.367188
9636.774414
9308.238281
9494.258789
9625.980469
9621.200195
9939.602539
9763.058594
9761.134766
9403.151367
9704.375977
9846.430664
9711.595703
9575.751953
9659.647461
9654.132812
9910.937500
9801.289062
9863.755859
9798.090820
9903.925781
10026.451172
9659.753906
9763.442383
9709.676758
9681.719727
10034.231445
9766.821289
9721.692383
9676.262695
9859.325195
9823.376953
9637.690430
10062.276367
9813.071289
9907.438477
10077.643555
9781.643555
9755.653320
10003.654297
10206.344727
10128.427734
10067.219727
9850.779297
9810.382812
10061.410156
9934.317383
10126.752930
9986.743164
10008.559570
10137.222656
10080.357422
10001.148438
10032.421875
9916.612305
9890.739258
9973.770508
10073.988281
9932.203125
9932.310547
9778.900391
9932.461914
9896.707031
9913.239258
9799.076172
9565.940430
9668.080078
9770.104492
9801.665039
9576.161133
9846.774414
9674.834961
9850.301758
9715.327148
9710.078125
9897.030273
9661.020508
9811.842773
9919.274414
10053.775391
9680.317383
9745.188477
9845.487305
9780.189453
10023.303711
9808.357422
9808.916992
9877.061523
10057.299805
9857.047852
9701.972656
9775.173828
9775.844727
9554.852539
9765.142578
9724.937500
10200.573242
9898.283203
10010.561523
9825.488281
9767.666016
9835.957031
9875.699219
9776.396484
10039.167969
9721.431641
9909.036133
9858.788086
9374.783203
9524.479492
9673.633789
9721.758789
10016.083984
9860.217773
9569.027344
9702.907227
9646.527344
9422.444336
9634.133789
9780.747070
9679.526367
9445.756836
9545.229492
9953.333984
9550.968750
9243.974609
9433.920898
9405.739258
9436.376953
9392.149414
9457.005859
9456.930664
9560.695312
9717.678711
9702.063477
9366.528320
9554.366211
9600.361328
9629.827148
9831.553711
9539.230469
9527.611328
9873.589844
9511.203125
9951.689453
9678.677734
9834.923828
9720.504883
9746.221680
9551.889648
9726.739258
9823.543945
9566.766602
9407.126953
9800.209961
9820.043945
9388.788086
9162.477539
9600.719727
9619.432617
9646.344727
9837.809570
9445.061523
9607.971680
9466.350586
9742.208008
9603.329102
9453.892578
9593.666016
9867.944336
9400.938477
9384.574219
9794.652344
9163.181641
9508.063477
9529.640625
9701.525391
9786.507812
9704.246094
9608.810547
9605.268555
9809.842773
9384.735352
9362.906250
9414.899414
9314.421875
9473.002930
9416.595703
9415.364258
9755.471680
9352.090820
9756.009766
9542.924805
9344.914062
9213.154297
9605.890625
9560.195312
9225.398438
9711.027344
9629.030273
9643.411133
9196.416016
9626.737305
9747.801758
9620.719727
10058.759766
9845.332031
10007.151367
9738.404297
9438.286133
9594.241211
10324.864258
10012.688477
10052.119141
9943.791016
9766.083008
9381.187500
9577.925781
9446.446289
9655.466797
9549.358398
9570.635742
9468.083008
9415.755859
9473.387695
9400.380859
9650.737305
9498.043945
9642.042969
9673.454102
9795.469727
9684.871094
9555.135742
9590.278320
9653.852539
9668.467773
9850.586914
9500.792969
9584.337891
9742.972656
9635.727539
9508.118164
9503.696289
9602.095703
9618.285156
9584.905273
9607.711914
9569.259766
9841.823242
9679.351562
9615.671875
9598.982422
9696.789062
9689.599609
9666.342773
9669.390625
9283.015625
9562.236328
9659.953125
9738.436523
9509.314453
9851.968750
9508.841797
9683.197266
9816.694336
9598.635742
9343.515625
9710.305664
9549.432617
9405.428711
9743.901367
9521.053711
9193.084961
9486.098633
10016.829102
9699.085938
9408.329102
9385.858398
9541.534180
9803.036133
9646.048828
9615.173828
9730.626953
9608.777344
9603.051758
9424.725586
9637.379883
9475.482422
9660.187500
9534.754883
10353.870117
9203.264648
9568.592773
9600.424805
9268.638672
9123.415039
9429.152344
9270.686523
9289.992188
9144.031250
9357.823242
9593.867188
9582.359375
9717.407227
9541.956055
9635.345703
9386.831055
9311.431641
9466.000977
9594.780273
9610.377930
9408.551758
9543.343750
9419.389648
9614.280273
9424.781250
9610.032227
9575.129883
9888.857422
9471.204102
9558.307617
9862.791992
9675.286133
9531.447266
9603.319336
9508.049805
9588.228516
9443.554688
9938.125977
9660.718750
9523.666992
9559.325195
9644.318359
9239.339844
9178.038086
9820.360352
9155.135742
9245.360352
9456.800781
9388.947266
9293.447266
9570.596680
9507.304688
9381.015625
9342.328125
9257.430664
9142.117188
9331.353516
9798.183594
9526.506836
9110.817383
9213.118164
9564.109375
9638.682617
9333.186523
9293.105469
9379.040039
9410.544922
9611.720703
9456.345703
9444.265625
9274.135742
9498.123047
9378.898438
9282.592773
9212.144531
9044.520508
9388.583008
9402.339844
9535.394531
9343.350586
9557.322266
9399.216797
9224.517578
9360.508789
9454.266602
9492.065430
9760.232422
9748.060547
9658.499023
9760.719727
10099.936523
9846.928711
9765.348633
9766.091797
10074.164062
9814.173828
9743.069336
9888.063477
9413.799805
9385.045898
9514.514648
9525.377930
9563.717773
9595.450195
9666.780273
9789.183594
9694.886719
9579.541016
9910.995117
9602.548828
9753.434570
9839.107422
9819.086914
9360.088867
9636.031250
9387.170898
9510.842773
9704.845703
9857.586914
9341.313477
9584.201172
9356.890625
9527.532227
9243.361328
9546.234375
9437.484375
9657.517578
9464.762695
9517.060547
9409.936523
9298.244141
9600.419922
9701.544922
9511.496094
9428.460938
9709.075195
9507.151367
9530.495117
9626.309570
9324.127930
9209.618164
9724.008789
9552.287109
9332.845703
9473.630859
9499.427734
9689.999023
9698.963867
9424.125977
9640.865234
9317.353516
9375.958008
9738.029297
9672.434570
9529.898438
10174.796875
9944.690430
9782.950195
9861.708008
9918.066406
9815.737305
9694.273438
9861.625977
9876.223633
9728.988281
9850.014648
9662.212891
9538.706055
9679.195312
9636.504883
9379.456055
9379.046875
9507.481445
9597.669922
9487.404297
9376.804688
9546.777344
9326.860352
9337.180664
9513.988281
9754.968750
9407.115234
9292.556641
9937.458008
9679.538086
9283.809570
9395.768555
9461.869141
9123.819336
9283.649414
9300.638672
9093.796875
9521.108398
9471.392578
9381.194336
9251.306641
9104.457031
9419.792969
9399.189453
9288.427734
9127.603516
9312.874023
9724.862305
9632.808594
9401.147461
9518.377930
9576.183594
9765.669922
9629.290039
9435.678711
9575.005859
9785.480469
9765.174805
9835.008789
9760.430664
9826.335938
9367.702148
9433.575195
9705.361328
9644.557617
9576.980469
9989.029297
9494.539062
9451.919922
9435.201172
9349.639648
9306.796875
9369.571289
9272.989258
9288.411133
9569.006836
9633.296875
9502.103516
9230.665039
9490.359375
9362.965820
9526.036133
9199.833984
9265.730469
9162.719727
9374.741211
9272.740234
9284.466797
9238.292969
9562.448242
9852.899414
9470.728516
9825.269531
9335.780273
9518.634766
9797.172852
9432.376953
9604.209961
9400.421875
9106.376953
9260.614258
8826.094727
9630.874023
9740.647461
9254.545898
9245.019531
9300.078125
9387.290039
9602.203125
10155.012695
9590.933594
9602.062500
9298.565430
10005.217773
9732.697266
9312.261719
9739.456055
9589.746094
10075.331055
9563.875977
9331.273438
10094.218750
9927.368164
9575.804688
10414.237305
9939.078125
9422.495117
10095.536133
9743.285156
10155.704102
10410.386719
10089.384766
9836.896484
9279.955078
9288.629883
9229.148438
9467.888672
9629.833008
9536.061523
```
