## Supplementary material for "Functional connectivity across the human subcortical auditory system using an autoregressive matrix-Gaussian copula graphical model approach with partial correlations": Code: roi-06_mean_ts.txt

```
9748.368164
9742.659180
9875.347656
9847.447266
9713.299805
9804.242188
9782.236328
9800.853516
9891.870117
9841.814453
9740.353516
9560.050781
9709.926758
9189.211914
9063.758789
9924.488281
9902.112305
9333.315430
9205.284180
9389.644531
9200.499023
9330.316406
9377.450195
9512.335938
9504.947266
9322.107422
9434.194336
9429.822266
9675.524414
9681.621094
9408.901367
9368.157227
9468.940430
9502.863281
9756.515625
9713.873047
9822.502930
9653.066406
9895.250000
9712.183594
9296.502930
9358.365234
9373.060547
9267.283203
9429.152344
9554.589844
9805.023438
9780.386719
9386.705078
9566.137695
9573.841797
9567.936523
9649.023438
9667.102539
9617.302734
9430.281250
9377.216797
9533.177734
9528.541016
9554.818359
9580.516602
9519.670898
9396.389648
9924.705078
9529.691406
9381.280273
9577.853516
9480.161133
9810.108398
9579.713867
9592.435547
9636.283203
9939.182617
9772.503906
9446.068359
9460.379883
9511.893555
9725.421875
9508.209961
9439.859375
9638.850586
9808.340820
9535.145508
9534.328125
9741.760742
9758.669922
9362.806641
9600.248047
9542.396484
9752.068359
9544.525391
9554.332031
9734.548828
9723.457031
9336.726562
9442.992188
9514.288086
9834.595703
9677.125000
9389.895508
9372.675781
9706.958984
9476.591797
9464.691406
9440.429688
9405.128906
9780.575195
9807.730469
9450.800781
9328.216797
9728.423828
9830.302734
9524.707031
9607.574219
9322.814453
9378.970703
9623.962891
9602.371094
9704.494141
9380.861328
9388.972656
9535.980469
9831.755859
9582.499023
9545.177734
9324.644531
9573.600586
9776.326172
9697.916016
9320.561523
9617.191406
9157.615234
9481.355469
9776.512695
9678.229492
9523.278320
9039.998047
9459.303711
9314.175781
9202.400391
9718.672852
9653.621094
9676.673828
9523.094727
9479.936523
9819.128906
9812.692383
9743.769531
9500.681641
9345.493164
9431.201172
9763.959961
9793.638672
9433.881836
9563.189453
9631.556641
9651.794922
9806.948242
9846.615234
9146.119141
9360.292969
9496.598633
9548.276367
9841.384766
9641.971680
9422.585938
9315.573242
9381.181641
9596.952148
9543.330078
9574.940430
9305.697266
9311.145508
9314.609375
9707.416016
9804.892578
9627.129883
9492.961914
9490.150391
9356.365234
9348.402344
9768.561523
9816.357422
9673.981445
9603.082031
9570.699219
9371.531250
9632.503906
9717.375000
9619.124023
9675.833984
9275.955078
9585.817383
9643.327148
9497.583008
9144.218750
9557.306641
9469.953125
9354.272461
9203.196289
9383.074219
9121.730469
9261.210938
9256.308594
9326.909180
9249.753906
9239.449219
9623.561523
9495.782227
9223.182617
9318.518555
9488.675781
9282.262695
9336.324219
9377.942383
9400.934570
9475.668945
9431.447266
9351.000000
9374.440430
9530.786133
9425.483398
9441.844727
9320.670898
9634.370117
9422.641602
9349.848633
9202.103516
9485.738281
9459.809570
9287.454102
9265.118164
9179.147461
9464.409180
9361.502930
9525.384766
9424.843750
9363.867188
9573.758789
9717.304688
9432.376953
9489.820312
9336.996094
9492.534180
9541.864258
9377.034180
9578.381836
9616.164062
9772.926758
9410.396484
9518.737305
9550.144531
9356.033203
9590.237305
9468.677734
9226.070312
9542.200195
9727.630859
9384.108398
9312.320312
9390.466797
9445.209961
9490.354492
9287.526367
9505.196289
9460.688477
9632.695312
9528.689453
9494.874023
9514.975586
9554.603516
9471.520508
9536.591797
9502.784180
9641.115234
9341.531250
9458.251953
9569.958984
9592.288086
9361.341797
9474.077148
9831.025391
9424.094727
9586.489258
9317.047852
9334.802734
9389.208984
9633.275391
9363.025391
9444.417969
9357.684570
9411.262695
9281.019531
9465.865234
9355.446289
9369.912109
9497.248047
9387.238281
9321.966797
9448.671875
9398.607422
9467.857422
9493.665039
9376.928711
9621.610352
9572.178711
9407.014648
9489.560547
9748.499023
9847.449219
9666.194336
9485.827148
9572.615234
9666.688477
9221.393555
9208.622070
9536.972656
9065.173828
9508.851562
9363.422852
9262.432617
9436.326172
9466.840820
9360.775391
9322.994141
9309.097656
9227.869141
9333.722656
9370.771484
9352.185547
9292.048828
9401.763672
9263.894531
9197.434570
9517.503906
9658.710938
9553.417969
9441.800781
9250.412109
9511.445312
9628.643555
9409.220703
9355.634766
9293.746094
9626.982422
9409.008789
9403.490234
9325.636719
9458.792969
9366.691406
9296.108398
9380.215820
9204.925781
9404.158203
9588.039062
9392.561523
9396.650391
9459.462891
9567.596680
9189.957031
9307.895508
9484.949219
9406.858398
9396.599609
9342.876953
9206.800781
9558.320312
9713.278320
9478.510742
9334.466797
9351.187500
9463.445312
9303.816406
9398.414062
9312.864258
9286.464844
9606.476562
9419.004883
9474.526367
9116.825195
9211.930664
9313.166992
9378.478516
9402.039062
9470.857422
9194.886719
9210.441406
9497.952148
9369.579102
9337.273438
9284.700195
9398.986328
9388.358398
9377.771484
9425.592773
9343.823242
9369.653320
9335.075195
9464.328125
9233.107422
9023.849609
9448.837891
9462.530273
9340.167969
9149.850586
9433.900391
9619.665039
9446.358398
9410.257812
9514.824219
9398.870117
9334.672852
9349.447266
9248.312500
9496.666992
9431.240234
9353.282227
9353.042969
9350.349609
9314.207031
9602.352539
9371.589844
9089.838867
9124.458984
9312.208008
9477.374023
9385.711914
9326.690430
9291.858398
9519.867188
9348.290039
9250.331055
9317.715820
9229.732422
9243.726562
9428.592773
9267.859375
9297.806641
9184.409180
9320.269531
9563.225586
9381.843750
9163.457031
9351.290039
9320.914062
9464.843750
9353.661133
9421.212891
9294.810547
9282.582031
9287.736328
9300.671875
9220.296875
9421.321289
9267.664062
9362.298828
9382.467773
9549.846680
9436.740234
9325.103516
9482.404297
9486.016602
9283.671875
9311.711914
9650.060547
9347.385742
9229.217773
9210.808594
9542.965820
9046.582031
8821.660156
9377.825195
9355.268555
9212.025391
9152.998047
9378.707031
9340.077148
9325.320312
9366.854492
9269.152344
9266.920898
9495.684570
9517.599609
9282.664062
9232.840820
9435.736328
9537.677734
9239.416016
9184.955078
9290.164062
9442.730469
9203.358398
9344.281250
9228.747070
9341.500977
9596.000000
9270.385742
9168.641602
9331.815430
9615.021484
9423.412109
9338.421875
9174.183594
9462.915039
9289.880859
9388.535156
9255.108398
9265.792969
9131.984375
9514.842773
9426.783203
9380.666992
9491.016602
9427.859375
9084.652344
9335.339844
9409.914062
9382.761719
9418.829102
9318.210938
9463.768555
9118.358398
9221.618164
9409.731445
9625.541992
9379.289062
9392.884766
9322.606445
9415.372070
9162.195312
9322.058594
9686.353516
9371.397461
9251.154297
8991.491211
9317.197266
9254.688477
9350.165039
9544.084961
9219.549805
9158.058594
9171.758789
9484.436523
9221.847656
9273.875000
9086.977539
9528.205078
9486.121094
9067.774414
9237.563477
9355.972656
9237.470703
9228.523438
9418.128906
9390.043945
9346.351562
9136.284180
9484.628906
9308.610352
9318.875000
9344.636719
9218.525391
9297.935547
9117.550781
9291.277344
9147.065430
9087.800781
9494.801758
9462.338867
9266.892578
9010.042969
9393.780273
9278.023438
9171.406250
9093.805664
9336.136719
9315.707031
9330.441406
9217.234375
9092.671875
9141.806641
9373.624023
9242.048828
9364.254883
9633.408203
9629.542969
8919.291992
9513.801758
9677.848633
9160.933594
9512.613281
9461.723633
9522.917969
9117.235352
9241.974609
9621.050781
9268.928711
9135.250000
9574.208984
9592.333008
8981.479492
9391.835938
9379.137695
9092.708984
9456.103516
9599.857422
9455.626953
9557.541016
9588.763672
9372.780273
9806.972656
9424.462891
9750.978516
9552.905273
9617.332031
9366.324219
9457.994141
9332.631836
9325.474609
9170.906250
9456.394531
9425.213867
9284.591797
9397.319336
9407.376953
9258.428711
9424.599609
9361.031250
9528.729492
9127.166992
9240.425781
9632.083984
9271.307617
9207.505859
9485.604492
9430.254883
9366.655273
9211.395508
9384.967773
9271.892578
9136.390625
9187.743164
9317.879883
9550.468750
9334.052734
9154.776367
9406.555664
9293.590820
9244.107422
9255.625000
9387.639648
9426.312500
9429.235352
9320.854492
9091.431641
9382.879883
9278.905273
9093.290039
9161.601562
9237.941406
9436.455078
9570.134766
9305.171875
9324.957031
9264.281250
9425.791992
9344.072266
9224.056641
9097.737305
9351.678711
9443.856445
9465.110352
9426.185547
9045.075195
9235.198242
9466.478516
9245.821289
9306.151367
9269.303711
9025.712891
9293.669922
9531.035156
9335.416016
9164.294922
9219.086914
9333.541016
9481.202148
9281.397461
9518.947266
9070.859375
9003.046875
9229.246094
9473.503906
9159.683594
9309.996094
9190.306641
9278.363281
9546.980469
9707.162109
9279.354492
9163.182617
9148.010742
9286.443359
9133.443359
9520.551758
9363.890625
9152.217773
9127.670898
9296.306641
9629.568359
9123.217773
9179.576172
9421.080078
9276.917969
9594.676758
9493.531250
9282.637695
9159.009766
9517.798828
9219.392578
9244.767578
9062.770508
9310.187500
9480.857422
9057.745117
9088.998047
9395.039062
9416.658203
9274.204102
9484.972656
9363.353516
9198.019531
9310.826172
9642.282227
9502.306641
8902.962891
9445.401367
9422.009766
9322.656250
9224.189453
9419.790039
9272.263672
9258.872070
9176.425781
9080.271484
9281.987305
9426.543945
9135.768555
9198.427734
9052.468750
9163.505859
9426.224609
9405.662109
9263.052734
9058.778320
9343.310547
9474.740234
9421.114258
9369.464844
9228.861328
9482.854492
9222.861328
9369.593750
9672.102539
9275.642578
9208.295898
9443.442383
9337.185547
9153.390625
9201.372070
9255.068359
9353.886719
9353.033203
9369.363281
9431.583984
9273.394531
9489.371094
9405.227539
9305.852539
9019.399414
9409.174805
9549.647461
9331.638672
9113.200195
9493.044922
9379.171875
9375.361328
8993.905273
9280.564453
9376.809570
9329.518555
9433.501953
9356.750000
9503.795898
9294.097656
9209.237305
9262.572266
9403.008789
9485.992188
9508.784180
9496.096680
9260.388672
9425.526367
9323.831055
9181.999023
9100.789062
9187.436523
9132.887695
9602.171875
9413.997070
9310.833984
9155.763672
8985.251953
9275.119141
9468.562500
9396.992188
9138.728516
9188.895508
9233.493164
9402.685547
9280.085938
9185.400391
9317.356445
9250.460938
9242.343750
9362.492188
9420.175781
9494.594727
9489.103516
9497.838867
9404.412109
9756.775391
9221.639648
9097.773438
9387.673828
9531.431641
9608.627930
9174.753906
9216.590820
9763.294922
9524.523438
9225.829102
9488.370117
9556.041016
9341.986328
9184.150391
9157.000000
9181.830078
9418.362305
9418.073242
9582.705078
9200.809570
9422.314453
9266.821289
9284.337891
9265.176758
9584.541016
9200.451172
9154.908203
9235.287109
9483.056641
9372.745117
9364.661133
9441.180664
9373.768555
9200.196289
9352.463867
9617.332031
9413.916016
9168.555664
9367.278320
9306.791992
9164.270508
9373.891602
9447.333984
9110.035156
9397.170898
9404.100586
9375.977539
9300.321289
9345.136719
9553.621094
9343.894531
9434.260742
9364.122070
9371.805664
9182.347656
9343.419922
9473.837891
9473.550781
9470.912109
9271.535156
9400.421875
9417.990234
9380.298828
9362.816406
9287.372070
9170.709961
9257.785156
9256.572266
```
