## Supplementary material for "Functional connectivity across the human subcortical auditory system using an autoregressive matrix-Gaussian copula graphical model approach with partial correlations": Code: roi-07_mean_ts.txt

```
10916.621094
10886.866211
10971.385742
10972.716797
10868.819336
10808.941406
10632.524414
10413.919922
10764.761719
10514.308594
10410.285156
10417.972656
10431.644531
10626.834961
10709.746094
10792.529297
10954.163086
10709.457031
10668.864258
10616.857422
10679.150391
10754.791992
10554.633789
10807.032227
10837.750000
10575.386719
10447.503906
10813.985352
10713.767578
10668.103516
10514.045898
10863.847656
10550.878906
10603.521484
10687.547852
10751.592773
10555.992188
10758.502930
10671.134766
10529.832031
10647.714844
10668.897461
10642.675781
10572.008789
10565.190430
10737.846680
10767.086914
10695.482422
10773.475586
10854.019531
10702.623047
10573.733398
10818.162109
10808.892578
10527.328125
10514.316406
10781.164062
10649.012695
10627.383789
10842.014648
10756.719727
10640.170898
10747.698242
10835.574219
10684.180664
10783.672852
10907.483398
10738.887695
10758.445312
10951.610352
10734.152344
10840.909180
10961.218750
10818.484375
10733.519531
10741.588867
10680.694336
11023.130859
10799.880859
10796.791992
10965.174805
10989.069336
10571.611328
10861.999023
11047.565430
10873.568359
10924.028320
10907.993164
10758.854492
10771.471680
10863.732422
10749.213867
10589.919922
10842.066406
10675.697266
10518.185547
10885.596680
10822.329102
10821.601562
10637.804688
10923.790039
10685.886719
10718.359375
10786.629883
10888.467773
10547.234375
10621.837891
10829.084961
10693.789062
10666.880859
10746.240234
10744.339844
10622.333984
10776.600586
10834.375977
10712.806641
10654.968750
10756.147461
10632.586914
10730.046875
10669.750977
10886.313477
10581.110352
10820.750000
10796.446289
10744.125977
10736.850586
10917.642578
10676.946289
10598.676758
10661.223633
10555.669922
10620.602539
10782.831055
10769.485352
10808.196289
10727.134766
10819.636719
10503.778320
10663.512695
10717.777344
10638.003906
10670.047852
10936.587891
10788.750977
10589.649414
10800.192383
10651.888672
10545.132812
10634.148438
10683.793945
10772.735352
10715.322266
10721.587891
10797.458008
10657.449219
10816.886719
10705.189453
10747.014648
10545.181641
10714.322266
10777.711914
10501.765625
10696.062500
10793.902344
10670.144531
10448.580078
10620.931641
10460.256836
10601.972656
10625.360352
10465.165039
10442.616211
10607.967773
10696.744141
10715.531250
10592.643555
10793.731445
10701.038086
10497.797852
10683.035156
10923.939453
10841.421875
10754.948242
10823.524414
10627.782227
10463.874023
10442.774414
10787.124023
10753.545898
10650.761719
10485.555664
10596.028320
10528.692383
10287.050781
10483.541016
10593.383789
10540.657227
10235.451172
10474.341797
10461.191406
10451.776367
10436.144531
10231.536133
10632.432617
10383.503906
10381.928711
10528.793945
10332.847656
10298.520508
10371.358398
10437.910156
10273.461914
10363.657227
10481.735352
10226.672852
10361.519531
10495.209961
10524.558594
10313.284180
10360.577148
10497.437500
10394.170898
10378.134766
10508.866211
10576.144531
10323.420898
10486.886719
10490.597656
10165.326172
10419.391602
10572.833984
10325.292969
10216.110352
10576.553711
10478.955078
10367.558594
10288.335938
10562.456055
10374.151367
10363.683594
10594.525391
10366.236328
10379.786133
10694.415039
10370.352539
10204.177734
10335.380859
10402.499023
10268.175781
10534.063477
10448.404297
10419.961914
10472.550781
10343.680664
10142.367188
10310.969727
10448.443359
10489.598633
10217.691406
10520.317383
10539.644531
10261.194336
10460.605469
10591.087891
10409.865234
10603.441406
10553.065430
10321.642578
10365.721680
10574.427734
10466.717773
10375.389648
10580.688477
10515.008789
10397.571289
10381.722656
10552.475586
10346.291992
10388.361328
10486.166992
10367.013672
10267.954102
10510.361328
10521.216797
10265.061523
10180.015625
10636.241211
10542.851562
10231.291016
10424.724609
10293.050781
10428.519531
10446.903320
10375.362305
10317.086914
10330.415039
10466.445312
10462.508789
10273.373047
10613.459961
10379.235352
10380.616211
10309.882812
10462.197266
10595.712891
10439.558594
10369.623047
10341.302734
10383.712891
10468.098633
10220.303711
10432.024414
10479.717773
10281.329102
10267.163086
10263.140625
10301.461914
10374.211914
10211.806641
10376.329102
10332.097656
10218.800781
10292.932617
10375.616211
10169.196289
10437.360352
10529.455078
10330.222656
10162.157227
10511.722656
10233.905273
10132.808594
10205.364258
10369.735352
10312.430664
10237.456055
10353.340820
10371.984375
10157.222656
10437.409180
10375.460938
10169.022461
10345.996094
10425.216797
10297.014648
10282.550781
10559.099609
10447.070312
10247.510742
10393.258789
10589.139648
10282.938477
10412.294922
10655.482422
10417.514648
10316.084961
10615.348633
10540.819336
10455.838867
10453.000977
10390.011719
10071.753906
10365.891602
10360.696289
10146.855469
10275.255859
10578.831055
10508.590820
10317.550781
10419.670898
10319.823242
10201.014648
10435.366211
10403.770508
10217.353516
10520.883789
10332.581055
10206.761719
9997.371094
10164.483398
10297.582031
10092.438477
10332.050781
10483.454102
10154.208984
10142.813477
10357.714844
10379.851562
10091.319336
10108.207031
10478.480469
10321.065430
10145.441406
10264.814453
10456.964844
10128.282227
10173.324219
10419.858398
10311.033203
10359.256836
10289.875977
10355.952148
10456.601562
10234.923828
10023.219727
10467.303711
10284.337891
10005.308594
10260.725586
10500.241211
10368.292969
10182.907227
10324.313477
10331.602539
10192.775391
10421.424805
10358.384766
10159.909180
10307.965820
10575.299805
10318.711914
10175.262695
10293.254883
10264.907227
10278.630859
10109.081055
10394.181641
10197.643555
10377.257812
10254.636719
10251.624023
10272.610352
10478.511719
10292.639648
10226.916016
10292.225586
10286.103516
10187.352539
10223.703125
10265.134766
10127.157227
10227.863281
10233.032227
10216.758789
10051.077148
10325.504883
10273.069336
10293.701172
10266.274414
10300.926758
10206.693359
10175.438477
10241.678711
10522.538086
10244.561523
10326.308594
10425.907227
10476.925781
10312.610352
10351.055664
10300.292969
10236.424805
10196.605469
10363.397461
10434.949219
10149.418945
10167.066406
10394.238281
10329.469727
10225.018555
10318.764648
10409.319336
10047.764648
10166.436523
10454.868164
10324.175781
10155.467773
10174.394531
10233.400391
10258.930664
10256.496094
10272.677734
10297.351562
10295.682617
10249.499023
10182.234375
10114.501953
10159.034180
10220.879883
10143.594727
10305.045898
10380.950195
10285.854492
10295.501953
10230.110352
10166.095703
10109.525391
10249.421875
10333.480469
10248.790039
10028.722656
10005.065430
10297.860352
10158.430664
10131.583008
10253.610352
10089.718750
10126.406250
10149.698242
10165.084961
10175.469727
10366.930664
10139.200195
10141.355469
10232.796875
10364.091797
10351.238281
10262.805664
10377.191406
10472.592773
10306.113281
10126.594727
10280.383789
10466.491211
10375.486328
10416.889648
10264.797852
10365.053711
10249.948242
10432.927734
10210.503906
10281.433594
10256.035156
10276.160156
10291.458008
10222.280273
10137.890625
10198.214844
10410.360352
10168.087891
10070.753906
10347.280273
10149.792969
10190.652344
10350.934570
10261.115234
10103.382812
10244.755859
10161.788086
10336.079102
10072.625000
10175.077148
10276.057617
10175.572266
10184.969727
10143.047852
10260.299805
10115.703125
10139.000977
10271.616211
10250.405273
10086.038086
10168.546875
10323.561523
10075.123047
10185.799805
10102.312500
10184.232422
10146.629883
10136.881836
10206.779297
10197.104492
10121.867188
10176.834961
10203.813477
10125.892578
10105.652344
10408.674805
10100.441406
10076.641602
10174.052734
10203.744141
10222.111328
10311.647461
10132.581055
10043.064453
10095.028320
10364.862305
10266.695312
10255.493164
10360.387695
10449.636719
10171.167969
10157.425781
10355.871094
10447.751953
10247.607422
10441.357422
10277.662109
10180.971680
10295.720703
10266.330078
10315.286133
10420.217773
10671.996094
10473.003906
10256.941406
10263.510742
10326.331055
10583.975586
10286.217773
10200.627930
10436.608398
10291.284180
10072.358398
10229.032227
10478.306641
10466.828125
10081.993164
10206.522461
10303.703125
10311.137695
10206.602539
10309.746094
10250.886719
10250.297852
10110.887695
10331.215820
10168.455078
10065.308594
10386.683594
10400.383789
10245.090820
10208.144531
10307.222656
10223.499023
10215.789062
10295.816406
10252.325195
10123.724609
10194.276367
10470.875000
10296.697266
10101.957031
10209.305664
10377.527344
10070.322266
10148.226562
10371.397461
10076.836914
10231.329102
10229.698242
10138.369141
9922.360352
10306.258789
10336.226562
10040.001953
10200.530273
10350.358398
10114.500000
10252.564453
10338.695312
10242.531250
10326.384766
10397.923828
10122.516602
10224.589844
10120.598633
10175.202148
10070.344727
10170.072266
10229.053711
10078.800781
10112.637695
10199.328125
10059.347656
9995.006836
10294.674805
10049.697266
10121.601562
10199.528320
10169.104492
10166.296875
10155.647461
10276.630859
10148.027344
10060.663086
10204.378906
10094.552734
10298.805664
10453.598633
10450.925781
10313.130859
10275.625977
10243.071289
10325.360352
10387.400391
10415.450195
10172.211914
10337.324219
10379.147461
10337.463867
10140.469727
10153.516602
10212.381836
10128.403320
10205.134766
10384.734375
10340.003906
10010.461914
10420.045898
10300.193359
10354.374023
10310.568359
10454.548828
10216.676758
10383.158203
10424.943359
10213.023438
10042.272461
9994.236328
10274.342773
10169.762695
10255.721680
10312.095703
10401.673828
10034.559570
10097.273438
10359.927734
10267.930664
10154.980469
10223.810547
10465.593750
10243.761719
10157.092773
10275.777344
10215.291016
10229.647461
10262.657227
10296.260742
10114.451172
9994.222656
10074.402344
10009.527344
10301.868164
10317.803711
10196.147461
10116.672852
10086.611328
10174.830078
10162.269531
10368.225586
10251.967773
9991.407227
10154.741211
10291.454102
10427.266602
10310.858398
10275.137695
10273.269531
10473.874023
10374.722656
10557.154297
10319.207031
10248.449219
10451.092773
10381.353516
10386.666016
10167.015625
10446.522461
10422.045898
10072.652344
10132.904297
10227.638672
10288.734375
10242.467773
10331.149414
10342.722656
10179.841797
10270.621094
10243.413086
10314.855469
10272.482422
10261.522461
10238.319336
10237.132812
10245.150391
10199.782227
10164.310547
10123.108398
10027.685547
10144.011719
10092.050781
10190.247070
10007.851562
10169.282227
10001.672852
10117.315430
10264.929688
10253.486328
10262.176758
10090.533203
10083.662109
9971.069336
10031.444336
9942.202148
10010.706055
10270.413086
10341.198242
10039.178711
10011.625977
10194.461914
10324.849609
10234.617188
10313.179688
10346.990234
10070.085938
10147.792969
10466.483398
10282.407227
10181.428711
10320.624023
10061.886719
10159.932617
10377.439453
10700.909180
10697.714844
10437.588867
10323.584961
10409.369141
10472.116211
10382.700195
9967.048828
10182.324219
10358.650391
10277.046875
10175.292969
10301.491211
10335.312500
10222.565430
10170.753906
10366.010742
10174.122070
10127.275391
10035.944336
10253.397461
10119.272461
10327.827148
10462.191406
10447.332031
10316.589844
10504.952148
10556.619141
10373.481445
10494.282227
10562.680664
10194.913086
10194.782227
10258.077148
10337.742188
10095.512695
10191.204102
10255.040039
10141.420898
10288.324219
10549.805664
10423.539062
10248.089844
10516.764648
10443.845703
10297.038086
10359.913086
10368.672852
10407.741211
10290.560547
10358.528320
10546.644531
10319.668945
10418.869141
10479.852539
10612.581055
10544.444336
10666.746094
10554.092773
10605.631836
10339.030273
10489.933594
10492.641602
10559.316406
10451.326172
10508.869141
10616.050781
10549.612305
10305.160156
10292.593750
10219.971680
10355.819336
10024.698242
10176.746094
```
