## Supplementary material for "Functional connectivity across the human subcortical auditory system using an autoregressive matrix-Gaussian copula graphical model approach with partial correlations": Code: roi-08_mean_ts.txt

```
12172.937500
11942.681641
11785.452148
11780.820312
11763.645508
11950.946289
11592.761719
11833.908203
11863.769531
11877.920898
11767.378906
11985.225586
11657.698242
11937.999023
11986.512695
11939.902344
11776.569336
11694.113281
11800.699219
12113.761719
11774.220703
11747.947266
12085.102539
11908.112305
11924.172852
11839.884766
12012.372070
11948.593750
11878.460938
11982.761719
11975.785156
11987.802734
11992.134766
11945.302734
11856.051758
11724.889648
12025.650391
11969.720703
11815.939453
11846.961914
11990.477539
12192.042969
12006.948242
11953.766602
12045.014648
12016.180664
11890.630859
11960.555664
11858.962891
12043.066406
12009.584961
12002.764648
11924.920898
11941.031250
11939.022461
11951.625977
12053.116211
11824.780273
11998.190430
11938.860352
11933.023438
11801.571289
11908.633789
11895.583008
11870.366211
11909.285156
11823.299805
11923.900391
12073.949219
11843.320312
11958.016602
11924.211914
11776.206055
11893.248047
11839.194336
11845.668945
11844.827148
11888.967773
11820.895508
11977.439453
11825.471680
11891.628906
11746.175781
11899.373047
11729.714844
11856.908203
11932.941406
11744.010742
11816.770508
11817.353516
11880.735352
11728.978516
11931.783203
11738.812500
11838.266602
11764.313477
11848.785156
11677.605469
11728.875977
11906.882812
11726.081055
11745.762695
11965.466797
11774.377930
11756.183594
11876.778320
11825.829102
11838.173828
11727.989258
11900.222656
11871.006836
11593.025391
11848.834961
11828.439453
11772.500977
11909.867188
11829.866211
11836.494141
11669.074219
11867.627930
11885.853516
11615.779297
11852.336914
11881.871094
11706.235352
11961.843750
11845.747070
11767.461914
11645.291992
11689.605469
11813.449219
11789.449219
11834.783203
11759.582031
11683.625000
11771.633789
11893.772461
11822.501953
11859.832031
11725.673828
11695.861328
11761.869141
11675.300781
11809.752930
11631.802734
11728.264648
11852.396484
11666.199219
11721.041992
11849.968750
11743.747070
11750.958008
11869.499023
11866.231445
11822.363281
11747.581055
11917.117188
11720.816406
11582.378906
11864.562500
11862.505859
11609.434570
11747.735352
11785.128906
11720.500000
11736.544922
11991.726562
11864.990234
11684.527344
11965.487305
11940.897461
11783.143555
11930.769531
11935.202148
11880.791016
11838.291992
11653.293945
11707.446289
11796.580078
11843.160156
11809.646484
11805.957031
11784.018555
11989.247070
11942.250000
12312.941406
12111.327148
12302.724609
12058.149414
11768.842773
11551.184570
11955.882812
11708.139648
11769.772461
11857.010742
11738.808594
11869.605469
11727.970703
11827.541016
11861.608398
11775.887695
11749.341797
11908.222656
11866.150391
11884.866211
11771.218750
12003.177734
11856.093750
11729.658203
12013.702148
12023.468750
11718.666992
11979.032227
11840.987305
11917.822266
11809.100586
11861.409180
11838.724609
11890.554688
11855.662109
11943.075195
11944.325195
11781.426758
11828.096680
11878.851562
11796.642578
11938.000977
11845.360352
11801.302734
11912.364258
11803.412109
11793.329102
11968.289062
11911.845703
11870.739258
11743.653320
11938.832031
11804.369141
11753.983398
11860.596680
11884.957031
11918.135742
11836.685547
11959.581055
11729.710938
11899.282227
11873.852539
11914.337891
11880.829102
11840.872070
12061.206055
11690.803711
11928.266602
11892.997070
11735.833984
11936.090820
11915.486328
11984.611328
11798.985352
11968.335938
11833.514648
11837.679688
11814.788086
12075.695312
11799.501953
11836.175781
11912.825195
12054.184570
11843.548828
11943.954102
11847.081055
11960.209961
11972.987305
11998.780273
11936.762695
11945.505859
12090.271484
11976.377930
11880.209961
12035.649414
12002.034180
11951.178711
12004.450195
11896.616211
11985.694336
11884.783203
12059.196289
12116.389648
11821.708008
12009.101562
11957.262695
11786.941406
11962.277344
11943.433594
12004.198242
11965.520508
12096.198242
11922.376953
12031.424805
12062.871094
12083.909180
12026.709961
12065.709961
12063.164062
12080.801758
11990.899414
12009.502930
11802.617188
11852.663086
11896.718750
11870.741211
11696.797852
11960.194336
11983.263672
11741.085938
12016.169922
12097.336914
11913.333008
11928.823242
11925.444336
12058.029297
11734.582031
12041.928711
11811.297852
11997.804688
11836.952148
12075.538086
11882.627930
11959.596680
11885.454102
11935.759766
11910.324219
11923.639648
12018.227539
11877.410156
12064.103516
12042.737305
12004.041016
11918.197266
12041.800781
11913.900391
12036.261719
11927.285156
12104.285156
12083.813477
11768.757812
12136.857422
11855.899414
11892.482422
11796.513672
11935.100586
11871.215820
11731.989258
11912.385742
11727.693359
11880.466797
11849.485352
11810.556641
11771.314453
11896.158203
11875.135742
11664.873047
11753.134766
11873.913086
11646.946289
11819.996094
11821.097656
11846.716797
11617.217773
11856.114258
11753.575195
11662.061523
11884.082031
11818.427734
11796.128906
11729.183594
11869.949219
11646.958984
11611.711914
11952.287109
11692.000000
11790.210938
11874.263672
11722.533203
11672.509766
11682.031250
11839.655273
11886.464844
11668.824219
11775.277344
11996.168945
11722.872070
11786.414062
11867.510742
11843.691406
11829.262695
11677.517578
11798.458008
11840.187500
11871.405273
11869.066406
11951.020508
11933.035156
11796.361328
11977.388672
11902.611328
11961.166016
11882.590820
11985.599609
11919.089844
11852.537109
11785.604492
11754.514648
12056.818359
11716.902344
11934.904297
11823.779297
11943.356445
11798.244141
11854.556641
11852.200195
11769.070312
11933.207031
11826.166992
11709.332031
11847.023438
11897.662109
11816.239258
11776.335938
11873.059570
11632.198242
11804.086914
11882.386719
11674.465820
11859.847656
11769.264648
11875.946289
11684.051758
11756.845703
11906.212891
11583.631836
11763.096680
11895.507812
11615.207031
11801.700195
11765.166992
11647.072266
11633.076172
11762.214844
11747.974609
11745.139648
11818.644531
11903.029297
11909.308594
11707.839844
11759.096680
11969.936523
11945.959961
11732.363281
11834.393555
11920.615234
11867.955078
11818.335938
11843.924805
11856.290039
11791.398438
11751.355469
11889.419922
11821.290039
11713.251953
11822.845703
11763.250000
11509.800781
11711.133789
11779.880859
11736.850586
11670.929688
11703.074219
11869.159180
11640.805664
11867.925781
11823.587891
11849.318359
11705.458984
11759.028320
11554.029297
11591.614258
11948.648438
11734.279297
11772.643555
11754.114258
11879.742188
11679.285156
11689.056641
11819.576172
11741.298828
11717.358398
12000.666992
11897.103516
11809.852539
11726.405273
12073.054688
11703.159180
11679.472656
11846.811523
11730.670898
11847.548828
11751.139648
11883.721680
11614.386719
11668.425781
11834.865234
11802.329102
11564.946289
11664.930664
11798.261719
11725.507812
11412.891602
11724.499023
11793.707031
11517.503906
11465.014648
11695.195312
11811.501953
11583.820312
11532.547852
11819.386719
11810.304688
11648.478516
11650.628906
11869.044922
11778.700195
11581.084961
12001.746094
11860.262695
11755.770508
11736.748047
11857.244141
11818.097656
11878.279297
12066.665039
11986.150391
11910.962891
11794.670898
12113.361328
11924.619141
11962.322266
11759.233398
11999.894531
11844.282227
11878.811523
11861.820312
11909.737305
11831.086914
11699.253906
11975.666992
11788.138672
11876.551758
11753.833984
11864.426758
11843.667969
11758.586914
11778.075195
11825.887695
11734.607422
11664.727539
11754.851562
11746.431641
11643.418945
11799.469727
11687.918945
11729.450195
11699.430664
11895.248047
11795.464844
11627.533203
11889.988281
11719.320312
11911.813477
11654.092773
11843.485352
11702.305664
11759.135742
11885.829102
11915.894531
11645.760742
11707.498047
11698.668945
11640.993164
11927.446289
11817.499023
11855.672852
11688.465820
11713.287109
11932.343750
11817.180664
11793.721680
11785.138672
11892.539062
11629.237305
11701.657227
11847.107422
11680.221680
11774.340820
11886.045898
11566.064453
11246.542969
11546.293945
11771.604492
11853.089844
11713.480469
11597.333984
11828.179688
11871.300781
11457.294922
11745.051758
11780.251953
11667.261719
11668.270508
11686.603516
11834.219727
11575.395508
11681.928711
11683.697266
11748.725586
11498.469727
11768.345703
11681.061523
11683.445312
11704.774414
11793.148438
11616.367188
11671.710938
11573.267578
11783.698242
11541.729492
11586.937500
11778.215820
11691.199219
11517.565430
11644.824219
11545.955078
11416.844727
11335.753906
11597.659180
11652.197266
11389.522461
11490.907227
11663.716797
11357.297852
11503.894531
11510.585938
11440.333008
11435.672852
11624.804688
11516.986328
11355.976562
11738.297852
11474.784180
11399.539062
11550.434570
11418.491211
11468.289062
11512.167969
11602.721680
11534.866211
11401.052734
11768.145508
11486.857422
11478.400391
11737.430664
11426.602539
11504.840820
11445.664062
11753.986328
11609.605469
11516.141602
11684.412109
11531.019531
11523.777344
11851.505859
11723.502930
11617.003906
11716.280273
11830.968750
11532.861328
11825.729492
11933.613281
11736.409180
11751.438477
11975.441406
11871.833008
11861.554688
11886.527344
11632.852539
11647.486328
11865.116211
11739.186523
11459.996094
11566.458984
11926.798828
11675.965820
11745.694336
11826.471680
11730.097656
11773.290039
11570.566406
11718.052734
11835.615234
11521.050781
11726.873047
11862.042969
11666.373047
11833.287109
11834.616211
11729.094727
11691.559570
11776.660156
11869.520508
11634.545898
11724.646484
11884.205078
11722.219727
11843.729492
11821.350586
11695.826172
11660.048828
11726.902344
11808.985352
11742.664062
11650.462891
11919.137695
11908.965820
11837.600586
11909.725586
11831.790039
11892.280273
11737.572266
11886.646484
11818.467773
11809.187500
11854.686523
11746.007812
11761.337891
11772.423828
11802.273438
11620.702148
11700.099609
11958.577148
11835.106445
11763.573242
11818.877930
11735.935547
11702.552734
11697.917969
11792.095703
11726.376953
11750.205078
12011.083984
11801.190430
11860.667969
11871.267578
11981.253906
11793.957031
11650.275391
11848.053711
11708.201172
11495.139648
11737.664062
11804.143555
11739.189453
11652.833008
11633.361328
11821.458984
11924.197266
11685.676758
11982.032227
11778.914062
11758.852539
11848.287109
11911.438477
11736.075195
12028.566406
11838.788086
12017.851562
11777.894531
12057.623047
11856.440430
11730.660156
11851.270508
11898.061523
11549.081055
11852.882812
11741.320312
11651.685547
11800.517578
11770.788086
11606.835938
11713.949219
11845.926758
11558.625977
11655.224609
11647.488281
11563.554688
11658.183594
11551.420898
11424.756836
11655.611328
11760.928711
11551.144531
11661.197266
11853.487305
11745.052734
11629.159180
11694.361328
11523.681641
11655.961914
11642.832031
11827.999023
11685.749023
11586.622070
11904.619141
11782.382812
11654.095703
11839.056641
11772.386719
11559.227539
11835.225586
11606.450195
11737.063477
11730.372070
11791.705078
11479.387695
11623.851562
11714.059570
11680.332031
11663.793945
11832.952148
11665.155273
11581.918945
11691.333984
11770.292969
11601.287109
11448.718750
11619.831055
11581.289062
11619.454102
11502.820312
11664.035156
11644.455078
11599.446289
11605.726562
11927.518555
11671.820312
11505.613281
11756.376953
11492.782227
11428.500977
11633.396484
11529.694336
11476.600586
11453.034180
11600.135742
11300.944336
11583.487305
11711.031250
11519.462891
11589.688477
11476.021484
11765.038086
11478.548828
11664.159180
11700.222656
11601.389648
11584.930664
11671.612305
11634.805664
11654.523438
11492.897461
11720.297852
11728.231445
11507.862305
11757.237305
11746.707031
11605.059570
11634.733398
11661.266602
11782.416016
11579.594727
11441.235352
11593.909180
11548.877930
11828.427734
11479.443359
11612.267578
11737.188477
11868.802734
11532.693359
11562.993164
11779.360352
```
