## Supplementary material for "Functional connectivity across the human subcortical auditory system using an autoregressive matrix-Gaussian copula graphical model approach with partial correlations": Code: roi-09_mean_ts.txt

```
11170.431641
11041.983398
10939.699219
10880.689453
10919.455078
11005.733398
10590.992188
10845.806641
10920.170898
10714.875977
10790.832031
10868.132812
10576.586914
10878.096680
10987.775391
10766.888672
10669.735352
10672.835938
10703.040039
10831.066406
10447.325195
10558.717773
10931.460938
10886.608398
10804.030273
10808.464844
10856.594727
10862.174805
10623.097656
10901.452148
10810.038086
10834.558594
10893.410156
10731.618164
10669.715820
10659.563477
10913.426758
10988.690430
10908.638672
10817.339844
10988.101562
10956.200195
10751.388672
10882.606445
10796.028320
10945.530273
10730.654297
10942.469727
10918.958984
10969.094727
10824.445312
10978.259766
10866.375977
10794.274414
10837.563477
10929.553711
10894.893555
10723.258789
10830.882812
10861.210938
10899.739258
10776.333008
10717.678711
10778.913086
10912.740234
10811.997070
10745.280273
10836.089844
11008.052734
10779.349609
10939.013672
10789.000000
10646.915039
10814.065430
10686.633789
10762.496094
10682.125977
10859.662109
10673.851562
10870.743164
10747.426758
10661.523438
10771.335938
10851.583984
10704.376953
10814.063477
10851.566406
10638.034180
10916.039062
10814.577148
10711.909180
10721.437500
10734.676758
10749.580078
10889.722656
10772.919922
10821.019531
10740.275391
10612.639648
10790.599609
10644.790039
10785.320312
10878.887695
10664.224609
10797.426758
10801.459961
10822.626953
10787.299805
10670.994141
10938.521484
10755.133789
10633.320312
10943.510742
10833.086914
10759.558594
10815.184570
10760.156250
10793.607422
10615.513672
10761.861328
10771.041992
10545.927734
10888.482422
10776.050781
10646.202148
10810.725586
10798.958008
10831.930664
10605.405273
10671.414062
10861.156250
10702.645508
10799.037109
10824.687500
10685.496094
10778.649414
10813.189453
10785.527344
10736.753906
10636.107422
10643.292969
10843.311523
10639.404297
10722.663086
10649.496094
10725.554688
10817.757812
10602.506836
10704.127930
10821.022461
10666.101562
10662.755859
10665.647461
10776.739258
10620.876953
10731.449219
10734.189453
10736.815430
10484.618164
10714.871094
10761.919922
10678.119141
10822.731445
10826.564453
10634.207031
10650.707031
10936.077148
10638.417969
10701.596680
10834.112305
10833.312500
10725.136719
10857.412109
10779.936523
10748.971680
10872.091797
10677.626953
10774.193359
10765.445312
10844.380859
10678.350586
10804.465820
10673.430664
10957.685547
10736.992188
11448.591797
11332.250000
11460.658203
11013.955078
10632.443359
10586.207031
10874.618164
10854.244141
10641.761719
10722.593750
10820.263672
10685.241211
10639.541992
10768.172852
10815.269531
10572.146484
10586.375000
10843.072266
10808.215820
10733.251953
10672.905273
10819.989258
10688.768555
10609.091797
11020.304688
10824.405273
10661.426758
10813.527344
10803.664062
10794.946289
10831.602539
10695.342773
10798.460938
10743.263672
10798.793945
10902.181641
10774.852539
10755.906250
10718.967773
10755.302734
10657.990234
10883.064453
10758.489258
10577.464844
10853.502930
10698.684570
10707.602539
10784.226562
10685.781250
10767.843750
10569.420898
10869.542969
10729.166016
10733.189453
10798.208008
10806.292969
10822.393555
10699.267578
10877.019531
10745.716797
10773.498047
10943.803711
10872.851562
10985.964844
10765.034180
10888.697266
10666.925781
10794.550781
10876.162109
10823.736328
10786.735352
10890.168945
10878.804688
10668.184570
11031.244141
10899.299805
10832.168945
10713.464844
10863.541016
10636.261719
10827.577148
10836.357422
10952.956055
10818.301758
11012.477539
10811.072266
10818.810547
10955.273438
11000.448242
10807.060547
10967.839844
10895.611328
10816.423828
10892.422852
10937.614258
10853.532227
10660.066406
11076.863281
10752.876953
10765.850586
10929.875977
10916.076172
10935.424805
10762.668945
10966.981445
10877.271484
10813.500977
10976.294922
10922.293945
10925.924805
10938.006836
10989.505859
10935.672852
10856.647461
10887.895508
10955.656250
10711.148438
11052.701172
11001.778320
11027.624023
10931.748047
10968.271484
10851.599609
10772.005859
10904.888672
10771.642578
10502.826172
10883.003906
10882.227539
10582.478516
10881.860352
10907.137695
10694.825195
10820.126953
10851.766602
10862.157227
10689.259766
10983.068359
10793.039062
10861.237305
10798.882812
10934.928711
10841.643555
10915.487305
10973.605469
10950.141602
10806.958008
10865.508789
10872.354492
10838.694336
11024.924805
10959.358398
10830.399414
10717.657227
11013.813477
10817.558594
10986.791016
10887.576172
10947.236328
10890.968750
10799.087891
11046.893555
10823.290039
10635.242188
10690.044922
10804.371094
10786.003906
10688.207031
10909.426758
10702.263672
10812.812500
10834.934570
10755.158203
10634.377930
10790.949219
10871.896484
10652.711914
10824.136719
10802.464844
10704.139648
10745.003906
10829.764648
10855.871094
10626.403320
10822.017578
10831.774414
10763.079102
10876.051758
10782.509766
10698.837891
10702.990234
10894.157227
10715.852539
10690.038086
10920.458984
10759.764648
10608.138672
10806.419922
10699.780273
10725.094727
10730.764648
10839.644531
10910.985352
10653.795898
10729.193359
10867.725586
10645.948242
10782.675781
10684.605469
10799.086914
10842.725586
10642.568359
10838.462891
10757.657227
10647.543945
10777.556641
10850.194336
10856.073242
10619.170898
10878.909180
10910.278320
10911.410156
10846.195312
10923.054688
10883.962891
10657.833008
10838.937500
10736.027344
10894.081055
10563.274414
10824.724609
10805.719727
10823.888672
10641.138672
10857.269531
10863.627930
10641.450195
10894.436523
10740.461914
10611.043945
10793.511719
10720.884766
10676.414062
10706.907227
10859.881836
10654.081055
10797.023438
10896.706055
10567.939453
10787.679688
10829.360352
10759.521484
10636.930664
10816.069336
10789.830078
10503.644531
10780.443359
10843.681641
10652.613281
10768.210938
10765.221680
10638.799805
10557.548828
10925.167969
10709.349609
10684.065430
10677.791992
10887.302734
10769.623047
10617.186523
10698.835938
10825.885742
10800.089844
10642.033203
10795.085938
10897.615234
10741.535156
10791.614258
10886.250977
10780.384766
10687.783203
10748.505859
10901.092773
10716.380859
10671.262695
10763.891602
10765.632812
10634.720703
10744.965820
10756.368164
10742.697266
10737.638672
10724.156250
10869.303711
10564.454102
10785.825195
10733.580078
10781.321289
10754.944336
10769.521484
10523.908203
10672.259766
10989.214844
10651.344727
10754.899414
10731.701172
10828.775391
10567.792969
10603.741211
10917.831055
10685.309570
10777.910156
11015.301758
10881.690430
10756.358398
10676.999023
10918.322266
10711.833008
10716.865234
10793.148438
10733.914062
10779.016602
10872.141602
10905.608398
10653.549805
10605.616211
10884.668945
10754.488281
10685.680664
10731.357422
10816.664062
10755.167969
10516.468750
10782.605469
10714.743164
10507.871094
10469.042969
10643.308594
10887.331055
10626.357422
10604.409180
10779.350586
10732.820312
10679.236328
10775.978516
10738.306641
10797.869141
10554.201172
10925.319336
10726.539062
10631.516602
10687.700195
10948.888672
10664.658203
10764.946289
10928.743164
10838.293945
10831.794922
10757.219727
10969.143555
10771.392578
10826.755859
10790.334961
10952.565430
10823.831055
10672.439453
10786.177734
10823.502930
10741.446289
10667.996094
10970.850586
10795.461914
10678.049805
10697.469727
10892.675781
10729.272461
10771.537109
10852.275391
10813.248047
10803.059570
10735.077148
10753.335938
10775.415039
10716.426758
10821.680664
10871.853516
10709.981445
10564.690430
10868.524414
10669.426758
10566.013672
10733.114258
10745.216797
10814.555664
10761.927734
10740.251953
10778.822266
10671.924805
10764.913086
10895.154297
10643.527344
10789.736328
10831.755859
10558.061523
10850.510742
10871.444336
10881.380859
10679.239258
10644.572266
10865.221680
10711.392578
10826.383789
10829.383789
10959.806641
10674.271484
10861.330078
10805.420898
10729.813477
10746.104492
10850.260742
10771.264648
10593.906250
10686.529297
10882.490234
10829.106445
10612.115234
10659.530273
10781.465820
10632.108398
10563.237305
10722.669922
10752.322266
10791.499023
10519.365234
10661.316406
10716.428711
10631.179688
10635.836914
10679.312500
10722.607422
10518.649414
10760.907227
10748.864258
10652.668945
10722.181641
10732.767578
10661.917969
10583.563477
10613.187500
10747.999023
10583.741211
10662.632812
10758.344727
10676.615234
10611.400391
10754.570312
10622.721680
10614.583984
10464.584961
10666.389648
10653.355469
10593.528320
10616.624023
10757.158203
10478.876953
10644.853516
10685.688477
10505.472656
10653.288086
10604.611328
10731.584961
10500.210938
10851.386719
10697.895508
10516.555664
10665.541016
10534.959961
10626.933594
10688.150391
10635.806641
10563.252930
10579.472656
10762.373047
10777.090820
10501.351562
10863.040039
10576.983398
10607.022461
10698.447266
10762.322266
10626.511719
10644.637695
10714.552734
10547.979492
10612.877930
10776.134766
10666.229492
10696.402344
10821.993164
10848.358398
10659.655273
10818.031250
10955.820312
10707.158203
10701.655273
10914.324219
10930.138672
10876.233398
10908.174805
10550.315430
10778.162109
11021.572266
10668.555664
10567.371094
10677.038086
10863.081055
10692.156250
10842.820312
10794.000000
10689.325195
10706.033203
10566.815430
10781.399414
10804.000000
10596.085938
10830.898438
10891.709961
10696.554688
10769.054688
10905.694336
10879.402344
10813.407227
10802.862305
10970.625977
10765.494141
10825.215820
10737.395508
10854.055664
10740.607422
10858.297852
10710.131836
10806.244141
10716.077148
10922.687500
10756.607422
10767.992188
10983.543945
11025.435547
10848.122070
10924.445312
11018.531250
10921.217773
10799.601562
11036.943359
10840.415039
10703.364258
10765.582031
10891.474609
10747.187500
10893.801758
11045.941406
10638.086914
10712.915039
11020.139648
10804.404297
10764.143555
10813.656250
10831.028320
10768.533203
10768.956055
10909.075195
10788.623047
10732.768555
11012.599609
10860.184570
10724.631836
10887.039062
10948.976562
10770.904297
10642.397461
10961.130859
10810.923828
10603.201172
10804.007812
10959.239258
10838.659180
10765.235352
10720.711914
10861.611328
10893.677734
10796.937500
10980.917969
10796.016602
10719.832031
10877.708984
11025.155273
10784.523438
11075.316406
10934.979492
10986.017578
10871.779297
10949.071289
10731.211914
10713.652344
10973.962891
10928.346680
10615.074219
10874.604492
10804.318359
10663.358398
10945.989258
10790.805664
10719.898438
10804.226562
10790.943359
10778.938477
10699.764648
10569.721680
10605.863281
10658.998047
10645.304688
10529.416016
10746.165039
10857.822266
10638.937500
10744.031250
10828.279297
10662.982422
10639.279297
10842.071289
10632.841797
10736.922852
10704.660156
10834.579102
10814.396484
10672.450195
10908.499023
10677.833984
10627.650391
10848.816406
10886.899414
10579.241211
11038.500000
10580.168945
10799.998047
10751.215820
10715.083008
10644.464844
10828.117188
10711.795898
10662.159180
10741.966797
10785.833008
10701.853516
10759.414062
10775.382812
10937.877930
10580.883789
10581.674805
10655.216797
10711.070312
10614.646484
10582.357422
10655.024414
10613.374023
10603.538086
10773.351562
11014.361328
10811.009766
10526.309570
10956.966797
10717.881836
10539.664062
10720.851562
10624.631836
10601.077148
10697.593750
10582.551758
10515.013672
10730.427734
10860.711914
10503.625977
10660.250977
10721.033203
10844.730469
10697.306641
10714.408203
10846.872070
10648.110352
10851.783203
10853.251953
10719.804688
10803.291016
10666.018555
10974.177734
10841.309570
10723.891602
11008.985352
10803.327148
10739.872070
10841.277344
10791.235352
10905.100586
10994.280273
10773.125977
10798.427734
10793.854492
10969.042969
10699.357422
10715.865234
10901.014648
10746.142578
10540.719727
10701.769531
10745.082031
```
