## Supplementary material for "Functional connectivity across the human subcortical auditory system using an autoregressive matrix-Gaussian copula graphical model approach with partial correlations": Code: roi-10_mean_ts.txt

```
9023.864258
8885.612305
8930.973633
8740.001953
8881.420898
9012.810547
9048.605469
9076.027344
9112.983398
9029.914062
9054.564453
8834.037109
9257.518555
9004.055664
9064.223633
9050.499023
9101.494141
9184.332031
9095.699219
9189.898438
9105.564453
9107.408203
9094.141602
9071.078125
9125.059570
9134.439453
9125.191406
9034.619141
9039.893555
8925.721680
9082.954102
9154.785156
8990.735352
9136.479492
9184.187500
8980.861328
9043.416992
9131.844727
9009.507812
9142.233398
9085.866211
9179.400391
9151.370117
9132.657227
9134.832031
9200.996094
9088.115234
9131.969727
9102.864258
9128.023438
9082.305664
9180.458008
9093.057617
9104.655273
9064.145508
9031.951172
8954.743164
8911.614258
9277.000977
9082.003906
9066.823242
9114.917969
9087.100586
8968.456055
9079.404297
9154.482422
9148.878906
9022.725586
9155.213867
9202.196289
9149.574219
9017.008789
9049.215820
8952.745117
9082.957031
9129.151367
9079.713867
9204.940430
9072.141602
9063.057617
9071.094727
9063.589844
9001.589844
9073.897461
9045.744141
9120.488281
9112.673828
9147.623047
9020.227539
8986.541016
9006.599609
9185.834961
9120.343750
9042.883789
9021.638672
9163.762695
9108.843750
8939.317383
9106.208008
9022.020508
8944.842773
9136.366211
9048.823242
9076.179688
9118.957031
9093.360352
9211.475586
9161.984375
9159.760742
9150.342773
9059.344727
9152.488281
9101.513672
8938.624023
9073.120117
8953.297852
8978.035156
9152.194336
8994.225586
9024.851562
9023.640625
8972.374023
8942.334961
8965.216797
8960.899414
9004.392578
9045.297852
8988.936523
9066.341797
8932.874023
8995.700195
9000.249023
8843.182617
9176.125977
9053.505859
9269.264648
9055.178711
9166.769531
9003.144531
8915.000000
8972.377930
9124.430664
9005.928711
9179.883789
9010.992188
9054.388672
9016.067383
9020.117188
8977.682617
9001.033203
9092.044922
8979.113281
9077.286133
8892.166992
9191.720703
9100.841797
9195.257812
9217.011719
8992.487305
9027.776367
9082.010742
8910.417969
9013.411133
9142.728516
9160.097656
9040.488281
9223.467773
9113.417969
9188.491211
9235.598633
9024.979492
9216.264648
9028.708008
9146.436523
9244.392578
9123.908203
9082.736328
9077.382812
9039.133789
9018.050781
9225.760742
8916.000977
9150.024414
9076.157227
8900.703125
9141.319336
8983.770508
9304.685547
9187.013672
9198.110352
9085.799805
9023.365234
8991.931641
8957.830078
9134.019531
9094.327148
9065.222656
9102.139648
8994.292969
9045.899414
9127.753906
9104.995117
8982.603516
9022.990234
9025.970703
8933.841797
9084.642578
9200.936523
9029.282227
9043.160156
9071.235352
8945.910156
9005.313477
9126.268555
9130.743164
8925.554688
9025.493164
9030.045898
8774.253906
8983.395508
9087.321289
9182.966797
9137.667969
9013.399414
9224.510742
8925.319336
9017.123047
9150.551758
9000.224609
9010.048828
9168.021484
9207.458984
8891.523438
9002.378906
9140.688477
9155.715820
9042.700195
9057.566406
8951.873047
9099.485352
9101.044922
9002.595703
8959.045898
9099.462891
9082.721680
8936.489258
9003.814453
9124.063477
9104.040039
9101.961914
9120.222656
9148.625977
9068.699219
9095.740234
9130.309570
9157.652344
9188.461914
9118.109375
9173.847656
9197.491211
8986.256836
8972.701172
9003.162109
9238.635742
9127.908203
8900.082031
9058.076172
9012.073242
9116.007812
9177.409180
9123.363281
9146.960938
8921.270508
9220.618164
8997.304688
8957.948242
9010.097656
8977.227539
9050.303711
9154.739258
9243.044922
9021.669922
9016.391602
9053.863281
9045.705078
9088.455078
9064.814453
9024.672852
9126.932617
9062.166992
9253.726562
9145.409180
9189.143555
9061.199219
9270.808594
9063.167969
9066.433594
9079.989258
9067.726562
8982.611328
9059.315430
9098.405273
9059.729492
8964.551758
9147.458008
9127.723633
9077.008789
9067.664062
8952.198242
9025.321289
8930.713867
8972.088867
8997.151367
9068.663086
9069.382812
9061.948242
9112.907227
9108.058594
9154.290039
9167.476562
9183.642578
9000.148438
9034.875977
9048.147461
9067.895508
8814.962891
8951.654297
9047.326172
9200.954102
8991.699219
9212.114258
8941.628906
9039.181641
8965.798828
9060.246094
8846.431641
9063.164062
9150.046875
8941.742188
9168.783203
9343.657227
9023.720703
8941.458008
9036.430664
9112.236328
9140.389648
9281.020508
9115.380859
9092.256836
9152.933594
9125.655273
9050.983398
8833.844727
8903.637695
9015.889648
9007.716797
8858.850586
9039.682617
8960.368164
8924.458008
9022.961914
8880.561523
8923.858398
8928.662109
8836.415039
8886.679688
9047.026367
8985.260742
9007.130859
8980.049805
8964.621094
8962.023438
8915.969727
8798.122070
8886.658203
8947.828125
8960.023438
9118.421875
8982.939453
8998.113281
9097.339844
8942.888672
9008.292969
9176.170898
9060.251953
9058.316406
8915.923828
9011.306641
8929.866211
9100.618164
9150.027344
9044.581055
9032.208984
9067.532227
9086.522461
9148.036133
8770.827148
8993.269531
9004.689453
8908.388672
9003.454102
9012.498047
9097.002930
8998.795898
9056.682617
8911.041992
9088.769531
8830.325195
9133.780273
8980.462891
8970.832031
8980.378906
9017.708984
9080.960938
8938.485352
9139.810547
9047.938477
9167.531250
8993.167969
9110.041016
9176.814453
9071.855469
8911.950195
9056.735352
8997.824219
9130.517578
9174.899414
9032.919922
9085.882812
9273.130859
9090.763672
9141.123047
9079.403320
9033.425781
8989.952148
9024.767578
9234.973633
9204.226562
9027.817383
9145.994141
9036.248047
9195.007812
8981.383789
8921.820312
8936.355469
8984.583984
9084.551758
8907.438477
8984.100586
9063.200195
9023.618164
8945.374023
9016.680664
9045.245117
8919.678711
8929.859375
8915.392578
8905.850586
8751.998047
8832.746094
8984.885742
9009.850586
8985.955078
8941.944336
9102.350586
9218.715820
8987.457031
9173.735352
9004.635742
9015.126953
8931.263672
9008.185547
9041.421875
8932.432617
9108.406250
9035.997070
9035.930664
9007.204102
9069.614258
8911.157227
9114.006836
8977.258789
8978.051758
9080.850586
9030.803711
9041.932617
9016.049805
9197.186523
9193.350586
9187.870117
9150.093750
9207.416992
8997.135742
9006.536133
9179.836914
9099.495117
8945.831055
9021.202148
9200.179688
9153.963867
9191.779297
9189.102539
9027.468750
9159.575195
9180.682617
9134.047852
9181.080078
9155.833008
9098.286133
9217.704102
9155.764648
9071.342773
9198.917969
8808.352539
8892.176758
9000.905273
8980.541992
9012.215820
9204.980469
9051.872070
9041.066406
8847.554688
8915.670898
8880.972656
8857.567383
8827.209961
8882.208984
8930.957031
8781.920898
8876.760742
9181.094727
9095.229492
9080.541992
9140.161133
9153.243164
9130.949219
9042.901367
8950.951172
9030.636719
9056.923828
9026.798828
9073.685547
8973.435547
8963.891602
9152.506836
9109.330078
9098.457031
8940.803711
9173.116211
9074.656250
9084.180664
9040.345703
9221.320312
9275.704102
9079.771484
9160.658203
9205.176758
9196.350586
9130.142578
9061.713867
9100.060547
9166.921875
9144.580078
8985.222656
9131.347656
9110.348633
9096.407227
9158.235352
9077.542969
9080.339844
9019.930664
9068.974609
9022.933594
9104.920898
9065.319336
9171.521484
9077.053711
9038.062500
9035.656250
9097.510742
9294.042969
9185.175781
9123.202148
9130.493164
8963.324219
9189.228516
9122.415039
9157.539062
9069.349609
9084.730469
8993.125000
9018.583008
9008.362305
8991.510742
9066.376953
9074.029297
8827.478516
8780.626953
9031.047852
8988.000977
8903.567383
9026.464844
9069.692383
9026.231445
9030.800781
8888.149414
8803.731445
8721.735352
8698.365234
9053.089844
9020.266602
8893.398438
8967.567383
9014.013672
8951.869141
8721.063477
8788.332031
8844.166992
8715.226562
8862.454102
8803.654297
8934.163086
9086.601562
9070.788086
8967.582031
8939.052734
8918.716797
8856.141602
8934.736328
8933.821289
8995.134766
8947.584961
8935.227539
8863.895508
9051.666016
8824.019531
8861.032227
8746.614258
8834.949219
8768.925781
8877.288086
8864.701172
8666.076172
8827.152344
8713.834961
8633.388672
8938.419922
8923.523438
8916.018555
8956.863281
8861.956055
8877.607422
8873.171875
8796.886719
8803.770508
9047.587891
8913.522461
9054.908203
8879.823242
8861.479492
9034.569336
8938.459961
8886.898438
8777.008789
9018.436523
8788.798828
8870.938477
8998.095703
9041.705078
9025.882812
8980.511719
9022.150391
9071.041016
8907.569336
8748.070312
8918.605469
8919.827148
8917.644531
8920.624023
8789.777344
8943.057617
8924.670898
8830.357422
9056.013672
9097.690430
9068.261719
8888.201172
8931.048828
8843.617188
8685.393555
8722.249023
8761.417969
8747.934570
8852.055664
8773.371094
8663.401367
8765.487305
8832.154297
8842.909180
8622.502930
8808.734375
8862.797852
8723.870117
8873.951172
9096.320312
9043.587891
8972.808594
8870.901367
8909.106445
8831.072266
8722.192383
8778.006836
8712.915039
8729.269531
8904.325195
8964.163086
8977.786133
8904.823242
8959.504883
8995.346680
8979.041992
9100.469727
8923.359375
8967.176758
8891.530273
8907.594727
8973.304688
8866.301758
8850.457031
8976.988281
8985.767578
8871.942383
8995.320312
8931.033203
8944.282227
8913.931641
9122.741211
8905.266602
8863.057617
8911.720703
8770.996094
8706.639648
9111.719727
8850.826172
9013.547852
9139.804688
8969.807617
8954.546875
9045.036133
9091.554688
8987.189453
8876.477539
8896.240234
8773.729492
8755.516602
8973.394531
8953.299805
8883.185547
8949.084961
8824.361328
8735.705078
8742.985352
8799.913086
8812.502930
8736.495117
8836.274414
8750.021484
8773.669922
8812.393555
8750.648438
8758.827148
8868.105469
8860.385742
8935.913086
9057.079102
9027.290039
9008.838867
8897.591797
8852.292969
8896.665039
8956.723633
8786.189453
8827.829102
8845.922852
8879.901367
8935.289062
9001.202148
8870.383789
9010.463867
8830.392578
8966.358398
8962.455078
8918.364258
8990.223633
8728.763672
8765.871094
9071.098633
9006.915039
8906.583008
9001.369141
8923.183594
8845.360352
8948.035156
8828.969727
8843.570312
8870.991211
8764.802734
8875.166016
8824.035156
8827.659180
8918.094727
8944.449219
8705.321289
8768.584961
8785.914062
8885.482422
8766.851562
8848.294922
8745.804688
8876.442383
8951.845703
8879.855469
8911.804688
8917.292969
8942.942383
8889.752930
8853.519531
8883.214844
8788.669922
8977.230469
8886.845703
8866.385742
8848.623047
8702.329102
8806.701172
8828.947266
8860.571289
8882.585938
8984.982422
8918.189453
9003.166992
9185.948242
8995.070312
8751.040039
8841.253906
8820.908203
8943.173828
8863.213867
8896.975586
8920.258789
8729.925781
8653.703125
8821.746094
8806.566406
8729.951172
8818.402344
8718.066406
8737.290039
9010.739258
8940.125977
8825.064453
8774.675781
8948.698242
8841.492188
8736.631836
8767.794922
8829.245117
8850.719727
8828.736328
8843.981445
8730.653320
8701.882812
8822.327148
8888.665039
8921.647461
8895.210938
8681.922852
8652.442383
8696.642578
8916.014648
8865.050781
8838.274414
8670.317383
8785.894531
8673.847656
8657.231445
8696.874023
8833.820312
8914.277344
8749.573242
8867.710938
8771.873047
8885.235352
8821.824219
8861.389648
8761.580078
9066.844727
9187.555664
8864.635742
9014.788086
```
