## Supplementary material for "Functional connectivity across the human subcortical auditory system using an autoregressive matrix-Gaussian copula graphical model approach with partial correlations": Code: roi-11_mean_ts.txt

```
8191.005859
8379.386719
8367.176758
8346.269531
8045.793945
8208.502930
8284.391602
8417.082031
8448.469727
8377.604492
8306.052734
8366.629883
8336.750000
8418.013672
8455.028320
8364.981445
8414.320312
8357.178711
8386.768555
8405.649414
8251.889648
8245.452148
8407.426758
8250.478516
8416.600586
8228.473633
8353.456055
8349.276367
8314.791016
8304.830078
8258.831055
8324.239258
8242.134766
8238.820312
8360.847656
8296.034180
8292.418945
8344.751953
8323.654297
8147.138184
8411.538086
8483.297852
8381.422852
8452.243164
8213.984375
8428.443359
8408.450195
8535.404297
8438.751953
8428.476562
8412.903320
8484.961914
8429.702148
8483.538086
8508.246094
8423.862305
8402.284180
8416.910156
8416.009766
8512.490234
8451.387695
8574.001953
8475.958008
8545.370117
8407.702148
8467.078125
8402.896484
8389.541992
8512.186523
8534.028320
8518.087891
8536.209961
8430.100586
8470.049805
8483.443359
8428.732422
8497.715820
8511.364258
8427.246094
8490.726562
8482.009766
8490.073242
8471.947266
8509.763672
8504.844727
8522.152344
8591.450195
8508.409180
8400.397461
8385.845703
8498.320312
8521.778320
8414.378906
8556.174805
8334.875000
8402.329102
8395.101562
8439.163086
8332.744141
8349.583008
8302.642578
8449.149414
8400.834961
8551.978516
8453.924805
8431.775391
8513.586914
8446.261719
8398.285156
8523.023438
8494.287109
8502.261719
8402.288086
8448.806641
8366.965820
8341.666992
8337.421875
8500.890625
8392.321289
8403.695312
8430.112305
8371.222656
8279.516602
8429.410156
8302.066406
8320.277344
8328.673828
8566.879883
8474.567383
8344.266602
8525.216797
8359.048828
8346.759766
8544.954102
8473.527344
8551.662109
8655.748047
8551.621094
8419.647461
8457.745117
8418.640625
8516.432617
8455.077148
8512.489258
8508.375000
8336.118164
8508.899414
8378.853516
8455.874023
8482.853516
8393.276367
8409.189453
8388.014648
8518.494141
8470.675781
8474.294922
8557.157227
8571.158203
8477.369141
8396.174805
8424.958984
8415.403320
8301.929688
8413.011719
8505.312500
8473.109375
8495.992188
8637.276367
8494.532227
8434.791992
8372.434570
8373.038086
8380.060547
8449.665039
8493.091797
8635.081055
8440.920898
8492.928711
8557.811523
8442.250000
8412.984375
8610.631836
8469.373047
8577.975586
8450.561523
8773.338867
8679.214844
8706.522461
8943.875977
8609.442383
8680.671875
8613.783203
8521.920898
8474.071289
8355.357422
8531.126953
8648.965820
8578.224609
8508.648438
8502.638672
8532.292969
8451.076172
8382.627930
8391.274414
8509.433594
8311.704102
8399.398438
8488.849609
8302.375000
8386.748047
8504.038086
8337.321289
8458.054688
8364.437500
8606.186523
8376.222656
8522.983398
8462.802734
8512.477539
8476.240234
8379.597656
8349.550781
8502.738281
8400.613281
8538.370117
8442.641602
8358.417969
8511.401367
8545.884766
8391.279297
8502.050781
8470.141602
8459.382812
8359.567383
8693.243164
8519.790039
8461.101562
8519.748047
8558.077148
8522.913086
8513.425781
8435.699219
8549.415039
8475.457031
8599.460938
8511.466797
8578.647461
8559.599609
8583.250000
8628.456055
8743.730469
8593.581055
8487.547852
8622.328125
8587.622070
8512.027344
8519.368164
8652.014648
8458.868164
8627.655273
8561.721680
8555.265625
8443.154297
8647.538086
8534.871094
8597.142578
8562.517578
8621.246094
8469.473633
8610.867188
8572.942383
8444.620117
8685.003906
8466.905273
8660.174805
8553.736328
8495.179688
8581.295898
8556.949219
8587.655273
8720.208984
8603.331055
8572.529297
8463.561523
8529.291992
8464.541016
8416.072266
8574.572266
8563.032227
8435.774414
8633.709961
8570.392578
8525.024414
8680.441406
8661.030273
8566.739258
8682.134766
8610.654297
8696.525391
8624.404297
8564.572266
8668.182617
8512.185547
8533.590820
8506.416992
8546.755859
8629.211914
8532.796875
8629.777344
8548.706055
8539.115234
8360.120117
8519.871094
8518.065430
8435.193359
8520.623047
8497.319336
8524.872070
8523.945312
8509.508789
8480.573242
8514.903320
8577.607422
8528.703125
8583.472656
8534.083984
8600.649414
8687.339844
8513.793945
8565.759766
8572.013672
8542.506836
8532.777344
8557.794922
8487.328125
8617.884766
8514.126953
8590.108398
8564.111328
8667.463867
8697.009766
8532.978516
8522.977539
8603.597656
8705.586914
8522.379883
8713.111328
8723.144531
8575.974609
8554.824219
8377.539062
8553.046875
8459.417969
8535.933594
8349.744141
8369.287109
8459.320312
8427.813477
8459.989258
8434.060547
8448.790039
8584.053711
8452.312500
8495.352539
8483.631836
8331.759766
8500.362305
8547.930664
8558.771484
8518.344727
8525.681641
8402.681641
8446.113281
8502.880859
8468.720703
8465.096680
8553.013672
8593.791016
8482.976562
8498.819336
8569.555664
8450.244141
8514.762695
8476.601562
8698.652344
8511.614258
8504.790039
8559.500977
8565.444336
8559.098633
8601.307617
8375.159180
8600.972656
8489.375977
8627.520508
8669.195312
8584.676758
8458.838867
8514.989258
8519.750000
8566.476562
8338.137695
8558.905273
8595.148438
8602.623047
8468.033203
8570.372070
8495.757812
8466.709961
8466.544922
8474.985352
8422.057617
8395.583008
8454.041992
8446.036133
8423.929688
8348.127930
8575.113281
8485.124023
8331.467773
8609.119141
8363.082031
8561.310547
8578.023438
8277.783203
8435.402344
8489.640625
8612.561523
8621.707031
8783.083008
8574.021484
8408.935547
8671.307617
8489.490234
8441.839844
8366.112305
8527.117188
8501.762695
8426.568359
8512.796875
8501.614258
8485.750000
8500.449219
8401.910156
8287.837891
8486.405273
8609.450195
8514.121094
8475.790039
8526.397461
8661.620117
8415.936523
8359.568359
8531.956055
8557.164062
8487.089844
8558.554688
8606.635742
8423.969727
8351.427734
8475.660156
8387.041992
8477.985352
8345.543945
8473.940430
8544.226562
8492.206055
8428.328125
8565.212891
8546.730469
8501.003906
8558.126953
8430.151367
8492.778320
8577.717773
8676.750977
8518.945312
8623.767578
8572.956055
8522.413086
8500.668945
8550.347656
8555.788086
8370.888672
8457.043945
8682.603516
8598.249023
8575.241211
8458.394531
8452.210938
8450.984375
8578.583008
8738.826172
8493.841797
8569.634766
8469.135742
8465.669922
8330.323242
8370.742188
8565.500977
8528.401367
8515.950195
8427.408203
8644.714844
8468.913086
8443.372070
8400.186523
8528.138672
8496.875977
8621.061523
8639.214844
8615.601562
8609.402344
8365.089844
8323.857422
8301.526367
8554.743164
8300.621094
8544.305664
8600.868164
8507.040039
8361.465820
8393.131836
8528.924805
8307.983398
8394.894531
8377.731445
8417.217773
8500.082031
8399.659180
8427.183594
8476.087891
8333.958984
8411.133789
8570.520508
8630.556641
8416.993164
8501.696289
8560.876953
8359.547852
8519.740234
8305.732422
8452.896484
8358.384766
8465.205078
8446.995117
8645.328125
8401.382812
8451.280273
8504.754883
8468.438477
8344.785156
8565.584961
8497.729492
8551.499023
8567.611328
8529.668945
8625.889648
8293.512695
8505.145508
8490.776367
8509.139648
8460.464844
8509.140625
8560.999023
8528.919922
8497.023438
8774.203125
8708.899414
8512.909180
8340.282227
8448.827148
8462.820312
8431.949219
8550.821289
8489.970703
8628.476562
8514.646484
8681.034180
8428.809570
8515.371094
8566.944336
8500.745117
8543.588867
8583.112305
8552.847656
8514.186523
8509.875977
8415.287109
8524.554688
8469.905273
8526.677734
8498.537109
8365.743164
8499.947266
8560.293945
8396.445312
8400.954102
8582.711914
8312.965820
8382.859375
8483.207031
8585.964844
8493.780273
8611.272461
8545.033203
8280.178711
8424.946289
8485.378906
8603.402344
8535.324219
8525.419922
8463.786133
8750.484375
8631.826172
8410.514648
8360.303711
8495.510742
8422.097656
8519.839844
8566.140625
8740.704102
8627.087891
8658.786133
8694.460938
8612.320312
8560.561523
8611.131836
8557.511719
8381.153320
8377.021484
8639.135742
8588.837891
8424.982422
8450.365234
8618.938477
8477.760742
8377.398438
8542.851562
8353.267578
8477.575195
8427.424805
8683.606445
8379.518555
8535.309570
8440.292969
8431.710938
8401.883789
8724.102539
8374.306641
8663.193359
8486.247070
8412.997070
8389.799805
8324.405273
8533.921875
8449.016602
8589.146484
8587.070312
8463.225586
8418.884766
8714.363281
8399.861328
8491.817383
8504.188477
8648.963867
8410.553711
8623.589844
8587.353516
8501.520508
8412.948242
8505.540039
8547.088867
8357.750000
8408.720703
8605.769531
8571.630859
8617.731445
8639.446289
8588.836914
8563.874023
8614.960938
8371.778320
8534.257812
8644.716797
8721.449219
8683.101562
8773.313477
8496.824219
8284.254883
8383.210938
8510.497070
8284.183594
8632.455078
8417.514648
8397.756836
8451.152344
8570.104492
8322.001953
8319.377930
8293.903320
8357.952148
8456.693359
8477.728516
8535.845703
8679.701172
8514.583008
8451.521484
8554.952148
8453.873047
8310.025391
8444.254883
8414.367188
8322.801758
8425.227539
8496.392578
8361.336914
8493.130859
8549.368164
8482.563477
8517.256836
8530.469727
8646.168945
8484.410156
8433.787109
8571.151367
8616.989258
8527.251953
8562.034180
8619.804688
8346.396484
8416.078125
8570.787109
8699.758789
8544.213867
8590.086914
8621.135742
8334.428711
8572.332031
8519.818359
8499.517578
8530.887695
8446.345703
8583.398438
8485.687500
8714.000000
8692.240234
8498.125000
8550.581055
8498.825195
8381.625000
8451.771484
8701.767578
8484.247070
8513.057617
8463.388672
8562.862305
8394.203125
8538.698242
8535.030273
8420.153320
8365.159180
8401.762695
8634.569336
8376.892578
8434.570312
8644.636719
8422.176758
8523.791992
8394.727539
8484.782227
8470.966797
8386.688477
8521.936523
8646.258789
8480.655273
8573.889648
8503.465820
8469.937500
8589.205078
8509.045898
8379.130859
8559.957031
8476.062500
8504.642578
8449.859375
8454.457031
8505.208008
8460.003906
8379.977539
8592.964844
8466.500977
8450.494141
8629.792969
8402.544922
8513.541992
8371.875977
8488.190430
8430.368164
8505.797852
8381.146484
8381.250977
8468.345703
8451.991211
8331.519531
8548.086914
8388.780273
8337.400391
8291.833008
8363.685547
8451.741211
8243.935547
8483.054688
8428.524414
8473.492188
8432.286133
8401.977539
8490.960938
8508.982422
8491.089844
8487.341797
8591.249023
8647.065430
8355.196289
8472.866211
8530.849609
8594.492188
8354.881836
8243.325195
8462.984375
8617.548828
8733.150391
8601.620117
8648.713867
8589.644531
8408.075195
8441.895508
8328.591797
8706.271484
8595.268555
8671.728516
8718.997070
8670.217773
8594.871094
8419.476562
8527.655273
8549.122070
8450.250977
8795.585938
8575.583008
8583.229492
8510.979492
8483.946289
8489.694336
8287.572266
8415.463867
8419.511719
8302.151367
8588.322266
8669.436523
8617.420898
8576.014648
8472.428711
8404.716797
8374.912109
8626.666016
8441.090820
8333.344727
8279.944336
8508.100586
8405.612305
8439.192383
8493.462891
8440.888672
8385.311523
8489.670898
8467.041992
8422.592773
8388.596680
8482.665039
8567.957031
8479.013672
8569.947266
8519.040039
8570.122070
8418.609375
8539.274414
8426.997070
8563.563477
8544.101562
8504.930664
8315.904297
8434.231445
8324.836914
8394.861328
8401.767578
8415.065430
8704.316406
8519.519531
8547.571289
```
