## Supplementary material for "Functional connectivity across the human subcortical auditory system using an autoregressive matrix-Gaussian copula graphical model approach with partial correlations": Code: roi-12_mean_ts.txt

```
11700.407227
11485.218750
11305.640625
11407.692383
11425.593750
11386.549805
11520.954102
11563.589844
11444.541016
11478.049805
11609.551758
11194.509766
11580.760742
11679.268555
11647.821289
11626.056641
11612.081055
11688.455078
11622.471680
11596.363281
11518.709961
11528.262695
11531.927734
11445.231445
11360.861328
11473.065430
11366.026367
11288.250977
11396.563477
11383.176758
11310.282227
11364.233398
11486.731445
11469.395508
11402.678711
11444.802734
11435.101562
11334.141602
11342.549805
11454.560547
11435.951172
11425.339844
11443.057617
11539.750977
11422.977539
11440.343750
11480.004883
11545.268555
11523.766602
11544.015625
11659.891602
11604.152344
11495.531250
11462.999023
11524.620117
11409.919922
11350.681641
11405.170898
11463.340820
11437.414062
11458.457031
11570.394531
11394.768555
11356.416992
11403.996094
11340.797852
11377.833008
11497.742188
11450.672852
11486.879883
11556.916992
11494.955078
11429.610352
11524.692383
11432.659180
11446.769531
11512.816406
11412.227539
11461.035156
11508.914062
11396.835938
11504.254883
11486.421875
11394.742188
11528.263672
11594.165039
11490.746094
11540.776367
11593.566406
11520.337891
11459.464844
11555.666016
11442.933594
11450.831055
11569.954102
11606.641602
11544.563477
11540.706055
11599.787109
11458.122070
11404.218750
11476.418945
11520.623047
11467.279297
11477.535156
11549.239258
11425.954102
11414.880859
11567.943359
11489.346680
11449.063477
11460.271484
11491.551758
11387.223633
11363.535156
11466.954102
11404.374023
11421.298828
11542.607422
11517.012695
11426.924805
11387.986328
11401.488281
11314.456055
11297.044922
11436.782227
11392.132812
11417.875000
11493.487305
11443.916016
11326.272461
11460.863281
11372.476562
11389.676758
11528.766602
11491.542969
11441.363281
11412.029297
11421.088867
11329.933594
11276.666016
11460.961914
11436.081055
11445.921875
11557.996094
11540.261719
11465.222656
11423.309570
11454.167969
11371.681641
11286.480469
11386.316406
11449.798828
11380.703125
11438.763672
11525.834961
11459.608398
11428.636719
11507.888672
11431.352539
11378.883789
11456.782227
11459.652344
11408.934570
11445.583984
11529.757812
11551.663086
11464.760742
11457.652344
11484.737305
11376.335938
11342.499023
11437.763672
11420.916992
11397.312500
11529.772461
11539.799805
11419.257812
11438.613281
11517.861328
11347.846680
11368.398438
11528.272461
11581.355469
11591.391602
11897.575195
11777.835938
11919.102539
11712.726562
11606.176758
11648.613281
11547.349609
11479.223633
11447.954102
11493.527344
11412.131836
11443.850586
11474.032227
11520.170898
11430.406250
11380.108398
11422.637695
11399.521484
11353.050781
11383.866211
11467.673828
11430.740234
11426.620117
11490.324219
11419.340820
11317.002930
11352.653320
11367.150391
11368.374023
11415.451172
11513.012695
11457.378906
11379.625000
11440.116211
11385.271484
11342.946289
11394.202148
11445.258789
11362.643555
11348.675781
11409.791016
11392.753906
11368.778320
11426.936523
11461.599609
11396.215820
11381.980469
11467.903320
11364.389648
11340.265625
11474.344727
11438.257812
11445.240234
11493.095703
11544.500000
11445.981445
11444.100586
11460.284180
11392.838867
11371.195312
11455.104492
11401.045898
11343.376953
11460.650391
11446.350586
11402.338867
11404.887695
11399.023438
11312.052734
11384.633789
11529.972656
11431.602539
11439.458008
11547.584961
11463.669922
11375.178711
11411.543945
11440.249023
11323.020508
11355.936523
11434.805664
11380.183594
11370.508789
11508.638672
11451.209961
11420.428711
11454.274414
11444.577148
11308.502930
11328.638672
11405.323242
11365.237305
11364.048828
11522.108398
11457.634766
11422.113281
11466.376953
11443.793945
11345.701172
11292.855469
11383.592773
11328.067383
11357.518555
11471.198242
11533.666992
11505.964844
11515.551758
11620.978516
11510.975586
11468.414062
11536.439453
11414.536133
11385.750977
11459.788086
11435.967773
11329.127930
11343.550781
11444.527344
11357.939453
11331.088867
11436.617188
11481.418945
11377.796875
11491.958008
11525.665039
11425.506836
11547.382812
11543.994141
11419.822266
11480.650391
11521.605469
11432.670898
11405.700195
11541.006836
11526.467773
11452.583008
11478.011719
11507.439453
11414.793945
11425.128906
11456.934570
11422.497070
11390.585938
11491.442383
11394.356445
11338.212891
11429.711914
11373.559570
11321.437500
11395.894531
11499.249023
11417.117188
11451.959961
11537.441406
11510.228516
11488.656250
11443.604492
11499.085938
11341.071289
11372.996094
11462.245117
11470.669922
11503.800781
11581.063477
11606.088867
11515.845703
11537.712891
11534.841797
11434.758789
11443.326172
11501.623047
11479.658203
11438.910156
11545.292969
11501.585938
11409.728516
11411.711914
11413.731445
11349.790039
11355.295898
11490.482422
11455.940430
11435.090820
11508.916992
11441.186523
11341.269531
11323.700195
11385.134766
11327.240234
11389.003906
11521.324219
11455.637695
11477.055664
11526.963867
11443.965820
11388.701172
11449.438477
11450.995117
11440.165039
11396.150391
11525.848633
11453.377930
11437.175781
11505.246094
11481.981445
11445.925781
11412.813477
11498.975586
11481.144531
11373.410156
11362.975586
11413.746094
11335.630859
11337.111328
11318.522461
11449.332031
11424.695312
11449.051758
11435.666016
11452.285156
11383.845703
11349.916016
11432.482422
11433.921875
11399.616211
11415.512695
11461.750977
11389.172852
11358.178711
11351.746094
11418.250000
11388.691406
11373.206055
11453.231445
11397.709961
11415.153320
11500.212891
11383.035156
11371.983398
11426.791016
11416.454102
11383.858398
11491.506836
11488.008789
11450.084961
11473.275391
11462.035156
11371.524414
11369.381836
11431.924805
11397.136719
11409.835938
11543.240234
11523.869141
11527.525391
11521.273438
11530.523438
11418.653320
11413.307617
11469.583008
11449.708984
11389.080078
11494.875977
11474.975586
11379.937500
11340.967773
11418.166016
11363.428711
11369.047852
11410.175781
11527.467773
11442.382812
11417.371094
11436.221680
11385.383789
11292.048828
11243.041992
11326.680664
11290.130859
11388.391602
11456.580078
11551.804688
11489.741211
11469.003906
11497.704102
11367.499023
11307.564453
11322.883789
11370.627930
11404.162109
11399.301758
11526.299805
11445.398438
11363.245117
11353.616211
11286.431641
11218.098633
11196.582031
11299.883789
11281.952148
11288.458984
11376.414062
11334.227539
11263.090820
11377.714844
11404.739258
11388.015625
11442.228516
11444.846680
11338.820312
11247.985352
11359.273438
11364.982422
11401.954102
11489.491211
11597.481445
11519.198242
11432.789062
11405.633789
11310.906250
11210.448242
11269.888672
11391.928711
11414.584961
11451.496094
11547.180664
11407.972656
11292.324219
11239.301758
11265.418945
11247.424805
11300.166992
11434.703125
11354.911133
11310.991211
11310.196289
11331.409180
11333.865234
11409.148438
11461.601562
11538.964844
11522.714844
11504.372070
11527.365234
11506.382812
11399.403320
11359.362305
11514.125000
11552.833008
11536.945312
11557.820312
11521.725586
11404.484375
11317.779297
11372.741211
11320.228516
11236.233398
11231.281250
11366.119141
11320.682617
11265.559570
11336.490234
11422.644531
11362.882812
11320.006836
11385.388672
11446.497070
11366.928711
11361.711914
11504.240234
11492.029297
11425.383789
11391.740234
11498.568359
11358.432617
11318.517578
11441.788086
11395.922852
11362.590820
11388.847656
11490.572266
11412.422852
11309.781250
11387.573242
11335.206055
11242.811523
11230.206055
11336.936523
11363.726562
11380.979492
11394.071289
11472.185547
11390.107422
11329.647461
11360.548828
11364.409180
11360.881836
11490.536133
11454.990234
11502.989258
11459.706055
11447.996094
11393.742188
11437.020508
11545.906250
11517.384766
11645.066406
11539.251953
11562.442383
11466.776367
11374.717773
11406.585938
11314.939453
11238.316406
11283.845703
11361.647461
11353.686523
11424.888672
11586.162109
11546.159180
11468.107422
11497.999023
11495.759766
11394.645508
11350.883789
11336.843750
11483.988281
11456.667969
11387.630859
11381.047852
11378.644531
11242.208984
11202.625000
11329.146484
11393.048828
11361.414062
11458.228516
11655.813477
11578.590820
11523.620117
11509.661133
11445.883789
11317.901367
11288.511719
11417.497070
11350.753906
11338.550781
11408.291016
11470.695312
11420.871094
11379.104492
11432.337891
11329.893555
11319.846680
11370.797852
11359.333984
11304.590820
11283.125000
11304.898438
11293.147461
11298.823242
11396.957031
11463.660156
11395.666992
11393.500977
11385.636719
11297.784180
11283.704102
11284.714844
11242.647461
11249.633789
11369.122070
11356.439453
11307.047852
11376.208984
11357.673828
11242.909180
11285.996094
11314.737305
11244.499023
11279.888672
11386.333008
11351.776367
11358.636719
11412.385742
11446.798828
11389.538086
11321.728516
11448.291016
11360.893555
11314.398438
11407.787109
11304.467773
11190.967773
11237.532227
11182.043945
11140.314453
11271.778320
11344.380859
11398.099609
11507.473633
11478.351562
11341.166016
11252.113281
11248.832031
11135.931641
11128.937500
11233.397461
11243.622070
11194.921875
11307.077148
11355.386719
11352.556641
11285.460938
11375.038086
11319.753906
11330.868164
11427.294922
11534.842773
11482.822266
11422.243164
11478.529297
11422.518555
11379.688477
11424.783203
11446.138672
11269.295898
11252.931641
11309.815430
11329.900391
11301.289062
11395.156250
11404.599609
11409.268555
11473.218750
11480.303711
11423.458984
11523.334961
11680.936523
11608.090820
11567.105469
11552.523438
11498.455078
11312.169922
11336.666992
11440.445312
11404.872070
11355.426758
11400.490234
11472.226562
11383.585938
11315.734375
11405.547852
11324.554688
11246.085938
11297.595703
11374.506836
11320.086914
11432.661133
11511.846680
11506.186523
11475.571289
11524.056641
11370.541992
11281.458008
11412.453125
11460.909180
11466.123047
11473.689453
11487.551758
11396.504883
11403.948242
11485.092773
11396.151367
11316.509766
11343.151367
11362.571289
11336.416992
11395.598633
11472.245117
11459.309570
11441.271484
11412.245117
11452.972656
11423.083984
11406.258789
11467.599609
11540.975586
11467.630859
11495.582031
11617.243164
11539.243164
11490.279297
11537.838867
11443.839844
11284.982422
11299.810547
11311.269531
11222.285156
11171.723633
11284.901367
11211.947266
11176.202148
11315.639648
11345.573242
11316.009766
11345.466797
11309.461914
11228.796875
11273.139648
11233.400391
11274.204102
11377.374023
11448.477539
11385.047852
11401.003906
11357.759766
11235.981445
11346.113281
11311.778320
11285.852539
11331.416992
11367.421875
11445.246094
11474.652344
11452.493164
11385.347656
11389.854492
11444.745117
11442.921875
11375.057617
11405.439453
11473.059570
11442.889648
11538.236328
11600.963867
11482.066406
11386.536133
11373.891602
11304.879883
11276.953125
11359.599609
11353.718750
11461.293945
11590.301758
11564.168945
11470.964844
11398.402344
11239.212891
11148.397461
11242.613281
11378.782227
11319.958008
11274.259766
11359.173828
11362.327148
11295.655273
11271.281250
11305.220703
11321.981445
11321.171875
11401.884766
11557.178711
11529.273438
11459.200195
11413.976562
11395.909180
11283.793945
11193.514648
11275.329102
11295.383789
11308.458008
11433.291016
11402.719727
11384.291016
11467.247070
11512.493164
11482.912109
11383.863281
11411.430664
11281.833008
11120.396484
11116.276367
11176.982422
11256.907227
11353.641602
11441.556641
11354.645508
11341.776367
11367.633789
11357.721680
11313.749023
11411.149414
11424.866211
11393.274414
11380.596680
11423.435547
11406.452148
11346.327148
11326.107422
11378.092773
11349.601562
11434.374023
11477.136719
11529.228516
11491.954102
11505.685547
11537.301758
11500.927734
11568.672852
11606.700195
11634.162109
11763.756836
11858.858398
11795.167969
```
