## Supplementary material for "Functional connectivity across the human subcortical auditory system using an autoregressive matrix-Gaussian copula graphical model approach with partial correlations": Code: roi-13_mean_ts.txt

```
10630.380859
10518.194336
10515.856445
10443.899414
10398.686523
10463.118164
10472.063477
10410.336914
10461.551758
10470.573242
10367.255859
10300.607422
10299.342773
10497.086914
10377.962891
10457.352539
10467.770508
10405.163086
10339.550781
10400.414062
10433.988281
10381.880859
10329.356445
10362.721680
10406.473633
10354.938477
10309.896484
10374.113281
10352.769531
10288.782227
10313.673828
10361.583008
10350.478516
10354.304688
10416.834961
10400.107422
10329.814453
10357.594727
10392.545898
10373.976562
10349.548828
10418.712891
10441.064453
10378.366211
10362.618164
10436.944336
10433.759766
10396.308594
10452.569336
10531.679688
10500.831055
10453.407227
10495.513672
10520.231445
10453.769531
10398.216797
10464.966797
10461.782227
10432.120117
10495.023438
10529.581055
10481.543945
10482.935547
10485.803711
10423.598633
10446.879883
10495.860352
10452.860352
10480.318359
10513.149414
10477.981445
10483.158203
10506.737305
10453.556641
10456.532227
10454.083008
10410.380859
10457.014648
10477.232422
10444.802734
10497.450195
10481.734375
10437.730469
10475.767578
10440.300781
10381.245117
10397.068359
10410.909180
10369.528320
10385.118164
10407.501953
10364.750977
10354.856445
10417.208008
10424.038086
10393.554688
10448.251953
10439.224609
10368.726562
10332.635742
10370.718750
10361.675781
10343.995117
10427.565430
10439.008789
10395.619141
10414.618164
10451.975586
10416.601562
10396.565430
10445.902344
10442.328125
10383.033203
10397.585938
10439.342773
10414.001953
10405.110352
10464.406250
10465.302734
10411.240234
10456.672852
10453.274414
10387.638672
10396.758789
10433.929688
10418.631836
10414.505859
10464.745117
10413.451172
10382.493164
10403.378906
10366.775391
10362.822266
10441.876953
10474.995117
10461.928711
10519.883789
10506.767578
10433.098633
10409.184570
10447.563477
10433.857422
10429.130859
10503.327148
10502.578125
10447.922852
10468.511719
10474.468750
10417.045898
10399.942383
10444.362305
10434.833008
10393.573242
10455.137695
10480.457031
10439.917969
10453.188477
10474.012695
10417.400391
10369.410156
10428.692383
10416.026367
10387.944336
10431.595703
10451.393555
10436.025391
10384.595703
10440.046875
10422.620117
10388.841797
10374.196289
10421.586914
10416.160156
10406.571289
10486.196289
10484.132812
10451.597656
10486.009766
10475.659180
10414.353516
10416.558594
10485.657227
10483.691406
10561.759766
10494.872070
10609.940430
10429.764648
10402.633789
10493.659180
10528.380859
10444.357422
10379.320312
10433.004883
10434.174805
10378.061523
10394.087891
10466.990234
10462.733398
10409.667969
10433.482422
10451.048828
10415.943359
10349.269531
10411.080078
10446.206055
10407.876953
10421.943359
10478.209961
10445.731445
10372.924805
10406.444336
10392.534180
10357.011719
10411.388672
10480.332031
10472.144531
10454.376953
10504.094727
10474.675781
10400.291992
10423.489258
10434.160156
10374.645508
10384.499023
10423.597656
10421.002930
10398.040039
10460.857422
10471.039062
10426.431641
10462.193359
10473.380859
10433.951172
10429.882812
10475.442383
10455.772461
10440.521484
10502.702148
10499.862305
10437.933594
10463.855469
10480.080078
10439.203125
10432.268555
10498.440430
10478.171875
10425.706055
10466.452148
10435.636719
10401.952148
10474.141602
10444.145508
10406.013672
10437.621094
10465.287109
10427.490234
10437.265625
10490.964844
10471.288086
10422.356445
10457.430664
10461.836914
10415.748047
10436.480469
10460.202148
10409.730469
10406.561523
10452.885742
10435.185547
10429.086914
10507.475586
10484.621094
10427.071289
10465.559570
10479.650391
10413.503906
10374.649414
10410.540039
10411.091797
10391.434570
10455.744141
10451.977539
10394.504883
10410.559570
10417.668945
10384.643555
10351.120117
10413.254883
10431.454102
10415.351562
10453.744141
10457.506836
10402.162109
10409.019531
10443.815430
10417.649414
10393.134766
10459.858398
10454.969727
10402.212891
10444.461914
10477.822266
10428.757812
10425.127930
10490.527344
10473.085938
10497.870117
10514.901367
10481.567383
10456.230469
10565.045898
10466.627930
10413.669922
10457.345703
10438.852539
10386.283203
10415.749023
10448.965820
10449.936523
10411.833008
10443.041016
10440.434570
10369.807617
10374.224609
10395.742188
10356.109375
10373.182617
10431.206055
10419.580078
10364.996094
10396.458008
10389.591797
10334.065430
10375.729492
10384.484375
10349.353516
10373.606445
10436.549805
10426.480469
10421.933594
10479.640625
10482.231445
10422.913086
10405.446289
10437.396484
10431.618164
10433.939453
10495.198242
10501.428711
10452.771484
10473.851562
10442.764648
10376.502930
10372.637695
10403.058594
10410.952148
10384.097656
10442.701172
10450.332031
10406.972656
10434.794922
10421.457031
10374.567383
10390.330078
10427.009766
10427.905273
10418.138672
10465.517578
10459.777344
10416.301758
10432.278320
10411.677734
10358.534180
10395.647461
10436.458008
10422.571289
10450.288086
10492.823242
10463.676758
10411.744141
10458.039062
10437.704102
10407.781250
10467.941406
10502.053711
10439.019531
10398.444336
10410.467773
10403.203125
10357.120117
10389.252930
10439.747070
10462.962891
10421.757812
10442.212891
10467.637695
10419.396484
10361.889648
10400.527344
10417.571289
10409.390625
10380.961914
10425.960938
10444.335938
10411.947266
10361.023438
10402.827148
10410.245117
10353.257812
10396.973633
10413.327148
10391.108398
10365.737305
10399.253906
10393.766602
10357.099609
10406.095703
10458.690430
10436.381836
10415.831055
10422.190430
10377.727539
10307.249023
10368.312500
10350.802734
10322.147461
10417.825195
10414.394531
10398.087891
10453.339844
10442.551758
10383.881836
10430.201172
10429.046875
10385.183594
10402.144531
10450.758789
10441.808594
10401.896484
10441.820312
10436.836914
10376.098633
10384.612305
10404.556641
10385.349609
10402.449219
10476.333008
10466.571289
10422.060547
10472.941406
10474.793945
10384.336914
10349.358398
10412.600586
10452.184570
10432.171875
10433.869141
10489.560547
10483.716797
10407.215820
10410.582031
10428.922852
10395.576172
10353.270508
10437.031250
10447.484375
10382.605469
10382.571289
10430.313477
10405.046875
10354.159180
10385.254883
10379.663086
10333.165039
10368.159180
10417.680664
10411.619141
10375.476562
10416.776367
10397.084961
10324.755859
10345.492188
10381.943359
10365.083008
10369.534180
10398.669922
10381.517578
10367.825195
10376.997070
10398.159180
10389.628906
10452.432617
10483.525391
10447.089844
10449.399414
10441.337891
10421.172852
10355.143555
10401.586914
10427.824219
10398.388672
10382.891602
10412.567383
10372.082031
10289.918945
10335.925781
10342.023438
10331.762695
10390.166992
10463.199219
10443.393555
10378.126953
10382.693359
10339.038086
10277.507812
10328.759766
10386.971680
10427.167969
10413.721680
10452.538086
10465.236328
10428.550781
10356.040039
10396.193359
10427.837891
10423.239258
10404.811523
10439.296875
10425.291992
10358.676758
10355.411133
10411.955078
10415.451172
10390.826172
10452.812500
10479.612305
10402.647461
10383.615234
10433.222656
10405.617188
10349.073242
10377.803711
10419.931641
10397.530273
10347.217773
10395.450195
10413.626953
10388.166016
10361.095703
10402.996094
10401.531250
10363.521484
10387.166992
10448.216797
10452.360352
10404.200195
10428.297852
10453.120117
10408.089844
10367.074219
10405.396484
10396.630859
10348.970703
10388.811523
10418.799805
10424.172852
10398.262695
10459.817383
10444.836914
10370.851562
10372.324219
10390.919922
10395.849609
10372.775391
10409.593750
10463.121094
10419.976562
10379.949219
10405.199219
10362.064453
10347.332031
10424.648438
10431.889648
10411.120117
10474.070312
10414.994141
10327.180664
10338.632812
10377.210938
10367.833008
10357.657227
10460.268555
10474.226562
10434.661133
10419.375000
10457.506836
10449.722656
10400.028320
10457.239258
10467.988281
10398.387695
10405.164062
10466.593750
10426.369141
10386.875977
10439.111328
10403.593750
10349.575195
10379.011719
10449.481445
10522.229492
10463.979492
10415.202148
10471.460938
10429.005859
10326.042969
10306.391602
10360.651367
10357.940430
10321.876953
10402.250000
10462.524414
10479.809570
10466.142578
10497.986328
10467.328125
10397.101562
10392.840820
10415.176758
10391.570312
10351.505859
10413.620117
10446.402344
10379.779297
10356.929688
10370.111328
10352.580078
10305.356445
10359.666992
10378.779297
10343.812500
10389.253906
10409.923828
10404.161133
10342.789062
10360.744141
10374.042969
10357.178711
10419.952148
10414.887695
10353.626953
10383.714844
10377.494141
10346.012695
10369.708008
10403.867188
10424.423828
10398.585938
10446.585938
10440.924805
10388.048828
10429.615234
10407.190430
10373.020508
10415.442383
10429.367188
10430.229492
10404.487305
10438.392578
10427.820312
10358.016602
10365.377930
10385.199219
10364.946289
10356.264648
10410.223633
10405.344727
10386.859375
10386.026367
10335.829102
10288.993164
10326.644531
10344.361328
10323.098633
10407.327148
10434.473633
10383.224609
10395.946289
10350.385742
10286.979492
10257.354492
10304.685547
10335.763672
10333.888672
10352.743164
10371.813477
10345.911133
10409.176758
10399.210938
10356.353516
10339.890625
10375.181641
10402.836914
10367.102539
10399.420898
10443.483398
10401.988281
10331.729492
10373.425781
10351.580078
10279.175781
10293.444336
10305.763672
10271.100586
10291.123047
10367.822266
10383.399414
10345.705078
10366.093750
10373.409180
10334.432617
10347.536133
10395.093750
10386.531250
10372.375000
10415.732422
10410.815430
10352.677734
10379.795898
10408.130859
10366.212891
10317.314453
10366.871094
10412.941406
10377.886719
10328.614258
10384.318359
10370.804688
10304.275391
10322.556641
10316.031250
10266.352539
10308.777344
10356.102539
10352.601562
10411.096680
10448.696289
10395.231445
10365.165039
10387.559570
10394.983398
10368.961914
10442.102539
10463.833984
10406.301758
10380.694336
10401.460938
10371.496094
10317.876953
10369.236328
10375.033203
10343.928711
10404.458008
10449.988281
10417.978516
10384.677734
10421.108398
10408.107422
10386.545898
10315.341797
10383.692383
10421.168945
10394.079102
10415.074219
10446.125000
10398.855469
10370.887695
10433.965820
10412.168945
10334.450195
10362.318359
10360.733398
10304.443359
10297.636719
10334.177734
10311.611328
10256.638672
10307.859375
10317.929688
10302.825195
10379.388672
10368.763672
10304.030273
10301.363281
10276.239258
10226.264648
10303.310547
10324.367188
10306.571289
10354.196289
10355.202148
10317.090820
10319.575195
10305.055664
10284.447266
10311.284180
10331.241211
10313.869141
10381.230469
10393.028320
10346.747070
10356.222656
10397.983398
10391.244141
10336.633789
10374.545898
10404.723633
10394.523438
10422.841797
10449.790039
10416.221680
10398.539062
10394.464844
10348.835938
10303.345703
10339.626953
10353.295898
10484.408203
10441.311523
10452.681641
10458.056641
10468.950195
10456.220703
10368.765625
10391.853516
10406.096680
10382.641602
10367.375977
10433.737305
10447.123047
10394.359375
10423.812500
10431.291016
10389.380859
10340.435547
10349.210938
10415.425781
10428.315430
10422.756836
10483.884766
10458.315430
10395.693359
10360.194336
10401.816406
10373.612305
10388.745117
10396.493164
10424.653320
10403.286133
10446.866211
10440.860352
10395.097656
10376.753906
10381.790039
10351.561523
10343.556641
10390.866211
10384.596680
10369.395508
10418.858398
10427.567383
10376.118164
10362.894531
10394.454102
10382.688477
10327.496094
10365.414062
10379.267578
10426.440430
10388.676758
10439.624023
10424.640625
10399.121094
10398.351562
10398.083984
10382.116211
10332.416016
10414.260742
10434.401367
10399.707031
10498.316406
10442.275391
10420.561523
10417.906250
10378.992188
10387.208008
10484.661133
10513.658203
10465.200195
10427.436523
```
