## Supplementary material for "Functional connectivity across the human subcortical auditory system using an autoregressive matrix-Gaussian copula graphical model approach with partial correlations": Code: roi-14_mean_ts.txt

```
11440.345703
11211.445312
11140.306641
11176.768555
11134.863281
11109.677734
11230.063477
11218.750000
11203.265625
11289.246094
11353.023438
11016.545898
11281.723633
11426.875000
11388.695312
11425.772461
11391.730469
11406.820312
11295.106445
11309.414062
11308.909180
11322.829102
11261.408203
11232.294922
11237.370117
11269.529297
11194.554688
11196.833984
11249.655273
11223.070312
11204.165039
11210.598633
11291.051758
11240.438477
11243.553711
11256.671875
11237.476562
11190.557617
11242.962891
11302.312500
11270.974609
11284.528320
11319.435547
11323.046875
11229.011719
11263.224609
11332.339844
11324.909180
11332.496094
11376.430664
11439.834961
11358.177734
11312.644531
11306.672852
11311.938477
11199.142578
11186.966797
11225.718750
11270.734375
11292.342773
11331.507812
11338.116211
11245.111328
11231.989258
11239.608398
11203.612305
11243.131836
11325.441406
11319.622070
11347.805664
11366.773438
11313.571289
11266.804688
11345.125000
11266.286133
11278.317383
11314.254883
11282.844727
11317.072266
11293.093750
11245.122070
11311.427734
11282.714844
11259.347656
11345.200195
11354.642578
11339.541016
11356.647461
11402.264648
11351.452148
11292.121094
11333.281250
11292.545898
11322.503906
11387.831055
11388.970703
11377.900391
11350.930664
11341.769531
11238.286133
11230.501953
11268.739258
11319.010742
11311.697266
11327.978516
11317.568359
11237.498047
11293.505859
11358.522461
11297.617188
11287.529297
11310.310547
11295.117188
11216.772461
11189.098633
11278.413086
11196.562500
11285.270508
11310.356445
11267.510742
11244.547852
11184.946289
11201.536133
11152.448242
11182.462891
11243.969727
11179.195312
11265.566406
11315.869141
11228.083984
11203.206055
11254.307617
11198.521484
11258.408203
11368.341797
11330.036133
11302.914062
11285.589844
11256.669922
11143.412109
11134.631836
11244.435547
11225.165039
11270.864258
11326.322266
11319.084961
11288.426758
11268.056641
11256.390625
11216.609375
11171.559570
11259.300781
11244.698242
11224.101562
11270.865234
11330.711914
11325.081055
11322.060547
11342.191406
11226.887695
11200.819336
11298.583984
11261.085938
11261.909180
11318.006836
11334.151367
11300.632812
11263.476562
11280.165039
11254.010742
11231.965820
11214.111328
11236.094727
11240.034180
11263.697266
11326.309570
11298.072266
11221.195312
11241.255859
11253.960938
11183.336914
11218.681641
11355.250000
11339.328125
11389.028320
11462.908203
11258.533203
11338.986328
11297.704102
11389.350586
11355.328125
11210.410156
11234.843750
11265.641602
11268.994141
11213.561523
11270.819336
11343.728516
11278.804688
11229.171875
11238.930664
11260.066406
11184.454102
11153.839844
11197.589844
11215.788086
11221.772461
11251.968750
11294.708008
11190.564453
11145.350586
11166.101562
11154.537109
11169.423828
11235.420898
11303.578125
11239.700195
11206.421875
11268.874023
11156.888672
11144.914062
11226.909180
11188.313477
11130.753906
11176.025391
11241.182617
11170.358398
11186.460938
11221.721680
11219.154297
11209.028320
11220.858398
11250.250000
11167.906250
11217.157227
11290.629883
11240.340820
11250.593750
11322.547852
11305.506836
11248.053711
11246.604492
11251.363281
11218.438477
11249.815430
11263.496094
11197.787109
11223.278320
11318.974609
11281.517578
11255.941406
11260.708008
11214.336914
11174.884766
11211.818359
11273.612305
11229.767578
11259.425781
11281.149414
11213.681641
11190.793945
11261.762695
11203.225586
11145.783203
11208.271484
11223.963867
11148.719727
11203.037109
11264.940430
11254.828125
11240.694336
11249.916016
11186.237305
11148.386719
11214.533203
11210.528320
11146.230469
11211.478516
11335.618164
11268.323242
11271.729492
11304.629883
11260.054688
11185.496094
11191.401367
11199.035156
11156.366211
11222.251953
11322.628906
11312.593750
11318.854492
11351.510742
11401.416016
11336.266602
11307.815430
11309.557617
11247.594727
11253.330078
11267.604492
11187.224609
11178.933594
11228.843750
11212.048828
11154.292969
11177.764648
11259.738281
11224.950195
11159.207031
11200.569336
11253.943359
11213.787109
11297.557617
11253.185547
11182.397461
11260.058594
11253.849609
11213.013672
11210.492188
11286.462891
11275.130859
11255.398438
11285.385742
11244.777344
11181.930664
11204.869141
11207.546875
11170.818359
11229.452148
11257.866211
11163.908203
11184.222656
11251.960938
11153.618164
11125.727539
11195.221680
11237.657227
11214.386719
11274.604492
11287.768555
11305.180664
11278.916016
11291.529297
11233.847656
11161.718750
11219.655273
11235.311523
11200.437500
11276.348633
11372.770508
11357.930664
11277.857422
11257.231445
11244.723633
11197.906250
11231.157227
11261.787109
11222.906250
11273.671875
11309.103516
11255.199219
11206.310547
11195.874023
11159.944336
11147.065430
11168.285156
11255.326172
11239.975586
11291.541992
11281.241211
11185.340820
11147.556641
11149.111328
11145.797852
11156.862305
11211.335938
11281.767578
11263.586914
11275.252930
11307.180664
11226.462891
11205.120117
11246.713867
11216.621094
11214.317383
11286.066406
11266.009766
11196.621094
11219.023438
11244.334961
11204.312500
11205.234375
11241.979492
11296.827148
11226.625000
11182.636719
11174.063477
11162.963867
11070.458008
11125.762695
11172.089844
11215.063477
11188.089844
11246.262695
11247.171875
11207.662109
11154.958984
11179.152344
11257.929688
11192.744141
11181.363281
11197.120117
11253.313477
11207.187500
11168.579102
11188.945312
11203.435547
11180.091797
11240.713867
11256.995117
11186.372070
11222.405273
11282.031250
11177.260742
11192.248047
11278.831055
11239.331055
11268.874023
11332.462891
11293.181641
11290.672852
11321.515625
11246.382812
11219.618164
11221.117188
11253.323242
11166.906250
11230.465820
11278.311523
11230.940430
11296.569336
11282.155273
11272.336914
11191.416016
11172.316406
11226.165039
11204.373047
11223.275391
11278.860352
11267.729492
11193.134766
11203.708984
11200.000000
11160.518555
11183.140625
11213.440430
11264.448242
11235.648438
11209.684570
11184.588867
11093.844727
11019.245117
11047.667969
11060.933594
11086.743164
11203.974609
11301.395508
11317.970703
11294.913086
11337.753906
11335.864258
11220.462891
11227.694336
11219.313477
11163.204102
11212.025391
11268.759766
11320.532227
11261.954102
11231.119141
11203.764648
11125.481445
11102.518555
11118.115234
11157.262695
11172.705078
11233.550781
11277.035156
11220.152344
11205.457031
11290.934570
11257.294922
11233.567383
11247.585938
11165.551758
11133.679688
11087.743164
11104.654297
11148.950195
11226.276367
11348.877930
11381.849609
11325.069336
11289.718750
11310.373047
11198.360352
11160.266602
11142.842773
11183.367188
11262.480469
11339.885742
11380.703125
11254.489258
11213.552734
11163.353516
11098.266602
11068.368164
11177.643555
11256.974609
11127.848633
11124.678711
11138.418945
11150.291992
11106.453125
11171.641602
11233.713867
11268.870117
11214.979492
11198.703125
11252.562500
11227.516602
11188.019531
11234.104492
11298.888672
11329.721680
11334.922852
11363.689453
11260.974609
11139.728516
11130.848633
11153.728516
11044.879883
11035.759766
11128.532227
11133.679688
11096.050781
11081.541016
11190.909180
11226.543945
11194.933594
11219.927734
11268.140625
11242.486328
11189.000977
11246.004883
11308.063477
11257.911133
11252.662109
11302.788086
11290.317383
11177.993164
11184.548828
11266.791992
11189.596680
11202.099609
11249.709961
11258.879883
11202.844727
11210.098633
11265.993164
11181.180664
11132.604492
11151.366211
11221.779297
11209.030273
11207.527344
11267.165039
11290.539062
11229.119141
11193.698242
11209.713867
11229.133789
11239.854492
11299.767578
11255.417969
11303.074219
11350.772461
11262.492188
11233.209961
11264.184570
11292.115234
11258.775391
11322.899414
11298.681641
11254.003906
11188.868164
11162.533203
11136.517578
11050.373047
11065.202148
11089.335938
11107.609375
11138.879883
11227.427734
11356.557617
11326.165039
11276.010742
11286.336914
11227.219727
11114.641602
11214.712891
11234.601562
11250.266602
11245.300781
11232.270508
11205.663086
11152.719727
11062.842773
11089.990234
11160.310547
11179.869141
11227.043945
11297.020508
11408.020508
11373.995117
11345.467773
11322.963867
11225.798828
11149.889648
11168.421875
11193.037109
11148.788086
11204.943359
11234.147461
11272.865234
11249.756836
11248.843750
11252.567383
11167.934570
11198.189453
11208.894531
11191.491211
11201.606445
11228.984375
11209.489258
11149.944336
11209.116211
11288.882812
11318.792969
11299.833008
11314.770508
11262.518555
11191.688477
11165.862305
11181.154297
11139.418945
11162.884766
11239.857422
11207.648438
11194.919922
11234.592773
11218.326172
11160.989258
11154.433594
11100.688477
11121.845703
11151.294922
11191.265625
11142.894531
11195.705078
11273.774414
11283.115234
11252.884766
11239.648438
11262.206055
11195.802734
11211.556641
11264.004883
11186.854492
11112.080078
11110.959961
11090.592773
11052.453125
11108.773438
11190.196289
11279.976562
11314.659180
11303.699219
11184.395508
11100.021484
11031.510742
10973.662109
10954.028320
11032.883789
11046.510742
11050.077148
11110.256836
11096.157227
11130.494141
11139.059570
11143.838867
11045.051758
11101.838867
11183.546875
11243.909180
11283.477539
11247.040039
11258.623047
11194.576172
11219.486328
11256.418945
11186.918945
11096.325195
11070.812500
11033.934570
11056.765625
11105.209961
11147.810547
11116.489258
11179.863281
11231.100586
11195.941406
11218.935547
11340.248047
11415.554688
11375.177734
11380.274414
11365.224609
11252.206055
11137.243164
11169.447266
11216.940430
11160.943359
11241.558594
11265.417969
11277.597656
11206.583984
11192.327148
11258.973633
11160.980469
11140.430664
11227.953125
11210.382812
11185.646484
11250.013672
11300.330078
11327.694336
11346.888672
11329.247070
11213.911133
11191.733398
11275.211914
11287.175781
11296.363281
11339.090820
11273.875977
11236.245117
11309.807617
11277.783203
11203.482422
11172.457031
11159.311523
11094.647461
11084.411133
11163.056641
11246.096680
11203.255859
11245.044922
11201.631836
11207.842773
11128.598633
11129.898438
11204.423828
11246.839844
11185.044922
11252.220703
11300.508789
11253.708984
11256.489258
11278.749023
11204.205078
11131.326172
11148.472656
11160.414062
11067.030273
11097.733398
11116.063477
11041.990234
11054.668945
11173.116211
11194.679688
11215.054688
11282.477539
11194.321289
11174.322266
11163.291992
11107.522461
11192.250977
11279.764648
11292.819336
11285.120117
11289.427734
11270.041016
11207.417969
11219.945312
11159.927734
11169.291016
11203.420898
11216.396484
11296.443359
11318.679688
11294.230469
11222.302734
11217.098633
11288.397461
11188.837891
11133.574219
11158.375977
11170.358398
11150.639648
11210.572266
11209.392578
11149.058594
11121.197266
11091.735352
11062.448242
11105.592773
11146.160156
11155.623047
11310.783203
11356.060547
11299.512695
11321.614258
11236.936523
11084.908203
11063.604492
11111.287109
11183.350586
11126.694336
11196.370117
11267.795898
11268.708008
11206.908203
11200.728516
11246.676758
11212.438477
11188.451172
11276.174805
11388.536133
11405.782227
11362.000000
11314.421875
11221.788086
11056.651367
11048.734375
11063.922852
11110.150391
11176.969727
11205.517578
11190.316406
11236.986328
11298.887695
11356.586914
11304.325195
11247.910156
11227.913086
11077.548828
10942.939453
10958.672852
11009.898438
11099.646484
11182.943359
11199.104492
11150.407227
11151.894531
11138.466797
11060.984375
11048.407227
11157.833008
11190.169922
11157.197266
11207.083984
11255.478516
11229.963867
11203.798828
11198.844727
11221.122070
11132.748047
11207.352539
11259.671875
11199.305664
11215.475586
11233.128906
11184.875000
11206.642578
11205.054688
11226.171875
11348.678711
11463.631836
11496.808594
11441.468750
```
