## Supplementary material for "Functional connectivity across the human subcortical auditory system using an autoregressive matrix-Gaussian copula graphical model approach with partial correlations": Code: roi-15_mean_ts.txt

```
10658.863281
10558.260742
10516.713867
10464.222656
10439.210938
10475.613281
10481.627930
10460.837891
10490.186523
10476.228516
10414.825195
10425.342773
10445.280273
10633.347656
10546.358398
10617.820312
10617.711914
10575.536133
10517.181641
10571.533203
10568.389648
10529.625977
10488.416016
10504.479492
10513.083008
10475.095703
10433.583008
10479.145508
10467.531250
10427.194336
10449.450195
10491.716797
10496.774414
10496.066406
10545.757812
10535.333984
10476.307617
10517.674805
10539.434570
10522.244141
10494.325195
10539.882812
10547.544922
10506.223633
10483.607422
10540.358398
10529.653320
10531.650391
10583.015625
10633.531250
10615.045898
10565.723633
10580.433594
10584.725586
10548.177734
10510.005859
10561.405273
10566.049805
10547.089844
10610.884766
10630.526367
10594.066406
10590.103516
10579.601562
10550.558594
10557.203125
10588.398438
10571.390625
10599.724609
10619.369141
10579.544922
10567.273438
10568.542969
10541.444336
10554.853516
10555.726562
10531.886719
10572.892578
10577.775391
10571.205078
10594.981445
10563.102539
10499.747070
10511.565430
10500.580078
10494.980469
10533.592773
10548.376953
10521.958008
10542.105469
10540.181641
10518.889648
10502.780273
10564.657227
10567.108398
10553.365234
10591.904297
10587.695312
10523.049805
10493.678711
10507.425781
10503.089844
10508.343750
10570.761719
10578.113281
10549.180664
10559.366211
10593.369141
10581.466797
10560.954102
10597.086914
10579.977539
10549.078125
10554.755859
10573.686523
10557.208984
10552.389648
10592.722656
10592.879883
10552.964844
10590.125000
10571.485352
10521.269531
10535.482422
10556.181641
10562.152344
10562.789062
10589.593750
10561.097656
10512.723633
10516.693359
10497.975586
10497.573242
10570.127930
10615.963867
10621.015625
10673.140625
10652.181641
10581.067383
10550.551758
10549.645508
10567.945312
10574.250000
10626.748047
10639.696289
10599.124023
10625.300781
10613.637695
10569.161133
10563.297852
10580.076172
10583.325195
10573.023438
10593.637695
10593.544922
10559.991211
10567.870117
10583.710938
10543.878906
10498.429688
10543.350586
10530.026367
10525.263672
10588.879883
10601.365234
10601.758789
10579.633789
10607.465820
10590.205078
10560.481445
10547.716797
10569.820312
10576.543945
10581.646484
10640.436523
10648.034180
10613.033203
10638.958008
10619.405273
10575.354492
10575.005859
10597.215820
10658.942383
10798.555664
10836.634766
10784.912109
10470.541016
10485.514648
10682.887695
10674.458984
10588.602539
10549.124023
10598.353516
10569.250000
10540.162109
10558.666992
10623.305664
10631.804688
10580.749023
10589.296875
10593.384766
10550.861328
10509.698242
10556.303711
10581.496094
10563.735352
10576.591797
10627.347656
10595.472656
10535.883789
10560.974609
10542.707031
10503.203125
10566.970703
10630.011719
10637.176758
10635.622070
10676.052734
10650.220703
10590.515625
10597.624023
10591.583984
10542.589844
10546.754883
10595.766602
10597.991211
10565.136719
10625.174805
10635.630859
10599.301758
10632.560547
10631.649414
10608.291016
10601.884766
10624.377930
10612.760742
10602.396484
10658.946289
10663.034180
10622.497070
10632.309570
10630.797852
10584.093750
10584.654297
10651.170898
10634.160156
10594.606445
10634.586914
10619.231445
10580.869141
10642.172852
10615.943359
10566.661133
10613.324219
10614.867188
10601.612305
10610.774414
10659.152344
10651.002930
10618.673828
10651.272461
10651.086914
10607.552734
10624.834961
10632.837891
10587.284180
10586.346680
10595.666016
10581.616211
10570.963867
10642.384766
10610.309570
10550.087891
10587.352539
10594.545898
10531.807617
10512.602539
10541.352539
10560.927734
10562.523438
10620.986328
10609.634766
10572.529297
10586.387695
10585.454102
10552.210938
10538.647461
10595.714844
10619.176758
10601.795898
10667.105469
10663.314453
10607.354492
10616.606445
10624.753906
10600.453125
10591.638672
10653.862305
10640.541992
10594.311523
10638.139648
10661.418945
10591.011719
10574.347656
10613.008789
10600.589844
10629.452148
10652.645508
10626.852539
10626.458984
10717.023438
10608.624023
10582.516602
10623.559570
10594.776367
10559.984375
10574.058594
10611.914062
10621.291016
10603.153320
10637.521484
10636.189453
10581.051758
10589.282227
10597.637695
10551.263672
10585.558594
10630.695312
10619.168945
10572.831055
10592.959961
10589.484375
10535.659180
10582.424805
10594.240234
10564.664062
10598.545898
10647.867188
10641.022461
10650.372070
10683.746094
10657.607422
10580.701172
10566.276367
10597.856445
10588.143555
10595.359375
10657.530273
10658.964844
10625.899414
10615.568359
10593.731445
10544.680664
10548.940430
10574.629883
10581.852539
10577.737305
10620.188477
10636.025391
10600.395508
10618.544922
10607.982422
10547.696289
10580.562500
10594.277344
10596.230469
10615.537109
10654.458008
10654.175781
10593.465820
10601.210938
10565.880859
10513.281250
10545.796875
10579.182617
10582.650391
10611.467773
10659.661133
10635.783203
10583.050781
10607.375000
10576.087891
10539.164062
10592.551758
10602.966797
10573.539062
10558.196289
10571.955078
10580.912109
10534.408203
10574.292969
10620.089844
10637.841797
10604.995117
10620.010742
10625.441406
10577.493164
10523.833984
10580.139648
10589.251953
10585.811523
10571.459961
10642.196289
10637.785156
10605.388672
10568.399414
10590.129883
10600.981445
10535.801758
10569.283203
10569.727539
10556.800781
10545.591797
10577.804688
10565.759766
10531.833984
10580.541016
10614.785156
10592.424805
10573.376953
10580.711914
10538.309570
10486.070312
10540.541992
10522.926758
10510.167969
10573.523438
10567.635742
10558.622070
10606.851562
10598.532227
10537.747070
10583.146484
10576.724609
10556.847656
10581.795898
10615.427734
10632.306641
10598.939453
10653.160156
10635.875000
10578.741211
10581.195312
10579.101562
10570.586914
10593.956055
10663.416016
10650.198242
10629.010742
10663.791992
10655.050781
10574.844727
10533.542969
10583.847656
10622.876953
10600.747070
10622.451172
10656.919922
10642.404297
10559.570312
10571.674805
10569.361328
10513.816406
10474.275391
10558.715820
10567.848633
10531.467773
10542.875977
10586.125977
10554.830078
10523.449219
10534.752930
10541.783203
10497.684570
10561.135742
10605.999023
10604.937500
10573.233398
10608.096680
10577.027344
10514.560547
10540.200195
10544.027344
10533.865234
10542.518555
10554.755859
10525.926758
10508.899414
10514.885742
10546.582031
10559.514648
10621.571289
10647.782227
10622.841797
10615.568359
10595.492188
10555.899414
10497.739258
10554.152344
10575.438477
10569.002930
10568.635742
10585.745117
10512.334961
10460.791016
10488.784180
10478.505859
10477.246094
10546.551758
10609.168945
10577.710938
10519.844727
10502.415039
10463.104492
10407.539062
10472.080078
10528.392578
10569.937500
10569.079102
10598.507812
10596.158203
10546.702148
10495.916992
10549.634766
10572.245117
10579.280273
10567.050781
10615.575195
10595.720703
10534.278320
10521.798828
10573.166992
10574.412109
10563.038086
10629.916992
10644.295898
10576.732422
10562.179688
10591.322266
10556.275391
10500.809570
10542.606445
10575.036133
10555.704102
10517.797852
10554.406250
10557.627930
10529.828125
10507.641602
10540.572266
10559.620117
10517.593750
10541.036133
10592.881836
10594.509766
10549.638672
10579.602539
10589.692383
10543.178711
10511.482422
10541.034180
10532.952148
10502.627930
10556.974609
10589.524414
10590.449219
10579.657227
10614.954102
10602.640625
10526.807617
10527.769531
10506.661133
10503.677734
10495.779297
10544.506836
10573.628906
10546.633789
10527.430664
10546.333984
10501.757812
10511.230469
10561.416992
10556.693359
10548.621094
10607.400391
10518.013672
10469.618164
10495.805664
10532.693359
10524.429688
10504.924805
10572.260742
10584.370117
10580.172852
10570.234375
10628.141602
10615.868164
10563.416016
10635.214844
10605.916016
10548.702148
10569.326172
10622.885742
10606.673828
10580.339844
10577.454102
10474.094727
10486.820312
10551.702148
10620.353516
10655.435547
10614.487305
10593.705078
10642.525391
10605.839844
10518.889648
10506.155273
10548.383789
10534.670898
10534.789062
10604.713867
10651.182617
10650.301758
10636.011719
10666.576172
10606.088867
10531.039062
10526.778320
10527.112305
10506.586914
10491.797852
10562.388672
10576.083008
10535.603516
10546.554688
10549.364258
10514.675781
10483.572266
10525.431641
10532.383789
10514.892578
10565.180664
10580.028320
10566.039062
10515.125977
10544.475586
10548.574219
10544.001953
10610.221680
10600.485352
10545.660156
10565.737305
10521.862305
10492.194336
10528.685547
10558.009766
10567.569336
10554.275391
10587.452148
10569.909180
10535.281250
10571.996094
10539.280273
10531.469727
10574.168945
10578.598633
10567.664062
10562.262695
10597.033203
10578.389648
10518.661133
10528.169922
10524.105469
10508.475586
10506.511719
10571.597656
10546.387695
10543.860352
10523.724609
10470.944336
10460.129883
10480.942383
10493.714844
10493.375000
10586.236328
10595.876953
10556.131836
10570.780273
10509.534180
10449.225586
10420.966797
10462.484375
10485.364258
10500.208008
10527.502930
10548.399414
10512.419922
10551.080078
10539.051758
10506.245117
10503.352539
10538.598633
10568.195312
10558.189453
10595.154297
10635.463867
10598.711914
10524.895508
10539.492188
10496.885742
10434.346680
10458.757812
10450.398438
10447.491211
10468.830078
10530.202148
10562.840820
10538.222656
10554.837891
10560.493164
10522.762695
10543.791992
10579.095703
10560.360352
10546.768555
10585.095703
10560.838867
10506.583984
10534.988281
10548.164062
10518.799805
10487.087891
10539.041992
10566.827148
10522.913086
10479.254883
10506.982422
10482.523438
10421.093750
10471.186523
10449.765625
10411.322266
10421.227539
10473.342773
10486.458984
10552.796875
10569.397461
10519.767578
10493.712891
10524.327148
10519.692383
10522.897461
10586.540039
10597.454102
10552.779297
10552.600586
10557.820312
10525.905273
10475.565430
10524.204102
10521.498047
10504.831055
10546.415039
10573.844727
10563.681641
10540.804688
10595.181641
10571.751953
10553.279297
10505.492188
10564.800781
10593.757812
10581.076172
10606.881836
10638.462891
10588.635742
10550.459961
10569.362305
10520.428711
10468.924805
10499.882812
10499.353516
10449.047852
10442.893555
10471.624023
10449.248047
10422.717773
10481.726562
10487.051758
10485.885742
10556.044922
10515.977539
10452.612305
10437.179688
10388.261719
10376.189453
10444.383789
10453.801758
10460.273438
10513.951172
10497.435547
10458.050781
10441.097656
10445.556641
10426.718750
10441.061523
10464.448242
10475.943359
10571.118164
10574.315430
10524.332031
10546.292969
10589.458008
10560.545898
10515.707031
10545.951172
10544.286133
10536.422852
10578.159180
10634.420898
10604.216797
10599.729492
10587.153320
10531.907227
10475.856445
10518.870117
10544.902344
10629.675781
10594.541016
10615.682617
10645.108398
10648.081055
10611.201172
10524.855469
10569.239258
10565.288086
10539.621094
10537.867188
10613.820312
10593.775391
10567.998047
10611.391602
10598.978516
10504.534180
10463.197266
10488.593750
10552.875977
10564.596680
10592.252930
10666.999023
10626.611328
10542.514648
10522.679688
10558.052734
10525.248047
10569.745117
10572.246094
10601.100586
10590.989258
10655.136719
10619.833984
10567.775391
10571.172852
10548.321289
10525.315430
10545.794922
10560.259766
10555.697266
10571.021484
10637.594727
10625.125977
10596.699219
10606.543945
10616.368164
10582.439453
10546.693359
10582.779297
10603.106445
10634.101562
10617.702148
10686.738281
10654.007812
10632.975586
10626.555664
10591.962891
10572.038086
10542.353516
10631.470703
10637.327148
10620.952148
10678.691406
10640.436523
10633.761719
10610.812500
10572.496094
10585.981445
10685.361328
10702.594727
10658.845703
10640.072266
```
