## Supplementary material for "Functional connectivity across the human subcortical auditory system using an autoregressive matrix-Gaussian copula graphical model approach with partial correlations": Code: roi-00_mean_ts.txt

```
10444.328125
10396.197266
10356.070312
10321.564453
10309.167969
10274.944336
10267.103516
10307.128906
10303.001953
10275.532227
10302.302734
10317.358398
10297.179688
10260.894531
10319.009766
10349.865234
10330.836914
10329.224609
10368.499023
10279.751953
10189.853516
10216.548828
10333.512695
10299.379883
10175.419922
10209.715820
10077.961914
10149.347656
10283.176758
10217.257812
10184.402344
10191.203125
10277.359375
10274.972656
10213.104492
10183.813477
10152.145508
10147.825195
10193.120117
10237.362305
10243.224609
10230.375000
10238.285156
10236.886719
10182.400391
10142.173828
10125.858398
10159.951172
10167.952148
10156.844727
10156.288086
10164.793945
10166.806641
10129.132812
10161.551758
10159.523438
10139.434570
10130.305664
10147.840820
10146.065430
10141.495117
10166.507812
10188.454102
10213.473633
10219.038086
10238.918945
10235.258789
10178.907227
10153.334961
10172.934570
10171.941406
10170.302734
10221.446289
10248.239258
10227.697266
10207.977539
10206.925781
10205.080078
10192.628906
10193.652344
10197.142578
10198.615234
10189.973633
10217.461914
10232.405273
10222.490234
10218.061523
10249.791016
10213.465820
10195.785156
10200.435547
10230.611328
10228.869141
10191.467773
10191.011719
10200.384766
10162.993164
10155.606445
10160.947266
10159.151367
10131.406250
10138.691406
10159.451172
10180.725586
10178.290039
10210.972656
10221.379883
10217.898438
10188.881836
10193.533203
10181.031250
10160.598633
10171.856445
10210.612305
10224.000000
10202.070312
10223.296875
10234.897461
10243.239258
10233.202148
10254.163086
10255.720703
10202.738281
10206.530273
10201.917969
10188.919922
10181.333008
10211.722656
10204.337891
10192.197266
10190.069336
10182.002930
10170.197266
10185.571289
10193.640625
10184.769531
10212.541016
10248.619141
10252.233398
10270.925781
10258.003906
10228.250977
10211.443359
10244.798828
10288.573242
10290.980469
10236.983398
10258.046875
10247.030273
10228.400391
10221.876953
10261.095703
10247.954102
10215.382812
10239.518555
10258.750000
10246.866211
10227.958984
10232.004883
10159.890625
10140.657227
10204.209961
10221.939453
10259.116211
10142.929688
10097.603516
10163.142578
10179.664062
10188.684570
10193.895508
10249.346680
10355.617188
10396.521484
10336.080078
10303.076172
10282.971680
10272.325195
10256.709961
10236.910156
10230.295898
10255.084961
10250.837891
10215.655273
10251.460938
10267.673828
10244.739258
10194.538086
10206.219727
10203.935547
10182.583008
10226.553711
10243.109375
10226.524414
10220.218750
10233.823242
10224.755859
10191.558594
10211.360352
10222.785156
10244.827148
10221.541016
10230.255859
10243.087891
10245.409180
10240.031250
10258.823242
10245.657227
10215.482422
10214.736328
10259.139648
10243.343750
10235.678711
10273.914062
10291.080078
10257.328125
10219.253906
10235.392578
10234.794922
10225.695312
10241.492188
10239.842773
10207.037109
10216.584961
10238.975586
10224.472656
10233.682617
10253.161133
10236.018555
10204.004883
10187.889648
10188.225586
10188.274414
10219.381836
10259.458008
10255.123047
10235.522461
10267.801758
10248.388672
10204.309570
10190.704102
10216.701172
10211.854492
10198.834961
10161.362305
10267.757812
10262.343750
10251.764648
10243.530273
10209.588867
10205.758789
10207.426758
10202.465820
10223.283203
10211.599609
10196.751953
10179.501953
10219.070312
10209.456055
10176.392578
10214.980469
10240.024414
10213.599609
10212.154297
10207.593750
10175.220703
10192.070312
10190.551758
10190.720703
10198.077148
10230.360352
10218.880859
10191.556641
10224.250977
10210.190430
10212.292969
10230.686523
10226.680664
10240.139648
10218.583008
10234.412109
10248.918945
10209.169922
10327.925781
10315.783203
10293.200195
10282.433594
10255.157227
10232.607422
10214.512695
10253.618164
10272.871094
10264.905273
10253.500000
10274.666992
10261.227539
10232.432617
10245.406250
10230.288086
10212.769531
10214.200195
10242.188477
10226.175781
10202.644531
10201.290039
10227.875977
10242.181641
10232.250977
10268.470703
10334.268555
10247.092773
10312.246094
10292.324219
10239.352539
10161.083008
10108.174805
10183.554688
10268.849609
10263.909180
10205.727539
10256.190430
10279.383789
10239.625977
10209.244141
10276.881836
10324.494141
10294.938477
10230.818359
10208.627930
10216.152344
10185.490234
10141.314453
10151.134766
10197.528320
10211.868164
10168.792969
10172.825195
10213.920898
10223.797852
10178.842773
10139.617188
10167.472656
10211.157227
10203.634766
10185.547852
10223.436523
10277.000977
10240.547852
10218.269531
10247.820312
10250.913086
10233.393555
10245.565430
10257.911133
10242.534180
10230.493164
10233.173828
10250.462891
10272.602539
10260.762695
10254.200195
10266.568359
10283.357422
10267.543945
10272.825195
10314.173828
10348.295898
10314.993164
10254.852539
10217.311523
10209.884766
10197.593750
10172.680664
10206.920898
10199.727539
10171.123047
10176.675781
10192.534180
10196.810547
10190.466797
10196.420898
10154.227539
10133.625000
10160.979492
10183.846680
10198.353516
10208.520508
10214.108398
10244.820312
10238.414062
10201.922852
10214.984375
10236.097656
10223.349609
10182.163086
10193.786133
10194.189453
10180.773438
10216.791992
10226.614258
10252.715820
10232.856445
10228.933594
10269.906250
10276.453125
10253.558594
10246.375977
10216.933594
10179.526367
10206.011719
10228.872070
10235.167969
10242.224609
10320.709961
10310.405273
10264.275391
10239.706055
10203.600586
10157.445312
10159.195312
10173.771484
10138.615234
10144.936523
10190.374023
10170.527344
10167.580078
10195.807617
10190.696289
10182.050781
10209.006836
10185.146484
10159.165039
10163.633789
10194.379883
10180.180664
10178.049805
10213.461914
10229.471680
10244.846680
10283.581055
10290.584961
10246.818359
10259.755859
10295.263672
10277.637695
10249.462891
10271.240234
10330.787109
10341.868164
10284.079102
10265.731445
10242.102539
10209.366211
10202.096680
10222.266602
10201.534180
10159.291992
10159.392578
10199.898438
10200.609375
10213.236328
10255.249023
10228.723633
10193.111328
10205.309570
10182.692383
10171.341797
10179.774414
10203.285156
10203.460938
10197.033203
10217.209961
10214.442383
10181.795898
10182.929688
10216.755859
10199.250000
10210.360352
10238.495117
10251.029297
10262.404297
10309.064453
10305.978516
10297.232422
10152.569336
10061.301758
9964.060547
10028.901367
10132.365234
10167.631836
10142.363281
10125.576172
10219.871094
10173.191406
10137.641602
10090.386719
10029.020508
10022.414062
10080.991211
10144.279297
10169.493164
10153.111328
10161.679688
10199.212891
10197.077148
10166.879883
10128.133789
10122.535156
10177.691406
10182.734375
10164.178711
10117.227539
10100.642578
10103.858398
10105.752930
10099.030273
10083.858398
10099.297852
10124.982422
10120.057617
10105.325195
10093.086914
10127.963867
10166.467773
10152.446289
10095.336914
10112.766602
10121.505859
10127.664062
10134.471680
10134.472656
10191.938477
10190.314453
10182.309570
10182.567383
10202.271484
10204.154297
10202.882812
10187.306641
10166.211914
10173.783203
10166.041016
10179.053711
10150.031250
10127.701172
10135.384766
10150.166016
10139.095703
10141.559570
10141.967773
10125.393555
10133.660156
10152.907227
10145.103516
10129.392578
10146.135742
10128.989258
10113.126953
10128.773438
10141.962891
10147.045898
10148.898438
10159.224609
10144.667969
10132.391602
10162.575195
10162.368164
10140.173828
10178.719727
10184.566406
10180.492188
10168.604492
10199.419922
10182.351562
10165.103516
10180.644531
10178.140625
10153.928711
10166.620117
10167.774414
10131.935547
10117.198242
10131.658203
10195.501953
10206.228516
10178.935547
10182.045898
10175.817383
10171.460938
10160.254883
10165.187500
10132.163086
10124.159180
10133.751953
10159.749023
10203.981445
10226.034180
10205.684570
10167.003906
10150.375977
10204.189453
10164.934570
10059.154297
10067.179688
10107.603516
10167.673828
10243.050781
10229.333008
10193.194336
10185.472656
10190.832031
10179.001953
10188.842773
10201.977539
10213.613281
10237.783203
10213.384766
10193.395508
10197.571289
10187.042969
9960.274414
10163.587891
10120.110352
10048.958008
10135.946289
10168.154297
10213.920898
10132.136719
10139.625977
10140.394531
10089.395508
10066.373047
10075.782227
10086.037109
10103.147461
10099.822266
10128.804688
10205.768555
10273.934570
10274.183594
10262.426758
10218.927734
10236.981445
10148.649414
10124.901367
10083.719727
10043.981445
10128.463867
10171.244141
10175.477539
10146.011719
10122.516602
10103.879883
10106.111328
10105.481445
10122.529297
10176.061523
10191.256836
10183.872070
10155.469727
10179.930664
10187.508789
10166.477539
10162.297852
10175.416016
10184.963867
10157.448242
10122.738281
10146.000000
10151.492188
10179.311523
10176.008789
10169.607422
10182.176758
10180.764648
10155.071289
10138.783203
10151.112305
10190.243164
10197.419922
10195.948242
10212.011719
10192.554688
10146.729492
10131.599609
10151.426758
10140.347656
10132.118164
10177.745117
10210.720703
10193.542969
10191.573242
10216.458984
10188.803711
10161.392578
10213.652344
10216.749023
10197.719727
10197.927734
10232.203125
10200.134766
10184.106445
10192.498047
10232.804688
10196.115234
10179.132812
10201.104492
10210.175781
10189.297852
10178.790039
10209.138672
10210.127930
10206.713867
10205.976562
10183.764648
10171.084961
10191.626953
10207.760742
10177.419922
10179.897461
10224.360352
10239.239258
10208.696289
10204.561523
10191.351562
10170.542969
10124.517578
10137.600586
10129.301758
10126.767578
10165.488281
10172.807617
10169.014648
10189.488281
10189.433594
10160.620117
10148.477539
10156.950195
10167.628906
10163.703125
10178.456055
10175.837891
10173.225586
10208.689453
10213.506836
10204.983398
10210.552734
10227.346680
10209.975586
10195.056641
10216.891602
10221.240234
10210.008789
10224.198242
10233.102539
10210.469727
10202.041992
10206.448242
10194.869141
10216.411133
10216.083008
10216.876953
10192.476562
10212.603516
10269.175781
10238.020508
10222.609375
10151.793945
10224.141602
10273.085938
10220.858398
10383.722656
10310.915039
10291.577148
10300.553711
10118.252930
10107.835938
10126.071289
10157.417969
10224.971680
10297.288086
10299.462891
10230.569336
10184.280273
10182.772461
10192.291992
10162.041992
10153.355469
10137.971680
10156.480469
10152.639648
10103.211914
10152.312500
10196.253906
10213.739258
10218.703125
10180.424805
10116.875000
10056.326172
10041.815430
10050.720703
10069.879883
10085.622070
10089.353516
10112.256836
10131.634766
10143.650391
10173.709961
10208.902344
10218.331055
10294.910156
10320.340820
10330.441406
10344.246094
10378.680664
10353.489258
10298.512695
10329.419922
10341.705078
10278.303711
10087.062500
10087.292969
10112.095703
10183.248047
10216.057617
10245.590820
10241.382812
10236.346680
10179.021484
10216.076172
10215.185547
10221.578125
10191.177734
10211.725586
10208.582031
10202.129883
10218.917969
10221.956055
10215.268555
10224.916992
10248.337891
10254.169922
10261.992188
10278.942383
10306.704102
10311.196289
10288.531250
10299.291992
10305.637695
10280.487305
10252.392578
10259.999023
10247.834961
10250.434570
10233.217773
10243.264648
10264.233398
10304.332031
10317.953125
10337.375000
10364.568359
10385.908203
10399.497070
10342.865234
10331.562500
10337.916016
10331.386719
10335.177734
10365.095703
10323.559570
10247.910156
10197.000977
10207.536133
10192.223633
10160.452148
10197.628906
10213.385742
10160.112305
10146.259766
10188.873047
10185.083008
10148.359375
10110.835938
10140.719727
10135.947266
10118.943359
10140.642578
10163.531250
10134.529297
10139.455078
10136.658203
10127.749023
10135.903320
10140.260742
10126.319336
10150.507812
10172.921875
10186.564453
10154.289062
10179.680664
10210.045898
```
