## Supplementary material for "Functional connectivity across the human subcortical auditory system using an autoregressive matrix-Gaussian copula graphical model approach with partial correlations": Code: roi-01_mean_ts.txt

```
10622.622070
10535.143555
10525.393555
10413.286133
10386.424805
10486.287109
10423.496094
10440.156250
10392.075195
10443.547852
10379.203125
10419.952148
10458.397461
10512.231445
10525.584961
10605.727539
10589.182617
10601.228516
10614.952148
10592.749023
10320.263672
10482.071289
10494.943359
10586.395508
10540.303711
10573.590820
10460.162109
10462.500000
10690.242188
10603.421875
10676.166016
10579.632812
10689.213867
10613.373047
10535.161133
10476.268555
10487.470703
10428.923828
10435.478516
10406.478516
10493.306641
10439.411133
10433.767578
10366.808594
10310.907227
10349.874023
10319.789062
10357.252930
10371.557617
10318.962891
10325.861328
10356.750977
10353.017578
10318.788086
10307.733398
10239.564453
10295.031250
10311.389648
10316.663086
10340.413086
10328.519531
10363.608398
10371.056641
10401.540039
10429.908203
10430.093750
10412.288086
10401.093750
10340.272461
10315.532227
10439.078125
10427.399414
10412.911133
10408.156250
10435.490234
10435.050781
10421.830078
10465.068359
10420.971680
10386.912109
10385.764648
10412.328125
10377.023438
10371.373047
10388.169922
10419.352539
10399.558594
10367.245117
10368.939453
10420.700195
10399.275391
10405.847656
10424.207031
10369.296875
10374.511719
10372.982422
10399.013672
10409.345703
10377.841797
10361.097656
10360.185547
10349.120117
10360.875977
10369.361328
10374.760742
10389.799805
10400.108398
10444.034180
10448.432617
10421.205078
10420.222656
10413.918945
10404.885742
10418.663086
10439.627930
10384.979492
10393.435547
10427.138672
10440.698242
10409.305664
10403.316406
10451.588867
10398.439453
10370.597656
10371.837891
10350.514648
10389.201172
10400.176758
10411.097656
10330.385742
10325.908203
10367.789062
10350.580078
10325.471680
10351.246094
10338.648438
10373.380859
10436.206055
10488.932617
10392.773438
10353.938477
10371.132812
10383.761719
10361.137695
10411.108398
10480.911133
10400.678711
10390.062500
10407.409180
10363.714844
10310.941406
10333.650391
10416.721680
10346.520508
10343.974609
10333.336914
10297.134766
10296.684570
10323.395508
10220.723633
10285.292969
10419.766602
10391.600586
10445.038086
10309.320312
10193.097656
10277.338867
10313.196289
10370.018555
10355.764648
10449.413086
10568.541016
10545.915039
10604.122070
10483.388672
10419.576172
10370.773438
10364.726562
10283.191406
10308.223633
10394.691406
10369.960938
10336.644531
10399.279297
10369.534180
10391.588867
10362.328125
10348.375977
10325.306641
10280.147461
10305.561523
10328.618164
10291.018555
10331.122070
10376.951172
10352.679688
10278.852539
10298.192383
10263.115234
10263.904297
10306.620117
10295.671875
10361.642578
10399.112305
10343.097656
10338.044922
10359.428711
10344.436523
10319.619141
10336.242188
10339.523438
10370.185547
10369.453125
10333.102539
10338.657227
10370.146484
10348.078125
10412.617188
10365.997070
10414.449219
10440.361328
10425.796875
10379.928711
10403.060547
10482.006836
10409.569336
10467.050781
10419.111328
10358.138672
10374.870117
10381.299805
10362.732422
10354.345703
10413.553711
10404.185547
10364.481445
10368.833008
10333.017578
10330.008789
10263.500000
10285.520508
10292.740234
10352.792969
10195.477539
10366.810547
10397.273438
10413.302734
10469.954102
10355.854492
10290.000977
10294.904297
10344.215820
10294.931641
10286.659180
10326.720703
10297.388672
10285.330078
10352.000977
10360.412109
10277.788086
10324.152344
10355.747070
10358.715820
10371.616211
10324.639648
10297.672852
10368.237305
10366.421875
10386.960938
10357.657227
10415.907227
10330.942383
10374.902344
10385.064453
10301.965820
10319.220703
10301.530273
10260.798828
10348.658203
10321.536133
10347.272461
10346.897461
10465.761719
10580.552734
10600.808594
10545.701172
10399.206055
10395.432617
10286.101562
10361.916016
10452.900391
10412.910156
10421.424805
10394.792969
10369.493164
10327.330078
10334.236328
10370.369141
10339.290039
10340.990234
10323.511719
10329.769531
10316.126953
10341.180664
10301.421875
10325.799805
10291.161133
10387.786133
10446.859375
10331.893555
10495.076172
10460.062500
10500.680664
10591.722656
10629.761719
10677.715820
10615.272461
10693.180664
10587.319336
10526.615234
10487.522461
10438.219727
10467.755859
10466.726562
10450.876953
10360.228516
10365.233398
10274.999023
10375.502930
10329.994141
10237.936523
10310.685547
10318.699219
10257.373047
10282.808594
10252.046875
10317.467773
10319.440430
10232.334961
10202.118164
10246.535156
10272.694336
10293.699219
10249.968750
10286.214844
10269.237305
10281.889648
10256.191406
10259.652344
10251.733398
10257.159180
10251.273438
10187.965820
10180.866211
10197.929688
10286.738281
10346.376953
10390.666016
10308.275391
10274.182617
10265.400391
10267.859375
10361.373047
10327.870117
10444.799805
10443.416992
10449.258789
10376.650391
10309.360352
10289.689453
10275.604492
10192.631836
10238.771484
10315.302734
10310.011719
10316.978516
10319.777344
10303.171875
10201.201172
10226.360352
10294.938477
10272.459961
10225.047852
10208.482422
10210.458008
10254.109375
10249.354492
10326.173828
10337.801758
10344.918945
10347.588867
10334.676758
10372.852539
10349.403320
10377.052734
10327.495117
10327.324219
10337.033203
10243.358398
10287.901367
10341.046875
10328.254883
10296.752930
10420.931641
10315.090820
10325.426758
10288.641602
10293.907227
10321.694336
10283.236328
10294.874023
10363.917969
10404.382812
10445.225586
10474.836914
10425.623047
10325.309570
10312.989258
10288.799805
10329.302734
10305.572266
10277.081055
10267.917969
10320.056641
10275.688477
10284.789062
10256.051758
10195.108398
10264.679688
10297.238281
10283.538086
10272.309570
10244.321289
10336.280273
10307.429688
10297.084961
10382.956055
10292.002930
10334.123047
10329.791016
10267.103516
10258.844727
10274.272461
10290.085938
10253.801758
10349.321289
10387.799805
10445.837891
10431.729492
10395.456055
10345.364258
10302.529297
10264.590820
10334.689453
10351.745117
10258.488281
10296.252930
10254.295898
10299.798828
10386.130859
10351.174805
10340.178711
10304.976562
10296.187500
10289.227539
10285.134766
10227.487305
10221.637695
10295.794922
10281.928711
10346.115234
10326.104492
10255.856445
10261.709961
10250.499023
10237.697266
10212.773438
10328.208984
10367.672852
10425.854492
10450.924805
10342.979492
10360.782227
10122.317383
10251.064453
10235.055664
10408.832031
10479.636719
10470.333008
10410.050781
10281.416992
10412.102539
10386.705078
10245.638672
10243.230469
10172.439453
10190.183594
10228.902344
10279.311523
10322.497070
10356.412109
10266.345703
10283.568359
10254.397461
10223.410156
10220.546875
10182.074219
10158.959961
10130.570312
10132.815430
10151.561523
10099.178711
10130.815430
10147.636719
10171.146484
10160.952148
10180.540039
10180.175781
10172.253906
10190.738281
10201.791016
10217.414062
10200.786133
10195.852539
10172.490234
10116.071289
10094.504883
10082.652344
10125.913086
10195.288086
10250.619141
10189.794922
10239.018555
10201.579102
10118.078125
10167.995117
10157.661133
10078.252930
10104.821289
10087.729492
10153.400391
10205.271484
10241.821289
10185.671875
10175.274414
10193.487305
10158.451172
10186.830078
10206.564453
10202.250977
10205.502930
10203.071289
10217.435547
10181.102539
10206.719727
10188.512695
10189.252930
10188.375977
10209.109375
10185.428711
10184.691406
10242.240234
10256.797852
10224.399414
10216.333984
10251.888672
10203.160156
10191.935547
10201.078125
10234.877930
10188.426758
10135.953125
10198.307617
10257.051758
10219.876953
10180.900391
10208.544922
10146.631836
10135.820312
10176.027344
10115.735352
10117.904297
10150.162109
10173.254883
10146.443359
10221.082031
10199.518555
10248.221680
10144.729492
10143.791992
10141.666016
10135.625977
10120.538086
10156.026367
10203.359375
10218.022461
10232.833984
10216.221680
10188.404297
10162.789062
10154.557617
10172.255859
10164.700195
10160.615234
10303.157227
10422.159180
10467.948242
10443.260742
10392.257812
10283.913086
10257.152344
10258.937500
10261.613281
10279.781250
10206.115234
10192.041016
10183.280273
10274.306641
10218.041016
9905.109375
10174.234375
10212.334961
10112.540039
10326.289062
10443.275391
10382.682617
10318.915039
10295.097656
10087.701172
9959.333984
9922.746094
9962.946289
9942.596680
10047.670898
10050.566406
10070.043945
10142.676758
10135.293945
10163.943359
10179.823242
10139.933594
10100.514648
10193.332031
10222.603516
10221.731445
10277.808594
10368.834961
10360.137695
10359.415039
10183.557617
10071.688477
9977.274414
10043.191406
10121.961914
10074.935547
10163.733398
10205.018555
10271.447266
10253.166016
10215.509766
10161.573242
10209.428711
10238.567383
10224.280273
10251.764648
10220.489258
10138.957031
10117.832031
10128.970703
10184.031250
10232.308594
10178.000000
10160.665039
10102.042969
10054.360352
10133.021484
10177.509766
10178.261719
10279.683594
10218.294922
10222.226562
10221.907227
10235.872070
10233.692383
10220.965820
10238.659180
10295.490234
10271.469727
10269.596680
10294.328125
10326.191406
10231.040039
10212.555664
10195.187500
10198.255859
10177.455078
10235.527344
10264.205078
10284.006836
10295.786133
10263.481445
10287.948242
10351.701172
10296.122070
10255.169922
10192.393555
10189.333008
10219.558594
10236.435547
10211.437500
10225.754883
10196.942383
10163.262695
10186.775391
10214.542969
10179.907227
10174.749023
10219.140625
10184.386719
10180.141602
10120.241211
10251.696289
10193.100586
10195.437500
10228.618164
10208.207031
10209.851562
10238.175781
10228.321289
10223.874023
10337.568359
10328.937500
10265.255859
10266.710938
10266.916016
10314.973633
10321.916992
10365.979492
10303.544922
10350.948242
10338.660156
10370.310547
10313.472656
10334.338867
10391.315430
10369.083008
10323.842773
10334.983398
10341.363281
10329.191406
10292.407227
10277.484375
10323.189453
10396.303711
10327.104492
10396.796875
10351.032227
10338.625977
10294.217773
10337.328125
10319.413086
10286.403320
10256.548828
10287.314453
10288.016602
10262.910156
10207.120117
10285.916992
10335.207031
10417.671875
10637.367188
10606.463867
10574.296875
10679.915039
10351.092773
10329.866211
10302.946289
10406.941406
10440.479492
10456.151367
10354.676758
10217.341797
10057.041016
10007.391602
9944.964844
10060.916992
10046.314453
10057.542969
10130.170898
10124.733398
10133.798828
10193.744141
10174.708984
10237.377930
10301.294922
10172.556641
9946.562500
9797.215820
9824.228516
9909.762695
9964.888672
10012.134766
9970.880859
9968.563477
9987.082031
10065.526367
10103.636719
10111.365234
10236.584961
10262.569336
10310.826172
10323.334961
10324.992188
10320.106445
10250.503906
10239.737305
10140.482422
10211.266602
10214.432617
10121.213867
10201.218750
10297.613281
10352.952148
10428.717773
10425.304688
10356.685547
10318.968750
10128.080078
10180.048828
10295.749023
10264.564453
10274.331055
10229.469727
10262.606445
10275.677734
10218.711914
10258.044922
10232.782227
10222.483398
10260.661133
10297.233398
10273.288086
10284.777344
10334.259766
10314.087891
10314.259766
10287.633789
10344.662109
10306.472656
10301.460938
10320.352539
10325.792969
10263.912109
10268.828125
10248.041016
10261.757812
10257.924805
10280.680664
10319.959961
10326.376953
10393.188477
10369.813477
10298.539062
10290.995117
10313.726562
10348.703125
10321.360352
10302.477539
10317.381836
10309.500977
10242.732422
10186.357422
10234.438477
10161.075195
10155.513672
10124.085938
10166.511719
10123.928711
10115.183594
10208.321289
10233.697266
10182.765625
10199.900391
10289.202148
10190.389648
10214.272461
10188.977539
10220.468750
10199.516602
10232.995117
10199.467773
10181.382812
10178.985352
10196.626953
10167.619141
10226.332031
10237.676758
10184.873047
10198.374023
10176.241211
```
