## Supplementary material for "Functional connectivity across the human subcortical auditory system using an autoregressive matrix-Gaussian copula graphical model approach with partial correlations": Code: roi-02_mean_ts.txt

```
11258.866211
11197.828125
11169.835938
11143.542969
11111.799805
11125.113281
11091.386719
11107.561523
11117.357422
11115.391602
11097.485352
11127.335938
11132.389648
11131.046875
11135.095703
11164.308594
11175.981445
11148.738281
11161.290039
11173.711914
11132.913086
11224.184570
11270.013672
11306.208984
11177.296875
11024.171875
11136.134766
11162.448242
11193.453125
11153.113281
11175.637695
11150.498047
11220.796875
11229.910156
11197.493164
11188.708984
11166.917969
11143.327148
11150.805664
11192.273438
11210.597656
11203.253906
11178.791992
11161.220703
11140.527344
11117.938477
11110.380859
11118.283203
11163.111328
11131.619141
11097.621094
11117.967773
11135.023438
11105.748047
11091.304688
11106.956055
11122.968750
11064.573242
11084.532227
11106.241211
11089.292969
11083.538086
11121.864258
11159.898438
11170.101562
11150.334961
11144.334961
11117.576172
11091.166016
11108.459961
11130.165039
11125.044922
11136.672852
11163.635742
11172.165039
11119.789062
11137.871094
11141.876953
11128.338867
11094.141602
11110.773438
11127.708984
11126.270508
11106.396484
11133.504883
11136.260742
11101.357422
11090.761719
11108.044922
11099.594727
11078.250977
11092.581055
11116.569336
11080.853516
11073.831055
11092.960938
11104.031250
11067.225586
11073.625977
11082.435547
11050.160156
11041.965820
11069.472656
11095.085938
11084.159180
11102.627930
11109.032227
11126.250000
11086.374023
11079.118164
11085.973633
11064.669922
11061.112305
11093.311523
11110.249023
11074.530273
11072.560547
11077.278320
11095.236328
11103.533203
11090.424805
11145.298828
11085.277344
11061.131836
11069.272461
11092.129883
11064.753906
11075.908203
11109.535156
11067.470703
11064.819336
11076.741211
11036.993164
11039.265625
11060.392578
11055.643555
11063.847656
11113.871094
11122.681641
11085.192383
11073.743164
11077.218750
11088.669922
11074.133789
11110.981445
11121.527344
11096.985352
11067.271484
11101.712891
11090.888672
11066.921875
11082.773438
11090.791016
11048.701172
11073.118164
11096.895508
11087.151367
11060.438477
11103.560547
11110.282227
11093.659180
11127.826172
11166.992188
11121.712891
11050.811523
10994.901367
11030.650391
11044.364258
11072.547852
11075.817383
11148.840820
11212.018555
11234.049805
11212.247070
11144.754883
11152.272461
11149.353516
11136.686523
11104.451172
11097.069336
11104.272461
11122.541992
11074.156250
11090.057617
11122.588867
11109.704102
11049.418945
11037.129883
11079.910156
11039.700195
11046.123047
11097.033203
11074.874023
11059.107422
11075.533203
11077.161133
11052.059570
11034.031250
11042.857422
11060.496094
11069.625000
11057.049805
11072.180664
11105.137695
11080.900391
11070.712891
11077.802734
11075.571289
11046.472656
11088.856445
11127.911133
11085.902344
11085.420898
11105.029297
11093.348633
11043.939453
11037.958008
11072.268555
11062.031250
11061.791992
11089.191406
11063.862305
11030.617188
11063.988281
11088.225586
11068.037109
11072.510742
11085.553711
11037.773438
11009.567383
11053.250000
11028.987305
11054.422852
11091.242188
11104.412109
11058.055664
11079.916016
11065.406250
11034.694336
10998.625977
11030.913086
11057.715820
11058.865234
11089.997070
11123.759766
11125.108398
11099.132812
11111.203125
11058.172852
11034.322266
11065.208984
11053.395508
11051.608398
11082.798828
11082.180664
11041.059570
11054.633789
11076.655273
11043.369141
11066.982422
11096.173828
11083.424805
11074.373047
11069.742188
11030.468750
11026.599609
11065.494141
11055.482422
11040.574219
11062.386719
11080.399414
11049.390625
11045.538086
11099.258789
11055.232422
11042.586914
11064.666016
11058.949219
11053.995117
11072.599609
11091.779297
11083.673828
11186.565430
11201.608398
11138.597656
11119.853516
11100.161133
11103.897461
11072.791016
11088.894531
11126.060547
11125.380859
11083.780273
11093.239258
11121.803711
11069.666016
11067.323242
11096.847656
11067.588867
11020.225586
11045.346680
11066.495117
11062.453125
11024.918945
11054.667969
11051.625000
11047.696289
11109.636719
11240.785156
11047.564453
11060.526367
11179.391602
11158.096680
11087.799805
11135.470703
11105.015625
11049.626953
11091.817383
11041.537109
11047.730469
11064.458984
11112.487305
11078.311523
11086.285156
11119.242188
11120.722656
11087.090820
11028.128906
11030.208008
11046.746094
11017.980469
11005.012695
11033.180664
11045.750977
11057.792969
11009.562500
11043.162109
11044.900391
11035.899414
10987.898438
10988.130859
11023.722656
11052.571289
11035.994141
11038.204102
11069.168945
11075.308594
11066.131836
11073.917969
11095.023438
11069.916016
11048.451172
11042.969727
11058.940430
11077.625977
11079.011719
11077.090820
11079.838867
11064.915039
11064.426758
11049.387695
11085.705078
11131.054688
11118.675781
11140.150391
11159.882812
11154.162109
11092.138672
11012.192383
11031.970703
11044.680664
11009.636719
11003.141602
11031.004883
11008.588867
10973.165039
10985.431641
10990.698242
10966.377930
10981.332031
10998.422852
10960.300781
10964.679688
10986.126953
11003.870117
11054.935547
11027.565430
11041.063477
11057.235352
11046.948242
11001.894531
11028.739258
11044.734375
11002.594727
11001.088867
11030.313477
11009.231445
11008.558594
11020.049805
11027.725586
11041.825195
11057.628906
11078.008789
11110.281250
11054.213867
11046.399414
11036.126953
11021.121094
11022.340820
11043.899414
11072.259766
11072.200195
11112.453125
11143.697266
11118.924805
11052.147461
11043.356445
10988.343750
10966.461914
10992.918945
10996.210938
10948.022461
10976.291992
11002.097656
10974.965820
10993.140625
11010.106445
10997.314453
10991.298828
11014.117188
10990.332031
10968.054688
10990.979492
11014.626953
10986.174805
10997.081055
11027.035156
11011.988281
11048.253906
11075.979492
11043.769531
11023.571289
11041.188477
11064.608398
11047.760742
11071.249023
11119.072266
11148.306641
11108.029297
11067.267578
11045.232422
11040.865234
11005.420898
11030.899414
11034.097656
10999.155273
10982.717773
10996.219727
11039.030273
11016.852539
11040.076172
11055.704102
11022.820312
10992.325195
11023.497070
11023.807617
10987.186523
11003.066406
11038.038086
11009.949219
11016.831055
11011.218750
10977.948242
10963.546875
10977.287109
10986.465820
10970.550781
11015.519531
11056.555664
11095.900391
11067.339844
11139.404297
11200.732422
11105.061523
10973.268555
11020.697266
10933.747070
10916.392578
10994.162109
11062.868164
10892.987305
11169.141602
11137.753906
11068.190430
11044.715820
11012.972656
10968.206055
11019.267578
11050.404297
11110.916992
11110.152344
11054.009766
11090.130859
11075.003906
11068.916992
11044.271484
11009.360352
11028.247070
11046.636719
11022.900391
11043.888672
10998.102539
11009.041016
11017.185547
11023.687500
10980.651367
10984.995117
10992.731445
10984.356445
11000.114258
10983.393555
11003.499023
11043.429688
11053.942383
11002.108398
10983.441406
10997.328125
11000.589844
11012.193359
11013.969727
11005.621094
11025.995117
11034.384766
11008.203125
11019.426758
11046.342773
11063.125977
11060.895508
11078.895508
11098.669922
11047.781250
11045.026367
11061.372070
11000.126953
10999.263672
11046.656250
11007.705078
10998.762695
11018.116211
11026.156250
10992.760742
11020.656250
11022.837891
10984.289062
10996.235352
11005.278320
10978.712891
10995.079102
11011.307617
11023.817383
11007.488281
11028.630859
11019.033203
10985.396484
11012.699219
11053.024414
11026.135742
11027.774414
11033.361328
11054.195312
11026.248047
11032.734375
11045.990234
11017.210938
11039.340820
11041.788086
11026.735352
11009.645508
11019.674805
11023.141602
11004.331055
11009.891602
10992.961914
11045.664062
11035.618164
11027.598633
11036.919922
11025.378906
10998.821289
11003.305664
11003.387695
10986.381836
11014.942383
11056.269531
11061.532227
11038.895508
11046.524414
11044.304688
10985.244141
10962.895508
10950.023438
10970.657227
10979.320312
10975.577148
11060.055664
11100.384766
11057.699219
10983.750977
10997.762695
11030.890625
10983.950195
10977.958984
11001.265625
11028.839844
11024.892578
11027.585938
11011.061523
11040.155273
11018.994141
10715.200195
10936.626953
11087.600586
10965.871094
10996.658203
11048.854492
11113.408203
11019.846680
11039.137695
11026.602539
10957.757812
10933.989258
10942.368164
10954.196289
10983.910156
10957.061523
10931.465820
11019.683594
11069.776367
11083.811523
11095.687500
11018.213867
11136.364258
11180.356445
11098.060547
11064.521484
10975.317383
11109.055664
11165.095703
11149.452148
11086.700195
11054.808594
11024.182617
11048.892578
11023.574219
11023.256836
11085.435547
11094.532227
11117.576172
11052.706055
11036.916016
11068.234375
11074.019531
11035.377930
11070.481445
11077.990234
11069.098633
10998.094727
11026.768555
11047.791016
11077.362305
11046.351562
11046.895508
11056.645508
11018.098633
11017.544922
11010.984375
11025.947266
11088.671875
11097.409180
11063.718750
11060.898438
11072.831055
11032.306641
10997.824219
11031.037109
11037.336914
11026.193359
11059.046875
11115.807617
11104.786133
11050.800781
11087.522461
11113.250977
11062.424805
11085.616211
11148.126953
11120.778320
11093.294922
11116.190430
11141.555664
11100.885742
11090.060547
11108.904297
11120.858398
11046.028320
11042.492188
11083.491211
11068.812500
11040.832031
11077.052734
11079.885742
11045.483398
11052.852539
11083.608398
11046.797852
11047.533203
11088.568359
11054.694336
11039.661133
11062.257812
11119.800781
11065.736328
11044.558594
11042.298828
11062.385742
10994.618164
11011.418945
11036.380859
11016.125000
11030.528320
11068.378906
11062.075195
11048.182617
11078.903320
11057.156250
11039.410156
11062.501953
11057.986328
11031.151367
11030.518555
11054.089844
11038.009766
11037.760742
11077.368164
11078.503906
11025.108398
11060.625977
11086.089844
11037.267578
11058.319336
11078.004883
11041.574219
11065.575195
11088.226562
11038.831055
11020.667969
11047.580078
11022.498047
11014.603516
11030.180664
11057.290039
11029.747070
10987.985352
10995.659180
11045.953125
11040.867188
10951.879883
10973.091797
11024.337891
10971.097656
10844.246094
10782.321289
10694.498047
10842.731445
10947.922852
10909.069336
11001.250000
11032.001953
11016.246094
11086.016602
11087.777344
11058.643555
10975.450195
10961.110352
10960.922852
10992.502930
11010.333008
10958.004883
10954.943359
11015.863281
10975.834961
10926.212891
10977.895508
11022.638672
11029.103516
10997.870117
10908.533203
10832.435547
10824.389648
10830.616211
10849.565430
10867.353516
10888.468750
10899.934570
10922.940430
10938.300781
10951.734375
11001.447266
10977.940430
11020.075195
11073.792969
11070.323242
11048.462891
11019.463867
11024.299805
11027.651367
11014.049805
11033.275391
10993.588867
10974.783203
11012.636719
10985.473633
10996.401367
11013.549805
11028.681641
11037.533203
11050.660156
10993.204102
10985.250977
10991.054688
10963.712891
10970.479492
10960.852539
10964.632812
10962.441406
10959.101562
10970.077148
10965.286133
10961.804688
10986.533203
11007.746094
11020.530273
11014.451172
11046.083008
11058.083008
11043.301758
11013.352539
11023.405273
11020.921875
11015.680664
10974.870117
10992.089844
10993.384766
10987.728516
10973.297852
10986.368164
11013.426758
11056.302734
11086.916016
11076.461914
11119.814453
11120.153320
11067.250977
11067.935547
11075.249023
11091.235352
11048.835938
11056.391602
11030.208008
10984.844727
10922.708008
10939.740234
10964.223633
10910.703125
10895.000977
10932.691406
10943.057617
10898.009766
10918.664062
10947.615234
10909.628906
10849.871094
10884.356445
10900.643555
10865.336914
10878.512695
10908.517578
10888.356445
10873.649414
10905.809570
10890.269531
10878.174805
10892.343750
10906.971680
10884.315430
10922.923828
10952.708008
10943.086914
10917.866211
10946.836914
```
