## Supplementary material for "Functional connectivity across the human subcortical auditory system using an autoregressive matrix-Gaussian copula graphical model approach with partial correlations": Code: roi-03_mean_ts.txt

```
11016.896484
10860.760742
10877.612305
10848.783203
10718.367188
10852.632812
10793.673828
10738.797852
10720.302734
10775.600586
10682.807617
10648.559570
10735.406250
10823.822266
10724.680664
10797.644531
10908.630859
10820.898438
10782.873047
10875.229492
10912.152344
10949.238281
11010.441406
11074.552734
11017.934570
10853.436523
11013.126953
10992.992188
11048.899414
10927.065430
11043.840820
10924.707031
10855.696289
10843.503906
10825.361328
10883.591797
10913.794922
10819.184570
10860.300781
10768.004883
10961.982422
10913.509766
10896.121094
10821.958008
10823.055664
10875.873047
10798.885742
10775.047852
10930.426758
10867.915039
10777.658203
10806.998047
10864.620117
10798.034180
10755.575195
10719.501953
10869.513672
10699.385742
10707.482422
10807.042969
10779.739258
10709.310547
10722.278320
10860.252930
10874.449219
10833.107422
10828.258789
10856.123047
10762.016602
10739.594727
10773.260742
10801.729492
10790.788086
10791.072266
10888.441406
10816.258789
10744.453125
10814.527344
10789.896484
10701.853516
10708.559570
10773.425781
10752.895508
10684.503906
10763.099609
10835.913086
10742.581055
10793.212891
10756.429688
10801.676758
10743.838867
10715.055664
10805.709961
10767.578125
10714.323242
10809.545898
10840.962891
10783.833984
10759.600586
10756.958008
10759.503906
10731.242188
10711.796875
10789.542969
10742.632812
10709.511719
10825.028320
10864.284180
10759.514648
10784.589844
10813.530273
10760.132812
10709.250000
10761.285156
10786.715820
10769.465820
10718.854492
10810.117188
10949.040039
10809.641602
10745.376953
10832.887695
10769.920898
10714.651367
10704.699219
10748.305664
10687.854492
10751.328125
10829.369141
10742.727539
10670.438477
10744.849609
10717.519531
10707.468750
10750.379883
10702.637695
10725.332031
10784.430664
10822.279297
10724.177734
10619.799805
10730.255859
10797.694336
10769.224609
10783.213867
10859.707031
10770.841797
10722.803711
10784.848633
10796.851562
10734.721680
10762.832031
10857.353516
10647.992188
10711.667969
10780.691406
10681.278320
10648.895508
10663.971680
10724.802734
10791.864258
10846.606445
10840.435547
10842.381836
10767.721680
10723.220703
10823.034180
10746.892578
10697.531250
10815.665039
10851.732422
10895.056641
10853.617188
10908.344727
10817.702148
10815.363281
10731.645508
10873.522461
10734.994141
10718.371094
10791.790039
10843.193359
10753.929688
10702.091797
10741.129883
10823.530273
10694.077148
10722.540039
10795.591797
10787.272461
10622.796875
10705.777344
10756.969727
10694.168945
10654.743164
10776.681641
10736.413086
10700.091797
10697.312500
10655.432617
10689.783203
10677.593750
10709.517578
10798.968750
10803.020508
10716.562500
10743.227539
10729.290039
10725.610352
10703.908203
10776.833984
10676.406250
10704.760742
10704.903320
10778.513672
10709.469727
10662.205078
10792.578125
10745.065430
10716.410156
10748.291992
10785.013672
10678.768555
10756.115234
10821.620117
10750.813477
10768.070312
10779.569336
10722.112305
10733.219727
10779.742188
10782.320312
10710.828125
10768.241211
10804.091797
10694.121094
10694.174805
10735.924805
10758.006836
10662.966797
10689.643555
10774.552734
10753.162109
10651.629883
10824.079102
10778.404297
10735.184570
10892.021484
10769.939453
10712.194336
10747.675781
10776.450195
10651.462891
10749.601562
10765.472656
10675.357422
10748.663086
10820.139648
10669.149414
10754.517578
10775.351562
10781.175781
10739.823242
10808.783203
10763.457031
10708.940430
10811.005859
10744.066406
10711.915039
10721.343750
10840.896484
10698.803711
10755.137695
10821.545898
10721.617188
10774.691406
10782.531250
10734.744141
10857.485352
10723.965820
10650.757812
10669.449219
10828.074219
10969.823242
10917.248047
10834.561523
10755.235352
10786.774414
10724.261719
10718.792969
10785.104492
10814.036133
10785.421875
10725.547852
10801.790039
10693.479492
10672.025391
10715.265625
10708.582031
10633.305664
10679.702148
10719.694336
10746.900391
10664.238281
10663.250000
10639.645508
10583.468750
10741.555664
10872.619141
10702.177734
10975.222656
11165.062500
11096.733398
11142.515625
11252.485352
11166.522461
10825.149414
11049.105469
10977.005859
10856.763672
10827.715820
10885.757812
10796.864258
10860.306641
10880.707031
10857.240234
10952.955078
10850.950195
10910.473633
10907.930664
10868.522461
10885.958008
10876.179688
10831.059570
10951.482422
10812.389648
10829.013672
10837.724609
10859.379883
10810.279297
10771.499023
10809.032227
10843.546875
10821.482422
10845.242188
10745.245117
10825.365234
10799.365234
10784.791992
10729.061523
10848.127930
10776.208008
10700.367188
10658.133789
10751.287109
10881.867188
10896.082031
10791.870117
10766.505859
10739.494141
10712.311523
10790.427734
10861.514648
10914.973633
10875.479492
10883.107422
10948.565430
10887.575195
10850.100586
10766.654297
10822.643555
10736.751953
10757.211914
10812.170898
10834.638672
10762.899414
10725.334961
10757.079102
10687.745117
10730.958984
10799.044922
10767.979492
10721.193359
10714.399414
10735.258789
10856.270508
10791.184570
10848.138672
10864.624023
10898.603516
10835.384766
10853.149414
10948.030273
10835.631836
10841.791992
10833.905273
10780.349609
10727.015625
10740.284180
10810.416016
10899.915039
10795.757812
10720.131836
10865.107422
10887.197266
10788.947266
10794.466797
10788.437500
10691.837891
10744.176758
10754.296875
10816.469727
10845.640625
10887.055664
10953.655273
10786.084961
10754.494141
10774.649414
10744.182617
10782.139648
10806.190430
10783.494141
10764.228516
10816.950195
10783.677734
10712.293945
10769.573242
10694.341797
10701.948242
10828.807617
10777.327148
10669.845703
10695.132812
10787.889648
10734.734375
10701.498047
10855.215820
10817.927734
10863.883789
10868.443359
10892.089844
10858.299805
10827.857422
10884.767578
10902.546875
10873.056641
10853.668945
10952.898438
10948.393555
10856.904297
10894.408203
10917.859375
10741.490234
10841.671875
10852.599609
10771.641602
10778.772461
10761.418945
10840.405273
10876.245117
10750.426758
10893.865234
10785.957031
10780.524414
10786.566406
10878.947266
10721.561523
10763.347656
10836.024414
10785.169922
10810.384766
10793.582031
10725.197266
10661.258789
10725.844727
10839.539062
10757.333984
10768.508789
10829.209961
10888.899414
10882.915039
10950.765625
11095.453125
10988.123047
10951.174805
11317.817383
11199.052734
11255.530273
11299.514648
11259.787109
10587.684570
10821.142578
10757.360352
10635.009766
10672.575195
10643.284180
10617.145508
10668.356445
10729.783203
10775.084961
10949.281250
10855.873047
10882.274414
10838.592773
10842.945312
10846.405273
10854.640625
10808.910156
10748.266602
10827.382812
10833.147461
10741.202148
10720.123047
10700.005859
10791.646484
10744.618164
10759.201172
10723.046875
10817.543945
10856.561523
10725.095703
10705.603516
10733.739258
10824.165039
10773.251953
10727.553711
10732.091797
10690.489258
10737.392578
10778.730469
10804.295898
10777.335938
10889.245117
10828.025391
10759.219727
10825.444336
10828.709961
10737.155273
10725.339844
10763.146484
10782.631836
10755.179688
10842.167969
10733.982422
10738.629883
10853.614258
10761.975586
10758.287109
10843.825195
10761.624023
10780.129883
10765.432617
10818.602539
10717.110352
10801.418945
10845.459961
10714.751953
10762.242188
10812.280273
10834.787109
10776.212891
10843.882812
10849.424805
10829.238281
10821.290039
10884.658203
10816.839844
10808.828125
10826.697266
10823.959961
10768.817383
10771.610352
10818.219727
10774.125977
10785.820312
10809.836914
10730.937500
10734.578125
10692.464844
10748.299805
10711.004883
10690.139648
10802.635742
10858.309570
10758.289062
10764.867188
10740.120117
10895.697266
10722.360352
10698.091797
10736.809570
10681.038086
10678.926758
10706.604492
10849.008789
10760.047852
10765.378906
10768.904297
10738.331055
10884.497070
10907.166016
10832.827148
10713.714844
10744.427734
10779.348633
10932.235352
10979.252930
10829.540039
10844.142578
10904.208984
10799.073242
10792.215820
10782.645508
10867.738281
10750.739258
10759.301758
10685.750000
10833.510742
10718.314453
10201.270508
10407.625977
10973.859375
10747.926758
10833.780273
10911.333984
10885.245117
10847.550781
10829.098633
10695.962891
10537.155273
10520.926758
10496.955078
10515.194336
10610.724609
10651.123047
10682.721680
10703.695312
10706.277344
10682.862305
10789.741211
10679.845703
10630.604492
10767.793945
10886.438477
11095.511719
10849.651367
10957.180664
10833.898438
10770.075195
10710.290039
10553.013672
10537.533203
10578.576172
10630.112305
10646.718750
10642.514648
10661.139648
10718.393555
10776.607422
10719.479492
10760.394531
10779.134766
10723.942383
10650.977539
10688.666992
10738.250977
10688.991211
10597.044922
10650.513672
10674.834961
10640.473633
10594.542969
10631.073242
10630.516602
10719.851562
10707.082031
10629.459961
10583.989258
10753.966797
10663.148438
10627.045898
10698.040039
10728.315430
10577.852539
10553.995117
10640.014648
10668.482422
10628.040039
10696.639648
10764.742188
10668.232422
10593.291016
10649.841797
10593.303711
10579.759766
10625.381836
10667.593750
10748.808594
10623.131836
10767.158203
10720.034180
10722.746094
10708.275391
10682.992188
10633.833984
10620.595703
10631.649414
10697.010742
10551.815430
10585.992188
10700.223633
10555.738281
10602.864258
10645.813477
10652.378906
10623.178711
10677.110352
10649.453125
10598.995117
10660.764648
10654.905273
10683.546875
10534.431641
10652.651367
10718.659180
10615.712891
10590.234375
10692.628906
10667.814453
10617.623047
10734.235352
10690.099609
10651.841797
10676.117188
10658.302734
10588.083984
10694.001953
10700.454102
10632.123047
10689.017578
10654.264648
10675.949219
10619.349609
10720.292969
10672.388672
10639.385742
10679.462891
10739.418945
10645.950195
10664.587891
10701.312500
10640.395508
10629.470703
10756.385742
10664.182617
10627.254883
10646.241211
10645.353516
10619.932617
10648.642578
10670.715820
10685.558594
10674.351562
10752.792969
10701.519531
10748.834961
10862.421875
10801.507812
10832.819336
10599.283203
10566.344727
10455.533203
10419.580078
11040.061523
10912.632812
10869.119141
10904.946289
11045.242188
10969.617188
10905.022461
10874.654297
10838.303711
10672.005859
10559.329102
10503.020508
10602.527344
10686.926758
10618.864258
10664.700195
10813.665039
10747.832031
10714.582031
10806.427734
10878.039062
10787.219727
10683.460938
10486.160156
10357.390625
10410.698242
10424.132812
10454.947266
10459.037109
10460.567383
10487.510742
10395.552734
10476.305664
10623.806641
10715.907227
10712.112305
10678.177734
10771.050781
10827.308594
10846.514648
10852.576172
10799.766602
10753.187500
10696.503906
10737.447266
10634.112305
10732.082031
10829.471680
10741.186523
11057.772461
11030.333984
11105.333008
10928.407227
10844.126953
10782.107422
10726.110352
10701.421875
10697.382812
10694.055664
10694.174805
10667.924805
10532.365234
10583.750000
10672.519531
10713.075195
10684.439453
10689.242188
10745.142578
10762.208984
10716.717773
10749.594727
10736.639648
10742.215820
10756.094727
10750.000000
10693.603516
10780.249023
10732.621094
10662.155273
10624.495117
10804.400391
10782.617188
10777.008789
10774.302734
10746.606445
10873.288086
10803.632812
10866.435547
10917.827148
10797.097656
10802.168945
10785.005859
10797.700195
10765.831055
10749.844727
10821.841797
10769.283203
10699.822266
10622.350586
10697.924805
10597.950195
10560.020508
10609.701172
10636.082031
10562.584961
10546.283203
10598.617188
10684.947266
10636.823242
10603.404297
10689.375000
10546.832031
10599.199219
10618.854492
10658.873047
10546.582031
10614.828125
10656.472656
10578.754883
10622.101562
10624.901367
10555.174805
10565.890625
10702.544922
10620.466797
10617.212891
10633.693359
```
