## Supplementary material for "Functional connectivity across the human subcortical auditory system using an autoregressive matrix-Gaussian copula graphical model approach with partial correlations": Code: roi-04_mean_ts.txt

```
8479.769531
8329.133789
8558.941406
8385.783203
8444.541016
8811.986328
8635.197266
8579.452148
8481.941406
8422.958984
8293.832031
8446.751953
8387.312500
8470.664062
8543.978516
8867.536133
8424.654297
8455.774414
8598.176758
8641.743164
8843.291016
8524.632812
8337.214844
8392.010742
8235.194336
8515.261719
8275.952148
8188.896484
8214.637695
8705.021484
8365.660156
8330.667969
8611.916016
8428.670898
8657.273438
8542.091797
8450.296875
8413.216797
8598.775391
8409.598633
8452.632812
8701.314453
8451.408203
8596.014648
8502.007812
8415.730469
8345.377930
8415.968750
8399.513672
8255.162109
8432.884766
8278.671875
8727.127930
8352.404297
8463.691406
8476.824219
8214.895508
8270.448242
8413.267578
8408.900391
8302.468750
8232.531250
8302.027344
8444.988281
8395.509766
8436.791016
8540.736328
8519.045898
8572.111328
8267.875977
8388.125000
8244.062500
8334.199219
8535.273438
8479.855469
8189.900391
8226.058594
8451.559570
8423.981445
8555.445312
8464.945312
8352.156250
8269.117188
8403.014648
8240.133789
8434.155273
8400.759766
8460.300781
8650.656250
8346.386719
8285.168945
8467.463867
8525.554688
8163.661621
8543.517578
8540.207031
8246.085938
8104.118164
8423.057617
8497.876953
8109.362305
8130.053711
8470.047852
8582.869141
8302.818359
8377.046875
8364.036133
8426.676758
8402.974609
8475.833984
8407.985352
8500.341797
8449.986328
8463.652344
8557.736328
8356.530273
8450.640625
8355.839844
8353.286133
8442.035156
8354.958984
8613.638672
8575.957031
8369.517578
8721.757812
8403.351562
8410.245117
8549.805664
8332.613281
8558.884766
8400.970703
8474.780273
8323.531250
8693.570312
8321.210938
8236.511719
8373.193359
8293.855469
8463.323242
8432.547852
8351.267578
8621.979492
8538.268555
8205.330078
8252.496094
8573.705078
8309.035156
8385.972656
8380.687500
8247.713867
8274.101562
8295.142578
8614.818359
8291.265625
8144.504883
8334.442383
8238.777344
8091.527832
8354.232422
8486.871094
8529.703125
8469.610352
8447.775391
8615.812500
8499.729492
8522.472656
8731.054688
8431.867188
8337.386719
8307.736328
8321.699219
8490.528320
8564.953125
8415.750000
8425.069336
8649.644531
8264.525391
8720.476562
8391.135742
8392.185547
8223.494141
8403.763672
8551.037109
8454.408203
8538.072266
8768.653320
8346.721680
8455.512695
8284.129883
8423.216797
8349.122070
8416.654297
8254.269531
8466.000977
8402.232422
8299.770508
8325.277344
8451.798828
8455.691406
8281.664062
8475.371094
8378.589844
8636.243164
8507.689453
8313.095703
8460.333008
8550.035156
8411.519531
8306.412109
8286.051758
8500.144531
8450.575195
8653.410156
8456.415039
8300.023438
8385.365234
8452.464844
8398.689453
8448.800781
8427.369141
8691.605469
8498.968750
8335.129883
8480.000000
8455.035156
8431.682617
8505.197266
8555.425781
8502.888672
8337.980469
8759.620117
8132.661133
8371.086914
8404.431641
8404.351562
8421.386719
8376.779297
8529.406250
8446.457031
8292.537109
8339.067383
8325.248047
8413.616211
8386.824219
8507.679688
8308.186523
8374.578125
8403.014648
8243.795898
8273.691406
8508.669922
8538.126953
8445.623047
8370.786133
8550.167969
8385.236328
8382.207031
8338.751953
8135.513672
8426.208984
8376.053711
8384.591797
8529.330078
8330.805664
8359.791016
8467.272461
8476.298828
8416.298828
8265.785156
8422.677734
8435.313477
8297.806641
8352.599609
8312.730469
8296.585938
8251.341797
8306.054688
8433.403320
8368.402344
8083.941406
8378.180664
8472.447266
8752.454102
8343.407227
8589.857422
8603.593750
8354.046875
8340.695312
8311.928711
8296.056641
8531.922852
8337.288086
8363.871094
8304.801758
8429.232422
8344.746094
8307.837891
8594.158203
8451.558594
8152.150391
8406.350586
8216.659180
8327.555664
8167.856445
8253.027344
8581.996094
8195.628906
8412.707031
8237.113281
8003.024414
8284.964844
8295.396484
8344.434570
8534.660156
8242.528320
8527.311523
8291.672852
8594.807617
8263.215820
8571.551758
8461.119141
8564.724609
8211.076172
8197.805664
8462.687500
8449.957031
8417.890625
8407.641602
8425.570312
8395.803711
8313.580078
8260.429688
8389.428711
8515.557617
8235.514648
8237.886719
8320.208008
8257.893555
8095.604492
7971.136719
8495.455078
8279.517578
8275.894531
8150.962402
8102.868164
8557.849609
8140.173340
8133.569336
8163.212891
8627.363281
8111.304199
8111.594727
8341.031250
7939.547852
8167.002930
8139.685547
8082.325684
8453.488281
8190.779297
8424.150391
8083.663086
8146.843750
8317.953125
7974.077148
8173.409180
8448.513672
8417.875000
8322.048828
8234.374023
8349.726562
8194.236328
7999.021484
8141.021973
8273.654297
8065.661133
8311.093750
8284.293945
8142.320312
8310.187500
8251.437500
8394.615234
8404.708984
8424.002930
8442.015625
8257.072266
8186.049805
8240.762695
8423.285156
8485.366211
8232.005859
7998.574219
8326.521484
8122.021484
8165.930664
8225.083984
8556.154297
8551.339844
8413.700195
8354.374023
8196.925781
8265.794922
8350.826172
8444.894531
8283.468750
8185.999512
8293.621094
8349.022461
8017.241699
8246.229492
8523.806641
8391.167969
8494.808594
8351.421875
8295.258789
8265.472656
8340.617188
8477.125000
8224.614258
8340.738281
8464.863281
8347.502930
8390.344727
8277.849609
8269.893555
8408.933594
8574.453125
8173.707520
8205.774414
8084.045410
8324.585938
8292.755859
8104.492188
8284.642578
8274.339844
8395.195312
8469.453125
8313.919922
8311.947266
8285.429688
8561.453125
8283.537109
8161.419922
8298.277344
8404.005859
8233.117188
7994.947266
8365.791992
8122.159180
8264.607422
8217.154297
8549.453125
7966.750488
8073.547363
8383.863281
8211.242188
8289.765625
8214.946289
8169.086914
8210.716797
8262.545898
8402.129883
8389.566406
8319.052734
8233.882812
8407.346680
8330.495117
8304.716797
8528.171875
8294.312500
8343.352539
8349.906250
8409.554688
8375.314453
8199.465820
7987.652344
8215.696289
8059.687500
8071.618164
8209.939453
8424.375977
8356.109375
8116.620117
8333.499023
8106.334473
8365.049805
8169.895508
8122.381836
8241.632812
8142.667969
8176.744141
8398.027344
8706.412109
8798.640625
8705.891602
8458.128906
8459.980469
8544.667969
8565.855469
8447.063477
8634.881836
8259.023438
8337.916992
8304.083008
8489.735352
8524.740234
8402.072266
8108.010254
8232.206055
8413.691406
8279.187500
8286.354492
8230.822266
8284.066406
8375.453125
8415.334961
8251.845703
8324.601562
8325.609375
8453.875000
8250.186523
8407.413086
8449.833984
8459.753906
8413.966797
8371.238281
8370.413086
8468.069336
8427.349609
8233.753906
8344.553711
8430.455078
8567.306641
8606.808594
8212.794922
8429.814453
8392.238281
8354.243164
8442.671875
8480.046875
8354.926758
8051.032227
8356.949219
8356.716797
8441.230469
8466.776367
8473.265625
8274.447266
8443.736328
8676.199219
8538.044922
8505.523438
8625.593750
8690.795898
8393.304688
8579.845703
8406.162109
8343.443359
8375.697266
8322.197266
8404.451172
8330.835938
8557.041016
8345.684570
8397.765625
8813.105469
8564.259766
8181.475586
8625.694336
8409.699219
8560.917969
8379.185547
8494.646484
8343.085938
8382.533203
8542.599609
8506.413086
8268.619141
8263.520508
8515.630859
8413.562500
8425.447266
8249.940430
8210.701172
8400.363281
8350.346680
8500.853516
8507.046875
8264.782227
8404.877930
8372.128906
8458.830078
8272.778320
8331.273438
8339.416016
8341.054688
8065.608398
8567.574219
8452.126953
8615.931641
8652.197266
8257.427734
8555.402344
8483.447266
8593.279297
8569.062500
8724.451172
8373.209961
8619.105469
8388.148438
8593.458984
8320.132812
8693.417969
8469.517578
8473.069336
8650.705078
8759.916016
8636.410156
8800.997070
8570.211914
7787.639648
8958.246094
8408.903320
8085.718750
8418.581055
8495.253906
8614.248047
8565.277344
8610.703125
8432.986328
8758.710938
8643.781250
8441.507812
8480.832031
8519.286133
8390.803711
8425.500000
8526.545898
8678.896484
8535.882812
8302.949219
8505.547852
8647.664062
8803.675781
8637.375977
8523.251953
8581.683594
8665.933594
8589.732422
8705.621094
8717.773438
8643.705078
8555.146484
8772.078125
8237.724609
8474.503906
8625.826172
8600.653320
8782.522461
8570.154297
8312.558594
8826.505859
8573.744141
8459.216797
8555.588867
8595.889648
8409.396484
8480.351562
8401.691406
8472.828125
8455.358398
8419.699219
8561.953125
8497.371094
8431.090820
8290.511719
8338.583984
8527.731445
8289.898438
8474.109375
8372.875000
8543.349609
8393.070312
8293.210938
8123.612793
8527.921875
8429.099609
8272.967773
8599.474609
8581.318359
8500.267578
8578.753906
8629.110352
8392.093750
8388.557617
8516.034180
8455.634766
8387.087891
8442.966797
8559.416992
8474.906250
8545.539062
8298.343750
8537.520508
8586.384766
8168.704102
8665.183594
8327.414062
8380.134766
8534.470703
8616.093750
8741.939453
8380.988281
8508.488281
8690.511719
8552.924805
8552.607422
8394.763672
8419.470703
8549.538086
8559.236328
8445.789062
8577.623047
8241.980469
8376.080078
8406.869141
8545.125000
8645.903320
8555.640625
8402.343750
8439.846680
8617.654297
8612.494141
8629.328125
8259.690430
8558.542969
8609.988281
8563.123047
8536.854492
8410.087891
8290.262695
8745.427734
8601.068359
8592.578125
8322.787109
8609.244141
8485.056641
8470.613281
8425.751953
8638.781250
8544.546875
8463.771484
8449.486328
8564.314453
8680.377930
8223.074219
8386.181641
8635.798828
8444.701172
8304.586914
8422.373047
8555.472656
8293.839844
8410.568359
8581.277344
8392.865234
8275.860352
8254.269531
8561.820312
8712.037109
8539.939453
8312.291016
8737.173828
8361.059570
8605.158203
8353.341797
8365.316406
8614.551758
8498.003906
8359.216797
8490.845703
8538.195312
8639.481445
8445.858398
8251.517578
8447.152344
8678.963867
8357.795898
8283.682617
8492.511719
8720.299805
8643.640625
8283.761719
8795.745117
8442.724609
8775.234375
8560.644531
8571.509766
8683.187500
8538.594727
8428.130859
8532.758789
8502.619141
8439.651367
8548.940430
8348.656250
8401.971680
8630.598633
8647.505859
8441.911133
8705.753906
8811.314453
8747.130859
8520.796875
8685.929688
8530.794922
8601.559570
8408.729492
8622.383789
8589.967773
8230.858398
8622.774414
8456.240234
8183.240234
8346.930664
7833.030273
8434.531250
8372.025391
8168.942383
8244.322266
8131.145508
8423.120117
8242.408203
8325.557617
8548.585938
8311.687500
8541.306641
8524.521484
8272.893555
8577.293945
8348.591797
8333.771484
8136.922852
7917.589844
8740.753906
8647.291016
8516.394531
8138.778320
8483.566406
8478.160156
8120.821289
8326.249023
8568.520508
8501.499023
8559.740234
8239.417969
8301.715820
8284.612305
8518.251953
8442.070312
8458.283203
8162.229492
8272.887695
8047.839355
8173.079102
8379.414062
8240.085938
8221.141602
8122.036133
8619.677734
8344.742188
8434.259766
8354.804688
8614.388672
8335.986328
8468.578125
8605.636719
8576.645508
8424.123047
8428.328125
8848.441406
8599.255859
8456.192383
8366.393555
8497.356445
8522.177734
8446.079102
8428.767578
8416.099609
8627.287109
8651.452148
8319.636719
8460.154297
8643.511719
8565.626953
8577.045898
8628.298828
8659.468750
8570.017578
8473.179688
8396.878906
```
