## Supplementary material for "Functional connectivity across the human subcortical auditory system using an autoregressive matrix-Gaussian copula graphical model approach with partial correlations": Code: roi-05_mean_ts.txt

```
9850.736328
9468.510742
9764.753906
9495.416016
9634.948242
9515.033203
9743.809570
9564.120117
9616.639648
9363.322266
9656.553711
9541.364258
9539.192383
9818.563477
9646.346680
9862.112305
9789.954102
9472.168945
9720.966797
9701.208984
9265.902344
9521.116211
9623.266602
9365.559570
9353.024414
9764.843750
9625.725586
9375.734375
9534.876953
9420.062500
9565.560547
9551.267578
9515.156250
9890.916992
9669.480469
9848.078125
9429.733398
9411.550781
9732.447266
9857.699219
9329.737305
9413.299805
9617.102539
9565.043945
9664.709961
9562.280273
9722.121094
9640.413086
9582.545898
9498.242188
9505.144531
9490.152344
9515.219727
9676.164062
9539.769531
9576.156250
9569.176758
9477.542969
9518.489258
9463.750977
9385.961914
9676.667969
9601.577148
9587.860352
9412.593750
9894.713867
9388.059570
9539.988281
9503.445312
9581.406250
9536.368164
9404.397461
9386.062500
9538.431641
9765.616211
9640.659180
9683.908203
9462.246094
9446.388672
9628.397461
9524.877930
9475.071289
9528.909180
9668.991211
9588.274414
9797.179688
9993.315430
9722.258789
9586.555664
9463.619141
9730.309570
9657.592773
9451.005859
9627.702148
9427.239258
9477.197266
9590.543945
9787.647461
9729.713867
9532.886719
9639.816406
9545.416016
9561.320312
9497.709961
9479.510742
9440.893555
9637.966797
9547.772461
9598.347656
9697.274414
9519.873047
9631.593750
9498.067383
9800.291992
10096.931641
9424.887695
9695.347656
9788.763672
9740.273438
9705.569336
9894.686523
9528.268555
9484.064453
9728.519531
9670.451172
9564.938477
9468.678711
9908.879883
9869.827148
9524.018555
9621.101562
9564.582031
9651.081055
10013.120117
9734.209961
9741.225586
9504.279297
9465.853516
9901.692383
9592.818359
9442.646484
9750.257812
9541.291016
9815.756836
9866.252930
9675.404297
9732.848633
9572.038086
9510.185547
9632.879883
9829.894531
9680.804688
9746.208984
9590.762695
9628.111328
9887.341797
9742.571289
9777.108398
9534.602539
9456.247070
9696.263672
9581.488281
9540.459961
9295.632812
9630.560547
9332.112305
9150.009766
9642.049805
9461.119141
9324.280273
9236.364258
9703.575195
9638.399414
9523.902344
9368.796875
9297.987305
9669.142578
9228.782227
9535.255859
9405.591797
9554.911133
9610.687500
9511.603516
9491.329102
9735.673828
9777.195312
9434.512695
9477.380859
9617.398438
9674.768555
9690.068359
9466.400391
9427.764648
10074.340820
9687.337891
9488.856445
9666.595703
9617.860352
9425.628906
9486.212891
9414.924805
9809.294922
9263.091797
9621.593750
9805.183594
9376.946289
9675.152344
9559.312500
9551.175781
9606.294922
9265.015625
9629.473633
9547.806641
9710.196289
9250.137695
9621.070312
9485.625977
9632.491211
9734.248047
10018.713867
9415.583984
9487.367188
9666.528320
9701.055664
9652.538086
9587.868164
9540.285156
9693.686523
9381.977539
9778.406250
9469.074219
9517.916992
9657.458984
9345.443359
9756.832031
9461.620117
9710.250977
9611.464844
9670.318359
9341.750000
9579.938477
9544.912109
9739.749023
9453.943359
9458.583008
9408.635742
9548.016602
9589.964844
9468.117188
9411.975586
9554.112305
9574.082031
9604.679688
9519.454102
9601.719727
9558.750000
9420.170898
9614.512695
9420.945312
9464.237305
9344.608398
9886.449219
9445.672852
9534.243164
9600.258789
9662.355469
9374.964844
9497.415039
9584.729492
9401.407227
9686.855469
9434.691406
9527.766602
9581.293945
9475.484375
9584.245117
9267.794922
9251.122070
9527.460938
9367.745117
9262.513672
9543.775391
9516.283203
9892.611328
9619.149414
9344.945312
9435.279297
9464.949219
9415.214844
9529.727539
9472.279297
9693.338867
9611.374023
9369.153320
9749.938477
9459.054688
9400.124023
9415.785156
9468.692383
9527.721680
9310.994141
9213.876953
9747.441406
9509.751953
9443.223633
9466.725586
9268.435547
9471.701172
9400.286133
9262.352539
9518.498047
9449.414062
9536.516602
9356.166992
9082.139648
9162.652344
9163.654297
9181.163086
9488.368164
9669.151367
9427.906250
9366.198242
9314.779297
9428.348633
9698.660156
9457.907227
9375.486328
9236.396484
9528.121094
9511.251953
9191.294922
8955.770508
9353.689453
9460.439453
9336.073242
9354.414062
9287.731445
9268.199219
9232.010742
9087.159180
9198.506836
9453.660156
9477.028320
9237.376953
9679.253906
9419.340820
9224.146484
9521.649414
9549.758789
9256.936523
9396.990234
9271.945312
9503.415039
9450.443359
9489.712891
9219.208008
9501.228516
9333.938477
9427.129883
9386.584961
9170.510742
9493.093750
9442.494141
9269.294922
9765.721680
9117.650391
9348.069336
9280.821289
9419.778320
9593.513672
9346.876953
9420.424805
9586.854492
9369.497070
9517.011719
9455.015625
9368.110352
9356.835938
9458.039062
9771.208984
9335.177734
9185.336914
9195.242188
9225.180664
9301.457031
9450.647461
9342.463867
9344.066406
9460.108398
9404.709961
9290.819336
9467.931641
9264.245117
9566.102539
9604.880859
9431.000977
9373.826172
9428.853516
9175.272461
9546.705078
9253.644531
9449.412109
9333.166992
9406.787109
9376.007812
9180.821289
9150.778320
9272.770508
9436.790039
9508.229492
9272.208984
9309.162109
9442.714844
9192.920898
9317.053711
9217.399414
9201.027344
9186.375000
9404.341797
9438.466797
9293.580078
9438.967773
9259.067383
9413.992188
9354.664062
9382.657227
9393.418945
9339.353516
9413.187500
9530.124023
9314.150391
9375.750977
9353.585938
9392.636719
9333.031250
9359.999023
9418.695312
9168.220703
9143.669922
9475.632812
9111.995117
9566.548828
9296.197266
9434.458984
9212.142578
9300.816406
9636.998047
9550.541016
9500.825195
9353.707031
9577.032227
9395.228516
9410.082031
9577.498047
9472.568359
9367.265625
9258.114258
9220.903320
9171.083008
9605.363281
9480.363281
9519.118164
9559.871094
9499.642578
9429.933594
9162.375000
9258.455078
9459.718750
9235.934570
9388.038086
9364.460938
9388.858398
9381.478516
9237.311523
9259.863281
9422.844727
9267.683594
9409.842773
9334.277344
9264.910156
9445.058594
9193.106445
9595.610352
9520.645508
9206.908203
9178.052734
9187.493164
9222.162109
8999.255859
8928.112305
9185.262695
9708.945312
9803.337891
9717.082031
9833.002930
9396.392578
9499.573242
9680.617188
9283.081055
9483.992188
9465.934570
9637.738281
9223.616211
9460.306641
9277.829102
9382.496094
9473.730469
9644.399414
9483.558594
9470.586914
9405.818359
9368.829102
9196.381836
9241.646484
9392.984375
9373.317383
9204.978516
9643.042969
9166.820312
9218.806641
9098.255859
9315.120117
9354.203125
9242.996094
9348.463867
9341.837891
9344.718750
9234.827148
9366.080078
9085.277344
9424.266602
9319.405273
9513.616211
9353.387695
9329.703125
9762.699219
9304.014648
9308.627930
9326.080078
9416.548828
9261.735352
9454.179688
9319.039062
9085.415039
9447.128906
9378.383789
9411.871094
8998.724609
9135.255859
9412.347656
9219.055664
9443.813477
9232.475586
9583.078125
8981.208984
8981.998047
9249.055664
9312.937500
9236.176758
9059.723633
9265.216797
9105.915039
9333.628906
9287.592773
9138.330078
9608.589844
9361.292969
9572.959961
9380.751953
9364.981445
9520.855469
9446.910156
9524.673828
9441.318359
9016.841797
9481.750000
9505.784180
9472.681641
9297.660156
9153.571289
9282.419922
9266.997070
9366.259766
9359.702148
9643.228516
9318.463867
9450.903320
9104.522461
9435.333984
9372.195312
9185.340820
9387.033203
9137.938477
9195.878906
9418.002930
9335.105469
9346.081055
9380.409180
9163.205078
9477.569336
9433.659180
9214.502930
9229.233398
9185.719727
9738.127930
9437.712891
9207.942383
9246.481445
9296.774414
9389.472656
9497.446289
9522.053711
9232.995117
9654.794922
9454.452148
9338.500977
9048.263672
9533.243164
9332.175781
9601.641602
9705.267578
9282.560547
9269.934570
9156.835938
9219.608398
9476.558594
9133.457031
9468.125000
9348.869141
9418.760742
9575.955078
9359.357422
9347.242188
9361.518555
9082.518555
9045.138672
9539.713867
9516.750000
9290.995117
9356.849609
9072.043945
9532.275391
9358.562500
9447.169922
9512.590820
9079.917969
9819.778320
9637.307617
9812.642578
9203.583984
9471.979492
9560.567383
9189.899414
9428.155273
9331.579102
9395.428711
9270.165039
9370.612305
9187.068359
9291.832031
9324.387695
9364.806641
9456.602539
9180.342773
9440.628906
9182.079102
9321.844727
9431.083008
9502.826172
9567.732422
9275.892578
9083.628906
9441.867188
9459.586914
9541.496094
9196.471680
9098.913086
9233.906250
9129.115234
9630.146484
9502.370117
9339.123047
9479.378906
9256.848633
9190.823242
9295.020508
9289.644531
9291.993164
9550.342773
9187.611328
9566.541992
9173.473633
9264.148438
9131.551758
9246.204102
9451.114258
9175.437500
9230.580078
9452.067383
9472.945312
9166.198242
9353.638672
9317.767578
9014.151367
9210.521484
9139.768555
9252.425781
9130.772461
9268.672852
9363.238281
9373.931641
9404.601562
9301.140625
9310.181641
9040.086914
9465.485352
9157.607422
9478.871094
9262.005859
9426.694336
9288.646484
9265.331055
9017.504883
9380.233398
9260.147461
9352.270508
9033.303711
9265.774414
9234.863281
9385.750977
9543.679688
9024.311523
9584.781250
9173.427734
9373.581055
9212.360352
9292.532227
9200.830078
9203.965820
9464.217773
9101.706055
9217.865234
9286.749023
9443.809570
9227.779297
9702.676758
9520.821289
9297.407227
9140.185547
9290.855469
9441.176758
9290.538086
8911.265625
9199.583008
9543.113281
9248.351562
9162.749023
9437.232422
9376.421875
9089.530273
9217.415039
9261.640625
9473.046875
9462.272461
9047.438477
9309.113281
9082.857422
9310.758789
9284.481445
9219.651367
8739.949219
8652.859375
8260.072266
8701.386719
9101.419922
9018.299805
9108.875977
9463.893555
9039.171875
9374.595703
9473.167969
9233.574219
9309.790039
9374.723633
9461.311523
9592.561523
9007.699219
9095.756836
9171.773438
9112.470703
9234.402344
9227.171875
9246.542969
9391.206055
9325.791016
9345.005859
9019.541992
9168.243164
9259.592773
9055.383789
9371.599609
9345.568359
8966.367188
9076.947266
9204.074219
9119.970703
9292.791992
8983.731445
9168.394531
9046.267578
9144.782227
9208.400391
9460.094727
9018.927734
9221.326172
9269.252930
9461.517578
9000.765625
9254.812500
9247.139648
9434.529297
9148.695312
9365.209961
9059.044922
8877.463867
8915.414062
8974.984375
9224.820312
9095.222656
9108.750000
9031.580078
9084.050781
9353.338867
9105.002930
9098.554688
9253.560547
9424.985352
9033.925781
9166.182617
9340.374023
9350.765625
9259.333008
8911.071289
9001.455078
9113.948242
9013.273438
9071.379883
9307.800781
9023.812500
9157.717773
9150.871094
9162.585938
9018.277344
9146.918945
8893.138672
9006.038086
9050.956055
8828.370117
8910.360352
9118.862305
8955.150391
9236.855469
9181.837891
8818.904297
9005.677734
9260.631836
9392.374023
9021.927734
9198.636719
9011.473633
9006.845703
9273.710938
9180.282227
8946.751953
9240.442383
9132.730469
9270.063477
9107.149414
9222.991211
9055.386719
8878.835938
8984.841797
8923.386719
9166.713867
9058.286133
9163.992188
9068.982422
9250.716797
8951.122070
8936.741211
9171.663086
9096.934570
8874.920898
9120.699219
9320.392578
9438.812500
9125.410156
9036.636719
9100.909180
9071.022461
```
