## Supplementary material for "Functional connectivity across the human subcortical auditory system using an autoregressive matrix-Gaussian copula graphical model approach with partial correlations": Code: roi-06_mean_ts.txt

```
11606.111328
11448.666016
11708.373047
11505.413086
11446.636719
11428.715820
11720.212891
11359.312500
11265.768555
11159.895508
11470.633789
11221.419922
11497.199219
11229.924805
11725.517578
11699.289062
11365.015625
11353.920898
11603.315430
11291.298828
11081.095703
11522.838867
11370.925781
11214.677734
11567.316406
11350.679688
11304.780273
11237.427734
11193.969727
11685.639648
11400.502930
11394.695312
11780.955078
11563.030273
11713.435547
11783.121094
11308.332031
11232.893555
11583.621094
11430.223633
11346.259766
11286.230469
11529.246094
11504.256836
11258.859375
11085.858398
11235.898438
11420.095703
11574.036133
11381.478516
11530.960938
11290.080078
11401.259766
11076.103516
11046.101562
11473.050781
11262.082031
11255.444336
11127.689453
11059.464844
11187.897461
11468.899414
11237.830078
11276.542969
11303.562500
11228.284180
11107.397461
11130.395508
11065.708008
11232.250000
11177.228516
11368.810547
11430.718750
11342.983398
11261.505859
11337.891602
11427.491211
11103.907227
11126.685547
11458.056641
11351.297852
11242.524414
11287.732422
11346.934570
11220.953125
11117.444336
11445.387695
11444.013672
11445.308594
11355.606445
11339.811523
11366.984375
11266.308594
11299.851562
11436.428711
11289.449219
11248.269531
11399.458008
11176.933594
11279.871094
11226.806641
11050.983398
11474.361328
11320.923828
11027.247070
11180.513672
11194.671875
11226.656250
11118.661133
11157.497070
11190.709961
11230.975586
11344.231445
11338.650391
11299.987305
11380.962891
11111.167969
11521.531250
11174.700195
11157.870117
11643.328125
11006.617188
11158.353516
11391.800781
11330.485352
11278.208984
11265.677734
11028.050781
11476.257812
11441.571289
11275.739258
11174.537109
11408.271484
11381.796875
11247.459961
11290.273438
11329.324219
11371.952148
11032.268555
11514.431641
11442.304688
11438.525391
11461.181641
11615.174805
11347.038086
11343.284180
11292.839844
11657.336914
11370.451172
11652.678711
11454.902344
11426.372070
11335.297852
11371.400391
11495.824219
11365.244141
11372.411133
11260.714844
11388.822266
11361.585938
11310.697266
11656.603516
11617.780273
11449.005859
11551.388672
11578.796875
11229.964844
11508.980469
11687.822266
11324.868164
11441.324219
11465.386719
11674.352539
11472.816406
11819.467773
11701.802734
11642.593750
11794.413086
11252.886719
11411.873047
11480.882812
11410.678711
11343.680664
11221.550781
11221.516602
11169.979492
11312.892578
11445.354492
11242.369141
11169.779297
11341.647461
11578.124023
11488.017578
11390.724609
11434.406250
11487.130859
11248.767578
11193.529297
11156.045898
11408.235352
11310.562500
11181.490234
11356.066406
11335.607422
11419.137695
11046.132812
11238.814453
11146.861328
11436.526367
11420.232422
11138.698242
11272.073242
11442.998047
11498.537109
11444.646484
11257.851562
11386.843750
11354.027344
11224.635742
11421.878906
11272.411133
11210.182617
11285.493164
11331.691406
10854.386719
11259.809570
11203.437500
11091.620117
11159.629883
11344.639648
11199.599609
11314.072266
11214.858398
11275.672852
11409.824219
11238.554688
11225.668945
11229.849609
11304.528320
11328.329102
11204.289062
11327.701172
11155.025391
11352.448242
11254.324219
11339.652344
11435.763672
11173.139648
11198.210938
11180.644531
11086.232422
11124.957031
11098.911133
11114.440430
11114.746094
11357.441406
11109.015625
11130.544922
10952.149414
10997.387695
11028.136719
11059.124023
10979.849609
11056.451172
11204.191406
11007.515625
11051.837891
11094.554688
11217.393555
10905.422852
11126.754883
10945.301758
10983.992188
11151.094727
10915.947266
11131.363281
11131.074219
11375.470703
11361.062500
11051.386719
10731.843750
11272.335938
11628.335938
11199.361328
11054.239258
11382.463867
11318.598633
11113.292969
11055.415039
11241.715820
11081.343750
11171.329102
11201.294922
11225.985352
10862.013672
11258.057617
11081.701172
10952.817383
10955.109375
11163.115234
11267.543945
10987.710938
11115.964844
11022.196289
11275.168945
11102.547852
11078.441406
11075.747070
11011.933594
11070.613281
11218.955078
11528.625977
11135.093750
11359.380859
11262.582031
11315.708984
11309.668945
11442.644531
11206.811523
11143.773438
11293.796875
11166.657227
11148.837891
11119.153320
10955.059570
11063.244141
11058.610352
10991.067383
11291.708984
11312.804688
10878.738281
11090.737305
11154.820312
11120.355469
11030.956055
11242.474609
11209.952148
11027.173828
10958.891602
11074.316406
10806.734375
10967.686523
10958.767578
11269.136719
11124.460938
11367.295898
11100.816406
10891.574219
10998.229492
11095.568359
11022.489258
11150.567383
11147.221680
11317.285156
10736.756836
10617.296875
10732.745117
11072.968750
11009.523438
11072.878906
11170.800781
11245.479492
10887.180664
10739.402344
10902.516602
10952.598633
10863.103516
10953.007812
11023.815430
11224.990234
11090.898438
10892.134766
10756.499023
10802.717773
11247.203125
11108.786133
11203.170898
11220.814453
11170.441406
10963.434570
10744.581055
10774.819336
10883.137695
11096.843750
11025.565430
10838.355469
10659.325195
10914.391602
10978.224609
11278.258789
11108.178711
10994.540039
10838.546875
10871.410156
10945.718750
11163.998047
11262.620117
11351.687500
11232.988281
10931.265625
10849.075195
10961.548828
11163.125000
11233.373047
11032.103516
10970.033203
10719.057617
10876.526367
11182.141602
10810.141602
11094.916992
11235.563477
10853.937500
10907.216797
11012.887695
10989.618164
11236.965820
11109.356445
11080.378906
10891.998047
11034.550781
11301.198242
11148.019531
10879.684570
10940.861328
11050.086914
11091.294922
10855.895508
10805.678711
11045.256836
10959.845703
10916.804688
10916.625000
11001.039062
11133.400391
11250.414062
11130.574219
10900.043945
11024.785156
11001.962891
11139.766602
11098.925781
10791.695312
10863.180664
10909.688477
11057.700195
11176.632812
10796.892578
11094.937500
11356.781250
11369.328125
11174.560547
10788.275391
10822.503906
11093.540039
10759.285156
11125.110352
11043.945312
10922.264648
10955.099609
11048.775391
11219.913086
11026.742188
10868.158203
10985.279297
11062.302734
11265.135742
11166.884766
10981.462891
10972.661133
10986.728516
10878.576172
11115.130859
11195.196289
11065.977539
10900.812500
10736.413086
10940.568359
10916.221680
10973.403320
11099.976562
11062.595703
11037.181641
11388.267578
11185.716797
10745.683594
10921.392578
10713.466797
10818.297852
11149.126953
11453.884766
11383.644531
11116.386719
11037.500000
11137.570312
10887.168945
11140.202148
11067.672852
10938.591797
11066.316406
10856.237305
10965.973633
10919.007812
11000.583008
10930.548828
10819.420898
11108.052734
10871.650391
10714.871094
10902.125000
10855.761719
10965.777344
11130.269531
10874.477539
10978.036133
10956.520508
10815.332031
10800.438477
10887.037109
10697.382812
10823.824219
10508.598633
10989.295898
10972.016602
10959.321289
11051.442383
10603.563477
10545.322266
10719.826172
10897.355469
10817.943359
10969.556641
11004.511719
11019.257812
10897.958984
11170.779297
10921.002930
10831.929688
10591.488281
10974.600586
10869.239258
10735.697266
10465.503906
10903.867188
10854.357422
10952.633789
10817.544922
10706.277344
10759.304688
10718.761719
10819.384766
10966.153320
10822.846680
10903.263672
10667.427734
10772.672852
10737.863281
10787.466797
10962.000000
10723.679688
10673.450195
10796.320312
10757.486328
10801.462891
10926.329102
10923.968750
10700.341797
10668.572266
10771.059570
10963.599609
11020.006836
10922.474609
10708.829102
10749.664062
10912.698242
10823.770508
10919.828125
10829.097656
11086.726562
10837.301758
10602.468750
11122.189453
11083.841797
11119.211914
10914.896484
10747.091797
10913.572266
10962.353516
10739.133789
10755.574219
10791.944336
10600.153320
10931.908203
10908.895508
11004.041016
10711.637695
10607.189453
10807.975586
10885.909180
11103.945312
10930.660156
10975.916016
10790.957031
11176.106445
11232.923828
11357.949219
11166.262695
11041.189453
11235.779297
10993.523438
10898.382812
11003.989258
10873.297852
10961.394531
10524.908203
11037.800781
11027.106445
10804.251953
10925.148438
11114.593750
10365.615234
10915.063477
11469.734375
11300.552734
11362.923828
11243.912109
11179.242188
11251.706055
11254.536133
11090.574219
11292.033203
11239.770508
11127.369141
10812.810547
10884.791992
11221.369141
11193.090820
11119.855469
11074.576172
11218.114258
11432.019531
11029.311523
11308.869141
11260.541016
11434.960938
11070.646484
11501.343750
11270.307617
11254.872070
11406.056641
11368.074219
11433.484375
11141.014648
11416.843750
11079.161133
11080.993164
11331.625000
11099.503906
11053.681641
11390.808594
11153.801758
10994.343750
11044.790039
11076.586914
11058.372070
10946.209961
11049.869141
11268.308594
10986.298828
10974.155273
11055.449219
11189.320312
11210.131836
11289.621094
11216.271484
11078.104492
10890.431641
11109.169922
11033.715820
11268.486328
11061.533203
11173.987305
10997.511719
10956.308594
10951.029297
10820.328125
10924.966797
11385.740234
11045.814453
10869.433594
10903.835938
11039.468750
11082.595703
11190.516602
11170.170898
11020.125977
10953.804688
11108.681641
11480.189453
11267.110352
11175.983398
11136.790039
11037.819336
11060.619141
11270.624023
11220.909180
11245.227539
11124.934570
11225.982422
11142.248047
11240.252930
11070.164062
11192.077148
11069.940430
11309.074219
10963.522461
11096.828125
10853.770508
11254.869141
11235.437500
11178.754883
10924.376953
11150.660156
11209.663086
11140.802734
11361.322266
11065.222656
11046.105469
11050.529297
11037.246094
10934.300781
10891.098633
11144.725586
11102.724609
10995.947266
11130.899414
11078.947266
11132.333008
11116.754883
10941.708984
11063.503906
11377.042969
11113.798828
11247.507812
10921.853516
11283.953125
11029.873047
11036.183594
11028.048828
11332.833008
11003.433594
11146.198242
10976.826172
11141.844727
11211.191406
10780.727539
11013.460938
10989.257812
10965.226562
10838.447266
11065.161133
11014.397461
10957.590820
10872.316406
11241.322266
11209.335938
10952.525391
11064.930664
11305.585938
11163.171875
11187.694336
10597.556641
10811.362305
10857.943359
10542.796875
11059.297852
11536.590820
10980.876953
11370.975586
11305.339844
11411.931641
11044.730469
11180.863281
11274.816406
11313.567383
11147.452148
10992.421875
11085.577148
11124.096680
11075.262695
11192.957031
11153.472656
11152.883789
11345.549805
11149.245117
11050.768555
11427.704102
11084.591797
11160.618164
10926.484375
10502.375000
10792.334961
10892.976562
10808.141602
10763.626953
10894.582031
10974.847656
10811.386719
10969.792969
11003.439453
11019.714844
11153.721680
10885.780273
11093.140625
10902.679688
11053.719727
11336.103516
11021.349609
10834.460938
10934.462891
10854.515625
11205.549805
11176.695312
11181.593750
10675.394531
10606.050781
10869.158203
10543.367188
10731.958984
10939.117188
10780.425781
11160.844727
10974.527344
10772.917969
10950.902344
10852.726562
10666.195312
10661.937500
10750.125000
10819.650391
11052.977539
10528.303711
10831.884766
10763.803711
10800.677734
10961.946289
10997.513672
11152.289062
10835.513672
10552.801758
10872.864258
11006.236328
10824.185547
11143.269531
11016.999023
11184.932617
10844.875977
10869.405273
10991.147461
10882.948242
11091.116211
11081.507812
10708.713867
10796.546875
10719.073242
10864.432617
11017.216797
10914.360352
10838.263672
10818.138672
11051.368164
11032.632812
10905.082031
10934.120117
11048.462891
11024.257812
10657.197266
10966.123047
11152.976562
10808.181641
10805.617188
10997.966797
10895.578125
10796.925781
10850.075195
11090.330078
10885.421875
10773.732422
10879.559570
10887.288086
10959.901367
10907.656250
10666.681641
10772.988281
10639.708008
10694.044922
10640.855469
10823.699219
10949.445312
10850.082031
```
