## Supplementary material for "Functional connectivity across the human subcortical auditory system using an autoregressive matrix-Gaussian copula graphical model approach with partial correlations": Code: roi-07_mean_ts.txt

```
10788.321289
11010.889648
11025.668945
10788.100586
10640.131836
10748.567383
10838.413086
10682.777344
10923.399414
10826.219727
10864.018555
10887.732422
10741.644531
10654.805664
10942.106445
11022.651367
10616.425781
10591.496094
10929.303711
10904.430664
10751.424805
10893.966797
11068.299805
10935.610352
10900.707031
10720.470703
10636.753906
10964.645508
10835.308594
10838.499023
11018.667969
10797.760742
11019.105469
11095.752930
11028.641602
10796.664062
10563.819336
10778.757812
10671.505859
10605.823242
10648.541992
10831.086914
10900.297852
10817.129883
10593.530273
10642.759766
10803.396484
10672.275391
10675.094727
10914.859375
10670.923828
10783.183594
10763.351562
10803.004883
10724.726562
10732.118164
10571.916016
10664.985352
10802.698242
10677.394531
10696.484375
10731.394531
10651.283203
10739.628906
10666.273438
10713.113281
10771.186523
10665.665039
10867.618164
10722.852539
10672.522461
10827.722656
10848.608398
10701.695312
10607.108398
10655.406250
10911.315430
10881.808594
10637.149414
10773.864258
10789.417969
10807.420898
10712.832031
10733.877930
10785.102539
10636.812500
10642.187500
10649.038086
10617.345703
10723.306641
10796.897461
10707.931641
10662.531250
10536.146484
10491.923828
10640.240234
10660.335938
10771.655273
10796.244141
10638.159180
10471.473633
10770.621094
10803.938477
10614.631836
10722.235352
10561.330078
10523.547852
10638.991211
10738.656250
10887.987305
10702.199219
10634.332031
10732.373047
10750.348633
10704.143555
10653.016602
10566.124023
10718.112305
10436.109375
10675.436523
10699.321289
10778.295898
10743.698242
10645.216797
10586.111328
10574.204102
10651.299805
10662.860352
10691.147461
10797.524414
10673.300781
10688.698242
10649.350586
10613.208008
10549.687500
10728.610352
10654.381836
10773.710938
10623.520508
10781.378906
10785.759766
10733.657227
10801.969727
10770.647461
10605.710938
10657.255859
10767.016602
10865.100586
10767.624023
10753.097656
10781.795898
10744.988281
10519.055664
10673.309570
10830.096680
10763.190430
10606.412109
10524.023438
10781.671875
11014.636719
10729.668945
10931.995117
11024.561523
10959.274414
10915.141602
10900.832031
10633.866211
10883.801758
10906.839844
10852.671875
10774.291992
10918.423828
10965.925781
10892.842773
10750.434570
10896.026367
10792.565430
10865.150391
10593.809570
10816.446289
10804.063477
10593.812500
10800.246094
10703.852539
10757.696289
10557.277344
10784.618164
10810.676758
10605.016602
10613.810547
10839.572266
10795.547852
10721.121094
10593.944336
10782.645508
10781.389648
10594.092773
10583.180664
10737.000000
10674.641602
10572.436523
10632.964844
10817.916992
10714.610352
10515.084961
10869.332031
10749.044922
10604.778320
10731.169922
10659.475586
10573.882812
10735.303711
10687.295898
10609.112305
10637.061523
10543.722656
10786.235352
10745.249023
10524.180664
10682.383789
10707.067383
10760.625000
10656.484375
10523.833008
10659.543945
10704.321289
10624.005859
10604.419922
10515.981445
10612.450195
10687.680664
10736.957031
10621.849609
10468.505859
10670.941406
10604.861328
10702.041992
10614.193359
10546.787109
10696.068359
10641.277344
10625.972656
10698.272461
10771.771484
10763.094727
10685.261719
10834.855469
10784.624023
10689.681641
10724.592773
10534.674805
10734.832031
10692.314453
10698.150391
10717.964844
10668.983398
10741.629883
10525.838867
10726.411133
10835.413086
10608.707031
10675.113281
10698.207031
10821.797852
10819.206055
10650.357422
10535.001953
10729.426758
10834.225586
10638.962891
10705.556641
10604.774414
10787.021484
10704.061523
10684.303711
10679.860352
10882.709961
10817.829102
10658.203125
10789.249023
10605.759766
10802.846680
10826.889648
10680.841797
10796.667969
10816.469727
10775.125977
10579.610352
10466.961914
10459.704102
10679.388672
10674.293945
10875.948242
10668.144531
10534.661133
10585.028320
10835.565430
10708.041016
10583.535156
10664.053711
10510.325195
10716.913086
10690.749023
10662.312500
10625.654297
10628.393555
10685.347656
10546.837891
10396.327148
10495.125000
10635.172852
10671.290039
10803.158203
10660.495117
10660.540039
10753.121094
10641.850586
10605.941406
10545.751953
10861.968750
10812.650391
10699.960938
10672.330078
10734.228516
10793.835938
10739.259766
10562.826172
10646.633789
10627.246094
10681.974609
10383.337891
10528.288086
10649.788086
10659.065430
10444.663086
10702.453125
10820.897461
10715.532227
10514.959961
10630.774414
10462.046875
10631.261719
10578.238281
10456.047852
10663.512695
10608.524414
10459.891602
10466.414062
10640.110352
10522.322266
10566.965820
10622.684570
10529.684570
10716.756836
10616.824219
10439.737305
10602.633789
10645.415039
10555.816406
10567.783203
10838.660156
10524.550781
10492.130859
10440.148438
10576.855469
10707.706055
10588.428711
10597.399414
10555.944336
10697.735352
10560.094727
10463.930664
10531.678711
10517.225586
10539.226562
10696.503906
10508.897461
10619.804688
10633.197266
10518.723633
10496.631836
10517.833984
10568.756836
10479.258789
10554.952148
10516.649414
10725.613281
10588.988281
10495.000977
10583.904297
10629.038086
10671.799805
10503.387695
10447.859375
10625.074219
10623.883789
10646.219727
10566.025391
10623.936523
10609.568359
10576.625977
10659.895508
10688.718750
10623.517578
10509.658203
10595.875000
10494.778320
10372.558594
10577.836914
10709.922852
10400.295898
10621.944336
10525.303711
10455.797852
10538.642578
10613.597656
10554.561523
10535.678711
10412.787109
10527.297852
10577.873047
10573.306641
10721.147461
10415.198242
10615.581055
10455.428711
10568.237305
10590.058594
10620.140625
10480.873047
10571.921875
10727.888672
10595.174805
10533.362305
10566.899414
10751.476562
10478.134766
10530.468750
10670.869141
10616.167969
10446.436523
10501.824219
10497.113281
10545.436523
10474.264648
10665.923828
10725.458984
10561.680664
10543.708984
10599.677734
10664.631836
10535.416992
10423.657227
10540.166992
10568.985352
10591.948242
10593.687500
10528.917969
10412.586914
10445.585938
10550.588867
10544.485352
10529.499023
10578.699219
10389.633789
10576.525391
10648.437500
10621.355469
10671.989258
10400.190430
10781.493164
10652.902344
10580.149414
10510.219727
10355.725586
10530.752930
10444.327148
10597.172852
10502.089844
10619.282227
10924.798828
10595.031250
10945.752930
10704.146484
10656.916992
10334.850586
10773.429688
10610.962891
10491.999023
10889.319336
10677.235352
10964.295898
10975.144531
11038.610352
10551.893555
10690.054688
10578.381836
10594.746094
10720.480469
10660.952148
10495.922852
10510.260742
10447.068359
10574.461914
10570.240234
10430.466797
10758.934570
10608.196289
10485.798828
10544.076172
10393.874023
10557.766602
10523.041016
10430.457031
10490.355469
10440.722656
10490.675781
10533.640625
10465.631836
10554.702148
10510.674805
10541.147461
10520.289062
10539.475586
10476.562500
10395.795898
10417.869141
10410.359375
10346.636719
10555.233398
10587.006836
10569.578125
10480.874023
10486.574219
10356.949219
10488.868164
10550.315430
10435.288086
10495.790039
10487.150391
10529.115234
10446.912109
10503.550781
10498.436523
10565.371094
10536.914062
10487.748047
10504.321289
10408.868164
10496.941406
10564.779297
10568.530273
10425.227539
10407.598633
10504.938477
10596.249023
10614.454102
10455.019531
10243.680664
10503.869141
10349.643555
10494.297852
10434.311523
10544.325195
10607.395508
10495.299805
10422.623047
10363.647461
10486.177734
10497.329102
10456.225586
10533.422852
10527.089844
10549.949219
10424.009766
10486.104492
10514.005859
10530.098633
10518.188477
10467.849609
10494.420898
10449.489258
10481.011719
10349.467773
10555.938477
10459.646484
10650.600586
10517.852539
10525.130859
10452.489258
10402.336914
10303.800781
10579.478516
10554.167969
10476.225586
10604.542969
10389.634766
10497.230469
10632.701172
10566.025391
10391.912109
10616.411133
10689.097656
10610.891602
10669.726562
10768.387695
10770.124023
10673.683594
10750.800781
10601.631836
10533.278320
10478.056641
10724.458984
10863.923828
10516.443359
10544.734375
10660.031250
10615.131836
10489.189453
10442.763672
10571.607422
10545.583984
10373.121094
10521.129883
10870.805664
10649.179688
10725.204102
10826.744141
10674.103516
10541.084961
10561.588867
10412.456055
10597.264648
10429.580078
10345.667969
10549.672852
10546.274414
10542.897461
10580.202148
10712.571289
10659.788086
10592.000977
10574.253906
10668.564453
10634.353516
10580.726562
10856.772461
10727.163086
10981.696289
10781.945312
10751.573242
10711.616211
10480.135742
10525.707031
10694.910156
10837.214844
10572.852539
10634.842773
10490.733398
10521.541992
10494.545898
10234.740234
10525.875977
10384.386719
10715.980469
10532.761719
10470.386719
10596.347656
10665.226562
10414.040039
10600.650391
10668.820312
10543.769531
10639.588867
10491.086914
10501.705078
10440.414062
10610.250977
10644.992188
10487.148438
10498.329102
10419.919922
10555.358398
10632.375977
10592.076172
10636.811523
10522.550781
10543.399414
10599.647461
10437.946289
10538.936523
10509.214844
10508.665039
10709.282227
10533.025391
10288.170898
10209.969727
10597.792969
10572.571289
10759.130859
10513.320312
10635.725586
10721.722656
10617.423828
10599.530273
10434.818359
10464.374023
10613.981445
10782.178711
10730.130859
10669.657227
10539.074219
10460.514648
10577.898438
10620.780273
10539.508789
10615.434570
10508.126953
10581.635742
10593.039062
10528.593750
10546.269531
10560.375000
10644.219727
10614.582031
10439.093750
10654.563477
10531.655273
10783.785156
10615.231445
10598.920898
10581.146484
10632.501953
10391.112305
10571.392578
10626.312500
10553.734375
10553.167969
10469.632812
10595.418945
10587.032227
10690.872070
10585.032227
10575.273438
10672.018555
10765.740234
10670.100586
10424.940430
10557.667969
10560.652344
10719.500977
10476.805664
10503.889648
10674.340820
10529.453125
10385.116211
10633.407227
10491.847656
10531.383789
10584.828125
10523.852539
10589.902344
10438.908203
10739.824219
10635.151367
10564.991211
10528.443359
10968.107422
10795.626953
10629.947266
10412.342773
10229.291016
10225.240234
10522.718750
10351.463867
10608.104492
10723.831055
10587.735352
10706.993164
10720.477539
10589.670898
10479.140625
10544.094727
10469.140625
10325.550781
10223.019531
10267.335938
10357.439453
10495.096680
10433.136719
10345.265625
10367.256836
10536.089844
10566.403320
10831.535156
10453.977539
10453.647461
10380.211914
10230.752930
10213.445312
10025.983398
10151.943359
10482.472656
10413.075195
10298.914062
10379.946289
10300.136719
10309.881836
10311.751953
10402.848633
10257.748047
10237.037109
10287.933594
10439.243164
10633.540039
10464.670898
10473.886719
10505.154297
10354.181641
10406.170898
10590.148438
10436.420898
10333.575195
10376.625000
10220.695312
10273.662109
10495.390625
10418.649414
10402.847656
10307.184570
10339.377930
10502.954102
10416.193359
10324.469727
10185.630859
10479.853516
10289.011719
10242.578125
10411.457031
10294.479492
10418.170898
10161.926758
10272.813477
10369.977539
10531.886719
10363.658203
10277.018555
10452.353516
10269.349609
10288.853516
10248.624023
10395.580078
10321.878906
10251.814453
10409.881836
10331.914062
10340.311523
10310.573242
10401.701172
10535.561523
10284.056641
10416.462891
10304.697266
10210.355469
10386.610352
10410.523438
10365.317383
10270.455078
10351.080078
10305.753906
10624.277344
10353.726562
10291.972656
10585.924805
10498.570312
10305.934570
10548.653320
10542.522461
10531.024414
10448.536133
10420.841797
10437.734375
10321.677734
10303.257812
10478.325195
10435.808594
10259.713867
10420.713867
10335.078125
10385.228516
10255.096680
10295.766602
10332.438477
10334.904297
10261.528320
10278.808594
10217.014648
10323.682617
10340.219727
10127.518555
```
