## Supplementary material for "Functional connectivity across the human subcortical auditory system using an autoregressive matrix-Gaussian copula graphical model approach with partial correlations": Code: roi-08_mean_ts.txt

```
12185.952148
12061.001953
11969.247070
11910.559570
11948.316406
11918.498047
11957.968750
11958.833984
11971.207031
11874.763672
11968.801758
11873.423828
11855.163086
11929.889648
12054.391602
11787.603516
11775.349609
11787.271484
12044.333008
11924.225586
11542.084961
11563.445312
11693.186523
10793.125977
11045.480469
10944.573242
10910.445312
11022.340820
11114.246094
11715.798828
11363.943359
11701.931641
11743.150391
11727.750000
11677.170898
11441.417969
11530.789062
11619.480469
11545.709961
11634.884766
11267.116211
11626.285156
11542.564453
11718.222656
11623.399414
11610.498047
11645.215820
11794.126953
11608.006836
11744.602539
11784.435547
11741.520508
11875.230469
11779.197266
11770.499023
11713.091797
11683.675781
11687.351562
11709.587891
11668.903320
11763.273438
11636.216797
11719.040039
11707.579102
11688.646484
11761.102539
11564.856445
11789.707031
11866.248047
11816.563477
11735.428711
11600.132812
11816.337891
11757.779297
11701.625977
11586.627930
11762.008789
11757.158203
11836.354492
11683.274414
11607.699219
11583.042969
11671.639648
11641.481445
11620.315430
11498.601562
11637.122070
11460.134766
11558.241211
11645.687500
11560.954102
11582.313477
11719.408203
11690.012695
11606.041992
11493.132812
11550.702148
11708.450195
11752.790039
11712.438477
11661.683594
11627.965820
11572.521484
11619.466797
11660.687500
11640.720703
11552.771484
11546.108398
11706.710938
11718.597656
11706.927734
11734.354492
11517.835938
11477.408203
11576.112305
11607.431641
11544.365234
11381.875977
11458.702148
11603.398438
11700.271484
11673.961914
11455.808594
11523.007812
11522.247070
11627.128906
11525.274414
11484.391602
11594.339844
11678.038086
11505.555664
11554.037109
11409.387695
11484.325195
11540.344727
11616.053711
11592.869141
11425.214844
11621.355469
11739.525391
11623.212891
11610.214844
11496.590820
11624.362305
11591.260742
11567.705078
11694.102539
11776.888672
11614.136719
11620.492188
11771.599609
11525.144531
11635.162109
11820.812500
11710.349609
11634.555664
11773.913086
11602.486328
11857.949219
11810.829102
11717.898438
11848.467773
11710.365234
11739.771484
11971.560547
11868.360352
12005.439453
11859.626953
11789.045898
11642.032227
11569.987305
11832.235352
11630.073242
11568.005859
11585.869141
11637.985352
11660.803711
11455.541016
11520.465820
11650.728516
11614.767578
11601.666016
11641.949219
11702.513672
11574.980469
11428.014648
11554.569336
11454.323242
11472.056641
11505.091797
11591.768555
11467.325195
11646.936523
11625.186523
11732.949219
11650.502930
11633.263672
11598.187500
11623.006836
11710.010742
11551.663086
11597.157227
11690.705078
11845.654297
11638.656250
11670.814453
11645.822266
11731.591797
11813.834961
11836.554688
11886.500977
11888.256836
11808.295898
11728.420898
11726.869141
11663.735352
11860.367188
11713.163086
11811.107422
11728.310547
11762.255859
11740.585938
11668.076172
11839.195312
11667.002930
11650.460938
11566.914062
11620.657227
11662.928711
11669.355469
11787.724609
11713.333984
11795.061523
11629.392578
11832.576172
11761.610352
11807.043945
11784.542969
11620.793945
11688.287109
11621.112305
11692.519531
11823.571289
11827.813477
11738.549805
11769.095703
11910.327148
11838.753906
11790.435547
11815.353516
11800.813477
11921.505859
11803.736328
11798.462891
11916.920898
11794.295898
11763.712891
11728.248047
11771.212891
11825.532227
11734.380859
11606.116211
11813.534180
11798.212891
11713.711914
11837.162109
11688.303711
11889.803711
11789.987305
11770.926758
11643.353516
11815.690430
11737.235352
11634.839844
11744.756836
11458.579102
11623.137695
11632.235352
11453.173828
11741.052734
11689.033203
11820.034180
11522.941406
11551.270508
11726.665039
11788.172852
11649.461914
11613.740234
11691.183594
11858.009766
11698.184570
11730.270508
11755.207031
11684.196289
11662.083008
11699.238281
11745.146484
11900.000000
11744.736328
11639.725586
11751.850586
11886.375000
11784.475586
11750.341797
11798.820312
11660.595703
11640.966797
11488.373047
11082.766602
10291.770508
10624.492188
10308.742188
10418.631836
10327.935547
10445.872070
10849.666016
11191.092773
11039.967773
11414.791016
11376.275391
11565.491211
11343.206055
11430.528320
11342.708008
11377.966797
11473.555664
11274.865234
11448.355469
11423.108398
11449.199219
11474.002930
11570.772461
11579.462891
11566.415039
11360.881836
11531.586914
11561.459961
11596.367188
11458.706055
11519.601562
11405.699219
11493.444336
11682.068359
11534.555664
11537.139648
11760.938477
11655.434570
11658.731445
11797.458008
11912.066406
11745.435547
11642.934570
11758.001953
11800.176758
11741.988281
11825.529297
11777.416992
11903.027344
11789.624023
11759.159180
11624.853516
11572.493164
11689.024414
11759.523438
11789.125977
11767.741211
11783.858398
11620.523438
11746.648438
11573.404297
11612.051758
11573.635742
11750.231445
11514.330078
11743.708008
11860.878906
11824.707031
11602.208008
11823.709961
11815.985352
11606.314453
11826.261719
11925.531250
11654.749023
11617.988281
11630.121094
11576.874023
11664.541992
11755.094727
11441.240234
11519.602539
11759.865234
11599.862305
11660.368164
11727.405273
11882.642578
11841.593750
11931.799805
11819.670898
11692.055664
11454.381836
11721.193359
11762.227539
11605.309570
11774.814453
11803.925781
11759.350586
11863.690430
12044.915039
11927.610352
11988.898438
11791.170898
11776.483398
11825.787109
11669.501953
11928.391602
11785.779297
11686.571289
11802.417969
11668.793945
11718.803711
11714.002930
11741.437500
11844.568359
11793.092773
11828.731445
11874.428711
11852.099609
11813.372070
11841.179688
11892.662109
11853.486328
11906.260742
11719.726562
11867.044922
11801.902344
11699.166992
11547.830078
11406.648438
11546.083008
11485.250977
11420.553711
11551.324219
11390.444336
11686.616211
11819.544922
11745.922852
11785.791016
11684.758789
11903.070312
11806.560547
11594.083984
11782.512695
11759.156250
11712.483398
11916.813477
11795.107422
11734.190430
11620.030273
11756.179688
11903.468750
11626.636719
11653.906250
11911.925781
11683.908203
11813.372070
11939.141602
11798.785156
11861.470703
11784.329102
11765.529297
11975.553711
12051.957031
11950.519531
11774.346680
11862.841797
11826.353516
11861.862305
11913.748047
11943.637695
11931.885742
11194.373047
10862.914062
10622.616211
10364.090820
10370.967773
10733.366211
11233.736328
11404.562500
11572.854492
12005.717773
12397.289062
12179.287109
12158.033203
11998.475586
11878.462891
11816.581055
11837.186523
11874.616211
11777.174805
11542.790039
11664.240234
11708.006836
11597.780273
11736.438477
11824.252930
11687.982422
11773.830078
11842.506836
11646.425781
11960.305664
12032.996094
12187.202148
12001.500000
11866.373047
11895.701172
12078.760742
11934.923828
11861.173828
11818.885742
12043.342773
12067.196289
12104.957031
12009.759766
11845.784180
12009.584961
12088.574219
12100.399414
12164.017578
12109.721680
12047.049805
11977.792969
11888.134766
11843.454102
11944.470703
11850.590820
12020.326172
12303.660156
12194.255859
12064.683594
12130.429688
12117.876953
12115.764648
12287.005859
12111.199219
12146.618164
12251.141602
12199.422852
12122.113281
12386.851562
12236.055664
12023.516602
12302.450195
12206.284180
12029.200195
12155.789062
12394.683594
12274.946289
12179.835938
12174.094727
12301.160156
12066.294922
12049.580078
12302.334961
12046.207031
11950.827148
12191.715820
11987.750000
12065.604492
12324.459961
12111.956055
12049.941406
12289.316406
12184.228516
12280.513672
12240.284180
12195.279297
12157.477539
12211.219727
12131.790039
12226.523438
12273.150391
11799.269531
11955.662109
12095.800781
12115.686523
12202.037109
11981.525391
12037.556641
12198.958008
12156.533203
12041.721680
12302.991211
12117.164062
11990.356445
12010.176758
11966.971680
12277.353516
12203.988281
11572.905273
11625.579102
11824.511719
12211.148438
11665.041016
11684.934570
11797.858398
11926.127930
11948.704102
11955.621094
11938.638672
12092.230469
11971.465820
12007.436523
12058.733398
12437.063477
12075.343750
12300.394531
12233.727539
12296.694336
11925.435547
12129.372070
11520.941406
11254.350586
11244.731445
11451.951172
11630.802734
11403.266602
11468.010742
11561.813477
11578.753906
11524.802734
11528.964844
11721.579102
11370.260742
11413.715820
11485.519531
11596.654297
11548.589844
11709.988281
11490.771484
11681.358398
11864.670898
11284.970703
11180.777344
11255.719727
11312.363281
11338.836914
11637.206055
11536.231445
11554.089844
11539.663086
11374.702148
11375.325195
11367.227539
11393.868164
11388.621094
11390.217773
11582.775391
11360.413086
11380.667969
11547.300781
11363.019531
11376.320312
11588.357422
11483.095703
11374.349609
11451.002930
11531.749023
11567.020508
11430.585938
11625.374023
11756.982422
11442.034180
11484.810547
11315.884766
11285.795898
11538.222656
11677.103516
11555.115234
11600.294922
11799.844727
11621.958008
11535.258789
11676.299805
11842.156250
11753.483398
11687.982422
11718.841797
11718.052734
11572.717773
11677.117188
11679.954102
11779.701172
11601.693359
11755.873047
11893.059570
11732.066406
11772.832031
11973.915039
11746.675781
11705.947266
11818.930664
11746.590820
11913.445312
11860.496094
11746.556641
11712.139648
11713.667969
11817.779297
11784.033203
11697.683594
11792.361328
11680.153320
11724.475586
11863.210938
11784.727539
11797.184570
11852.277344
11820.103516
11608.936523
11799.163086
11727.427734
11832.050781
11735.049805
11705.441406
11825.002930
11718.023438
11673.704102
11613.174805
11838.729492
11659.906250
11804.485352
11737.695312
11734.066406
11652.858398
11798.981445
11805.388672
11625.005859
11757.065430
11705.278320
11774.777344
11717.950195
11755.121094
11692.602539
11738.175781
11713.280273
11752.040039
11703.080078
11714.821289
11699.327148
11792.436523
11674.743164
11697.166016
11720.152344
11732.586914
11661.988281
11758.435547
11710.158203
11763.694336
11656.924805
11890.270508
11734.622070
11727.435547
11302.679688
11652.429688
11724.439453
11367.416992
11869.533203
11496.543945
10971.875977
11126.381836
11616.770508
11834.291016
11739.204102
12267.938477
12032.656250
11794.681641
11736.239258
11809.707031
11883.595703
11654.227539
11885.685547
11862.684570
11764.787109
11673.583008
11932.639648
11974.634766
12237.284180
12029.760742
11892.591797
11328.315430
11560.656250
11775.280273
11857.565430
11896.815430
12003.678711
12064.707031
11901.777344
11863.327148
11842.783203
12061.497070
11899.949219
11943.834961
12021.500000
12182.435547
11976.294922
11933.694336
11993.933594
11840.994141
11914.748047
11893.194336
11930.227539
11735.220703
11605.908203
11904.464844
12077.977539
11843.898438
11855.107422
12250.825195
11832.133789
12051.302734
12180.691406
11987.715820
11946.107422
11764.427734
11908.797852
12218.561523
12135.003906
12078.133789
11993.690430
11696.193359
11752.454102
11721.554688
11665.820312
11865.761719
11712.815430
11581.196289
11583.055664
11742.012695
11640.101562
11728.146484
11848.875977
11670.854492
11709.994141
12012.375000
11816.732422
11782.804688
11839.614258
11831.294922
11881.329102
11887.011719
11923.131836
12041.425781
11648.635742
11610.928711
11744.960938
11600.758789
11598.376953
11736.136719
11753.487305
11596.073242
11507.368164
11877.016602
11806.016602
11757.200195
11987.502930
11850.637695
11973.056641
11641.793945
11836.559570
11806.854492
11959.721680
11639.111328
11983.113281
11956.699219
12046.410156
12072.395508
11943.365234
12139.097656
11942.068359
12087.119141
12013.974609
12092.837891
12001.423828
12031.657227
12070.535156
11892.459961
11951.954102
12180.498047
11996.154297
12123.340820
11964.561523
11965.986328
12068.760742
12005.408203
12061.919922
11969.798828
12272.521484
12162.156250
12089.483398
```
