## Supplementary material for "Functional connectivity across the human subcortical auditory system using an autoregressive matrix-Gaussian copula graphical model approach with partial correlations": Code: roi-09_mean_ts.txt

```
11431.804688
11328.648438
11258.444336
11309.093750
11227.696289
11104.927734
11228.322266
11296.302734
11280.362305
11167.659180
11265.430664
11137.722656
11151.755859
11124.239258
11252.824219
11138.021484
11205.758789
11236.458984
11268.339844
11228.131836
11015.540039
11085.403320
11200.783203
10504.841797
10782.344727
10721.355469
10731.600586
10956.259766
10815.462891
11033.055664
10914.021484
11129.339844
11080.412109
10931.467773
10861.320312
10872.875000
10985.018555
10910.260742
10841.880859
10984.043945
10786.080078
10991.063477
10954.500977
10986.322266
10957.244141
10921.205078
10999.720703
11077.614258
10967.592773
11155.144531
10960.128906
10948.990234
11099.706055
11089.166016
10951.136719
11129.257812
10988.878906
10975.183594
10976.131836
11018.117188
11068.428711
11002.680664
11070.364258
11100.847656
11035.872070
10991.766602
10931.746094
10970.291992
11079.805664
11014.693359
10969.279297
10952.555664
11044.414062
11041.652344
10903.708008
11075.805664
10943.072266
10911.403320
11095.216797
11097.927734
10966.842773
11019.185547
10971.530273
10991.541016
11004.544922
10919.622070
11031.292969
11016.471680
10929.653320
11008.887695
10893.052734
10829.915039
11025.333008
10873.030273
11023.900391
10860.894531
10834.331055
10997.084961
10978.583984
11037.090820
10981.809570
10881.087891
10791.218750
10941.886719
11073.597656
10959.389648
10939.956055
10925.367188
10943.614258
11030.470703
11035.507812
10999.012695
10925.217773
10826.235352
10848.764648
10996.785156
10827.684570
10822.423828
10750.278320
10964.282227
10899.523438
10850.491211
10824.049805
10936.136719
11022.070312
10941.153320
10991.600586
10786.630859
10952.312500
10940.440430
10859.639648
10829.058594
10805.330078
10920.299805
10874.462891
10947.922852
11000.554688
10890.957031
10816.412109
11019.910156
10856.482422
10934.155273
10890.871094
10984.104492
10963.345703
10807.327148
10895.115234
10962.145508
10986.060547
10873.594727
11067.954102
10933.625977
10964.325195
10948.343750
10923.917969
10947.647461
11097.212891
10850.806641
11124.853516
11230.287109
10974.101562
11095.763672
10982.531250
10956.581055
11227.816406
10987.897461
11186.601562
10913.170898
11101.520508
10967.937500
10837.694336
10976.615234
10985.670898
10982.412109
11002.736328
10857.663086
10912.673828
10834.635742
10966.009766
10871.415039
10903.597656
10881.139648
10912.275391
10945.869141
10932.164062
10907.627930
10781.430664
10773.292969
10945.208984
10810.612305
10859.184570
10862.883789
10886.866211
11000.957031
10961.143555
10944.774414
11046.218750
10906.101562
10773.799805
10975.895508
11004.086914
11065.018555
10942.491211
10933.135742
10894.354492
10927.730469
10834.252930
10910.531250
11017.219727
11064.204102
10980.897461
10958.519531
10989.582031
11015.507812
11010.382812
10998.075195
10941.507812
10967.000000
10912.208984
10956.441406
10836.943359
11011.656250
10962.309570
10955.740234
10979.444336
10931.131836
10887.948242
10813.037109
10920.367188
10891.023438
10807.489258
10820.811523
10873.378906
10891.144531
10769.608398
11003.452148
10954.167969
10907.729492
10839.043945
10964.909180
10911.749023
11002.553711
10956.414062
11062.814453
10925.761719
10973.993164
10966.940430
11003.614258
11050.464844
11023.785156
10921.165039
11046.162109
10978.900391
10970.178711
10965.725586
11031.920898
11018.699219
11015.872070
10968.789062
11041.108398
11002.058594
10940.542969
10945.966797
11029.693359
10999.176758
10988.687500
10846.527344
11063.034180
11024.191406
10925.491211
10925.143555
10851.764648
10898.334961
10816.607422
11018.616211
10866.075195
10838.917969
10874.782227
10902.104492
11023.871094
10994.538086
10855.373047
10839.513672
10861.541992
10877.002930
10997.833008
10825.376953
11002.829102
10982.169922
10983.185547
10919.365234
11020.441406
10861.559570
10849.299805
10965.976562
11034.909180
10897.323242
10961.144531
11056.947266
10897.186523
10986.928711
11043.691406
10941.038086
10961.392578
10880.576172
10867.217773
10907.333008
10787.585938
10532.351562
9815.031250
10348.410156
10046.955078
10147.937500
9976.785156
10309.604492
10775.112305
10814.137695
10502.499023
10801.565430
10878.483398
10836.596680
10788.907227
10792.785156
10784.710938
10825.720703
10652.867188
10699.173828
10854.107422
10754.185547
10681.436523
10775.068359
10678.656250
10881.235352
10911.939453
10715.268555
10834.840820
10854.885742
10728.778320
10625.730469
10789.823242
10762.792969
10766.050781
10677.798828
10758.514648
10896.833984
10918.487305
10808.243164
10902.708008
10898.133789
10831.700195
10871.439453
10917.168945
11032.569336
11004.910156
10913.815430
10946.011719
10972.918945
10930.048828
10974.722656
10892.045898
10785.549805
10871.596680
10876.596680
10959.913086
10856.488281
10940.675781
10869.840820
10886.027344
10807.562500
10734.708984
10772.040039
10964.378906
11018.008789
10784.771484
10859.222656
10845.800781
10927.037109
10888.982422
10919.815430
10957.243164
10749.643555
10884.087891
10954.632812
10899.752930
10772.139648
10812.954102
10845.398438
10802.347656
10865.212891
10793.392578
10802.494141
10901.572266
10772.583984
10771.906250
10819.362305
10870.697266
10911.960938
10891.388672
10923.945312
10979.440430
10813.830078
10998.382812
10925.606445
10858.839844
10831.009766
10991.333008
10891.242188
10869.422852
10997.571289
10837.041992
10936.054688
10924.107422
10926.110352
10860.855469
10815.632812
10945.056641
10767.002930
10918.517578
10965.829102
10789.926758
10767.539062
10941.791016
10862.529297
10881.455078
10841.097656
10927.439453
10778.750000
10999.344727
10937.877930
10749.147461
10919.966797
10987.679688
10988.576172
10930.360352
10869.039062
10948.477539
10770.896484
10889.387695
10774.337891
10832.844727
10767.499023
10834.342773
10934.824219
10707.635742
10769.410156
10916.169922
10960.393555
10889.599609
10766.130859
10959.855469
10877.039062
10775.518555
11029.392578
10940.656250
10737.392578
10880.782227
10898.222656
10877.285156
10887.725586
10797.278320
11024.381836
10817.491211
10907.614258
11007.199219
10804.353516
10770.924805
10924.266602
10804.407227
10820.867188
10978.285156
10824.920898
10863.107422
10956.012695
11032.310547
10946.148438
10948.001953
11071.240234
10990.958008
10837.821289
11002.666992
10915.209961
10544.443359
10390.903320
10298.472656
10303.392578
10158.846680
10388.654297
10599.593750
10665.166992
10828.066406
10914.601562
11468.696289
11124.498047
11070.708008
11052.135742
10962.408203
10926.487305
10948.430664
10944.457031
10883.187500
10831.155273
10925.102539
10869.976562
10825.883789
10889.322266
10981.694336
11036.399414
11151.149414
11136.900391
10969.292969
10980.726562
11073.352539
11128.747070
10964.643555
10909.623047
11046.055664
11075.805664
11170.469727
11040.458984
11030.037109
10956.568359
11156.372070
11164.190430
11005.373047
11014.574219
11101.022461
11193.321289
11259.736328
11159.259766
11085.941406
11111.741211
11089.637695
11036.293945
10985.875977
11060.183594
10955.670898
10918.415039
11271.283203
11119.494141
11158.423828
11241.280273
11146.043945
11110.751953
11138.550781
11079.777344
11125.016602
11272.111328
11261.483398
11012.944336
11311.831055
11189.760742
11004.730469
11269.784180
11299.115234
11040.200195
11051.075195
11285.852539
11190.103516
11156.717773
11240.533203
11170.479492
11117.669922
10982.966797
11315.997070
11095.224609
11120.363281
11288.998047
11097.695312
10999.950195
11186.669922
11076.831055
11074.018555
11240.678711
11075.394531
11160.149414
11163.888672
11207.061523
11192.525391
11232.059570
11119.125977
11085.023438
11236.159180
10841.308594
11144.377930
11079.389648
10999.052734
11070.051758
11015.299805
11099.001953
11103.394531
11017.803711
11092.994141
11141.132812
11061.573242
11114.777344
11043.689453
10969.278320
11038.038086
11161.630859
10912.184570
11068.883789
11161.493164
11187.813477
10821.559570
10839.308594
10933.711914
11077.521484
10939.065430
10946.922852
10941.095703
11098.816406
10901.398438
11077.263672
11041.283203
11434.028320
11039.258789
10961.313477
11121.320312
11299.313477
10745.117188
11042.000000
10761.611328
10548.750000
10710.311523
10751.146484
10763.168945
10691.552734
10710.695312
10762.270508
10725.889648
10663.856445
10684.240234
10711.329102
10655.455078
10646.066406
10815.356445
10806.205078
10804.415039
10901.827148
10794.193359
10847.888672
10948.280273
10586.188477
10563.915039
10576.485352
10655.221680
10586.352539
10764.461914
10623.180664
10671.767578
10724.314453
10542.422852
10587.593750
10677.669922
10694.587891
10674.724609
10638.260742
10744.705078
10808.589844
10676.990234
10710.404297
10626.896484
10682.989258
10745.175781
10697.791016
10729.767578
10778.281250
10888.330078
10846.888672
10696.222656
10818.077148
10914.228516
10839.547852
10699.018555
10677.325195
10643.940430
10808.663086
10962.715820
10840.545898
10822.934570
10941.462891
10763.992188
10773.586914
10812.455078
10953.544922
10861.564453
10749.011719
10963.678711
10702.375000
10810.755859
10836.896484
10836.351562
10844.145508
10860.748047
10929.382812
10972.306641
10947.767578
10949.663086
10895.532227
10853.437500
10971.322266
11006.303711
10905.642578
10930.074219
10834.355469
10893.805664
10933.227539
10926.448242
10934.132812
11048.417969
10758.677734
10882.185547
10901.123047
10950.981445
10994.833984
10945.903320
10958.201172
10897.330078
10910.291016
10828.658203
10900.892578
10857.312500
10924.154297
10969.149414
10980.663086
10978.649414
10893.238281
10887.255859
10880.096680
10945.675781
10861.389648
10989.178711
10831.064453
10888.559570
10886.811523
10750.805664
10815.160156
10782.132812
11144.575195
10979.855469
10925.211914
10930.018555
10968.854492
10851.935547
10913.310547
10823.990234
10775.551758
10960.091797
10796.488281
10821.354492
10961.243164
10947.687500
10895.227539
10909.787109
10906.284180
10804.886719
10868.550781
10951.741211
10950.878906
10792.406250
10864.190430
10917.263672
11000.528320
10679.106445
10782.309570
10849.128906
10546.594727
10934.380859
10952.016602
10471.283203
11035.139648
11318.325195
11400.851562
11120.748047
11202.251953
11000.226562
10789.815430
11015.580078
11021.419922
11034.755859
10790.768555
10864.826172
11007.685547
10948.826172
10986.693359
10963.876953
10956.712891
10963.520508
11059.264648
11043.725586
10409.333008
10640.308594
10982.505859
11077.668945
10958.257812
11042.674805
10995.655273
10968.680664
10891.979492
11085.308594
11152.971680
11082.968750
10874.803711
10968.290039
10983.638672
11083.866211
10859.408203
11220.302734
10905.655273
10901.990234
10961.205078
10975.525391
10912.624023
10951.424805
10970.751953
11067.940430
10978.711914
10976.110352
11059.069336
10835.092773
11231.490234
11271.097656
10902.446289
10958.010742
10969.728516
11012.558594
11228.726562
11119.784180
11305.524414
11041.924805
10935.517578
11010.305664
10876.622070
10970.373047
10983.437500
10932.025391
10773.702148
10877.688477
10920.540039
10866.118164
10714.271484
10997.809570
10890.955078
11063.210938
10963.122070
11009.375000
10987.815430
11157.900391
11158.194336
11036.573242
11010.708984
11019.855469
11028.452148
10884.601562
10928.154297
10967.699219
11050.542969
10836.345703
10975.974609
11036.994141
10851.680664
10967.458984
10956.559570
11139.487305
10998.628906
11115.205078
11000.778320
11050.842773
10855.204102
11041.586914
10981.639648
11049.616211
10888.700195
11006.930664
10938.310547
11112.204102
10997.226562
11121.044922
11117.085938
11050.559570
11081.965820
11182.947266
11081.521484
11092.474609
11112.983398
11043.364258
11048.875000
11096.375977
11046.812500
11003.820312
11145.266602
11149.616211
11010.166992
11148.130859
11045.228516
11017.565430
10938.150391
11211.260742
11106.503906
11054.700195
```
