## Supplementary material for "Functional connectivity across the human subcortical auditory system using an autoregressive matrix-Gaussian copula graphical model approach with partial correlations": Code: roi-10_mean_ts.txt

```
9938.767578
10046.548828
10025.741211
10194.178711
9999.144531
10040.133789
9941.043945
10092.773438
10030.871094
9939.914062
10026.682617
10100.098633
10085.036133
9947.727539
10050.537109
10173.741211
10085.492188
10094.841797
10137.448242
10180.386719
9988.610352
9926.120117
10088.058594
9829.869141
9691.214844
9789.527344
9732.091797
9770.266602
9792.210938
10199.893555
9976.681641
9957.383789
10530.783203
10142.307617
10308.661133
10070.858398
10082.154297
10175.886719
10081.352539
10119.579102
10234.689453
9992.520508
10025.511719
10185.547852
10159.889648
9977.560547
9941.476562
10112.731445
10034.818359
10015.423828
9933.494141
10085.186523
10049.986328
9914.004883
10028.959961
10047.699219
10027.076172
9931.977539
9997.551758
10028.962891
10066.257812
9935.897461
10188.604492
10129.355469
10169.420898
9982.991211
10141.868164
9943.381836
10102.119141
9930.074219
9999.432617
10002.381836
10182.393555
10154.444336
10012.636719
10033.835938
10091.985352
10063.768555
10082.635742
10005.914062
10038.211914
10131.443359
10093.751953
10262.586914
10158.964844
10188.780273
10093.673828
10169.612305
9982.132812
9991.129883
10086.849609
10050.624023
10115.423828
10052.260742
10028.983398
10035.235352
10085.602539
9966.597656
10123.520508
10257.397461
9984.492188
9978.816406
10037.829102
10061.304688
9981.843750
9966.418945
9994.218750
9935.391602
10020.512695
10009.672852
10056.458008
10083.155273
10137.656250
10079.883789
10022.067383
10101.707031
10159.292969
10066.431641
10201.246094
10126.788086
10026.098633
10027.013672
9987.099609
10119.702148
10116.912109
10125.167969
9993.016602
10022.633789
10007.963867
10162.592773
10109.880859
10170.514648
9987.496094
10163.901367
10118.489258
10100.084961
10130.930664
10146.683594
10031.986328
10127.635742
10059.160156
10215.179688
9968.939453
10106.449219
10157.901367
9955.790039
10038.958008
10147.878906
10002.222656
10073.444336
10115.088867
9870.601562
10122.155273
10116.294922
10066.626953
10144.798828
10081.181641
10128.499023
10224.571289
10097.568359
10136.480469
10118.355469
10193.597656
10047.750000
10208.224609
10284.993164
10190.333008
10062.480469
10067.335938
9845.088867
9852.967773
10322.235352
10349.595703
10182.772461
10158.580078
10197.963867
10071.540039
10035.425781
9924.750000
10152.258789
10099.906250
10123.505859
10063.825195
10131.102539
10203.326172
10206.561523
10105.821289
9983.777344
10075.125000
10166.196289
10016.469727
10149.888672
10156.391602
10039.623047
10106.581055
10102.959961
9971.561523
10031.274414
10124.547852
10057.520508
10071.308594
10215.979492
10143.073242
10221.706055
10117.731445
10118.983398
10048.519531
10197.507812
10092.683594
10100.225586
10088.679688
10159.681641
10031.789062
10149.910156
10050.136719
10267.679688
10217.287109
10077.148438
9972.373047
10101.808594
10167.289062
10196.895508
10129.222656
10176.668945
10180.166992
10044.775391
10121.614258
10095.870117
10074.312500
10077.217773
10150.526367
10117.861328
10113.244141
10148.141602
10221.977539
10059.644531
10231.876953
10279.286133
10175.780273
10180.892578
10145.362305
10250.573242
10244.333008
10097.757812
10228.124023
10242.547852
10148.142578
10240.452148
10204.439453
10204.207031
10142.611328
10150.248047
10186.561523
10330.243164
10120.718750
10063.366211
10072.579102
10112.086914
10121.625000
10224.676758
10152.925781
10203.114258
10370.588867
10231.195312
10052.737305
10258.131836
10156.950195
10002.619141
10037.285156
10114.033203
10059.294922
10029.551758
10086.181641
10023.032227
10106.216797
10232.162109
10063.839844
10199.618164
10141.649414
10111.713867
10129.455078
9994.457031
10103.701172
10243.235352
10105.722656
10210.156250
9989.761719
10151.180664
10087.766602
10151.289062
10168.467773
10146.610352
10036.110352
10136.298828
10114.772461
10065.016602
10094.798828
10147.798828
10040.110352
9869.730469
10150.825195
10137.319336
10095.475586
10175.085938
10064.195312
10102.341797
10179.498047
10021.710938
10139.442383
10102.750977
10008.055664
9722.657227
9612.449219
9517.458984
9810.946289
9814.707031
9854.626953
10001.935547
9830.500977
10310.074219
10129.967773
10245.540039
10363.519531
10313.220703
10220.691406
10146.952148
10123.085938
10091.917969
10099.079102
10183.558594
10100.194336
10095.383789
10183.263672
10185.128906
10112.702148
10189.598633
10149.364258
10291.851562
10225.704102
10173.178711
10186.044922
10217.253906
9961.956055
10148.044922
10073.713867
10130.164062
10112.938477
10157.513672
10010.170898
10109.001953
10142.782227
10150.963867
9965.770508
10215.204102
10077.610352
10193.405273
10182.931641
10248.586914
10028.893555
10050.519531
10084.314453
10209.976562
10063.693359
9972.639648
10253.298828
10272.558594
10259.742188
10201.818359
10104.141602
10223.576172
10137.400391
10108.706055
10230.635742
10054.128906
10053.537109
10118.820312
10160.558594
10095.567383
10098.649414
10340.725586
10101.611328
10052.079102
10119.180664
10191.216797
10146.804688
10096.187500
10137.667969
10134.194336
10227.323242
10111.607422
10244.969727
10139.723633
10206.380859
10121.431641
10239.097656
10151.912109
9976.292969
10177.857422
10179.385742
10074.564453
10084.948242
10122.094727
10113.913086
10092.242188
9967.651367
10161.911133
10189.079102
10125.186523
10048.334961
10267.125000
10119.506836
9953.475586
10190.249023
10188.584961
10127.854492
10157.995117
10244.569336
9979.500000
10028.741211
10127.837891
10159.294922
10083.249023
10180.751953
10103.900391
10205.379883
10102.586914
10100.983398
10163.033203
10097.831055
10137.137695
9972.660156
10145.912109
10208.371094
10112.888672
10175.188477
10162.506836
10156.726562
10116.726562
10199.833008
10135.500000
10213.114258
10101.685547
9998.156250
10191.795898
10071.205078
10098.056641
10129.930664
10279.830078
10133.958008
10142.954102
10047.041992
10073.682617
10127.136719
10249.948242
10137.711914
10073.388672
10269.685547
10245.186523
10203.375977
10233.789062
10148.556641
10092.775391
9895.013672
10235.267578
10161.423828
10066.104492
10136.858398
10132.593750
10227.904297
10138.794922
10250.326172
10138.308594
10070.991211
10097.147461
10118.466797
10195.428711
10103.803711
10154.257812
10241.662109
10126.485352
10235.037109
10122.298828
10147.841797
9815.188477
9727.610352
9645.606445
9774.214844
10253.761719
10413.943359
10258.102539
9705.017578
10477.452148
10314.016602
10243.554688
10124.875000
10195.741211
10143.773438
10168.227539
10352.031250
10321.712891
10175.235352
10100.361328
10229.483398
10253.962891
10164.989258
10014.327148
9916.148438
9948.581055
10079.118164
10057.915039
10034.942383
10088.886719
10134.093750
10031.864258
10060.351562
10023.635742
10095.316406
10029.448242
10098.597656
9979.485352
10141.632812
10199.970703
10135.672852
10106.556641
10078.888672
10014.794922
10047.899414
10019.738281
10111.469727
10005.549805
10112.611328
10055.699219
10108.779297
10137.841797
10031.179688
10189.422852
9989.946289
10055.585938
9843.424805
10117.500000
10033.363281
10152.212891
10025.086914
10069.405273
10092.237305
10157.693359
10056.143555
9997.870117
10087.806641
10022.823242
10038.841797
10072.863281
10115.007812
10109.274414
10051.987305
10092.053711
10009.545898
10034.774414
9963.187500
10074.208008
10035.543945
10064.761719
10132.276367
10202.617188
10012.794922
10146.237305
10041.128906
10039.824219
10109.025391
10083.442383
10110.257812
10075.044922
10121.104492
9969.120117
10156.691406
10112.425781
10137.902344
10179.568359
10181.218750
9986.907227
10116.513672
10019.168945
10096.436523
10063.464844
10116.908203
10154.268555
10262.436523
10082.613281
10018.205078
10115.111328
10125.845703
10052.089844
10038.316406
10115.196289
10042.761719
10068.362305
9978.650391
10064.361328
10129.668945
10102.255859
10023.097656
10158.248047
10197.003906
10187.548828
10306.256836
10285.861328
10227.582031
10001.608398
10055.911133
9998.449219
10048.000000
10065.930664
10155.798828
10141.806641
10294.444336
10458.628906
10284.975586
10216.666992
10097.388672
9455.222656
10886.643555
10285.745117
10150.199219
10057.405273
10138.764648
10449.756836
10184.629883
10217.870117
10194.718750
10173.452148
10256.286133
10213.326172
10138.790039
10183.708008
10093.768555
10109.205078
10090.219727
10291.485352
10319.679688
10198.097656
10173.935547
10261.781250
10164.959961
10225.917969
10210.178711
10052.423828
10378.678711
10257.583008
10196.754883
10116.974609
10176.441406
10135.743164
10028.525391
10212.176758
10051.529297
10116.436523
10088.893555
10234.775391
10005.738281
10249.813477
10170.211914
10050.756836
10139.493164
10163.650391
10122.642578
10197.630859
10047.500977
10173.611328
10106.642578
10244.410156
10146.966797
10250.273438
10127.018555
10037.739258
10067.547852
10135.806641
10134.725586
10249.586914
10099.094727
9980.913086
10308.192383
10127.918945
10038.888672
9983.299805
10203.245117
10162.481445
10114.604492
10154.826172
10169.149414
10152.351562
10118.285156
10282.967773
10159.561523
9959.239258
10044.982422
10101.086914
10087.989258
10325.841797
10207.946289
10063.591797
10121.816406
10200.363281
10168.133789
10186.224609
9974.077148
10151.117188
10259.801758
10066.709961
10184.907227
10160.082031
10151.555664
10122.243164
10143.931641
10229.464844
10009.936523
10047.245117
10125.255859
10057.556641
10194.281250
10101.385742
10299.905273
10133.626953
9996.419922
10127.701172
10168.506836
10099.025391
10223.958008
10224.844727
10315.567383
10204.226562
10064.797852
10140.491211
10232.776367
10200.330078
10095.832031
10149.867188
10065.605469
10136.299805
10151.542969
10123.025391
10182.269531
10147.948242
10209.205078
10165.224609
10195.027344
10170.250977
10211.144531
10164.193359
10203.895508
10170.360352
10183.525391
10177.099609
10166.517578
10101.445312
10101.069336
10177.195312
10179.614258
10104.488281
10206.241211
10181.113281
10284.410156
10277.098633
10194.571289
10242.845703
10075.104492
10166.012695
10274.267578
10334.592773
10271.275391
10093.729492
10090.293945
9925.974609
9658.776367
10173.860352
10376.368164
10112.126953
10044.976562
10222.132812
10086.915039
10175.212891
10183.783203
10148.293945
9945.695312
10055.873047
10066.741211
9989.951172
9955.223633
10048.914062
10219.948242
10058.456055
10111.342773
10050.791992
10262.548828
10231.587891
10219.626953
10170.911133
10094.556641
10020.143555
10157.532227
9975.758789
10048.379883
10026.062500
10019.524414
9987.312500
10095.007812
10054.561523
10113.667969
10243.501953
10207.494141
10358.206055
10208.737305
10312.709961
10197.783203
10135.058594
10331.905273
10218.785156
10140.176758
10155.816406
10266.207031
10121.648438
10119.915039
10348.875000
10426.151367
10188.300781
10192.581055
10166.976562
10086.917969
10091.244141
10270.214844
10070.132812
10076.080078
10189.580078
10175.869141
10067.754883
10191.051758
10108.295898
10113.305664
10136.243164
10155.638672
10175.933594
10118.647461
10182.019531
10087.695312
10146.424805
10198.173828
10202.250000
10289.076172
10257.401367
10171.277344
10155.751953
10091.387695
10170.248047
10209.775391
10127.449219
10125.210938
10154.919922
10078.689453
10248.818359
10293.156250
10236.112305
10295.241211
10217.137695
10215.868164
10131.726562
10097.769531
10188.098633
10186.232422
10167.649414
10272.883789
10229.316406
10122.081055
10208.095703
10111.841797
10121.888672
10128.712891
10122.783203
10256.283203
10127.585938
10223.628906
10136.499023
10295.519531
10215.688477
10155.217773
10215.251953
10209.172852
10146.380859
10128.669922
10169.344727
10191.644531
10151.755859
10248.258789
10176.981445
10058.275391
10033.826172
10085.526367
10218.095703
10223.056641
10017.321289
10207.217773
10137.432617
```
