## Supplementary material for "Functional connectivity across the human subcortical auditory system using an autoregressive matrix-Gaussian copula graphical model approach with partial correlations": Code: roi-11_mean_ts.txt

```
9144.944336
9018.200195
9056.307617
9140.140625
8970.325195
9149.033203
9158.872070
9166.362305
9191.318359
9120.238281
9030.087891
9074.075195
9149.408203
9200.937500
9126.771484
9062.215820
9225.664062
9271.276367
9304.563477
9196.063477
9076.569336
9072.273438
9200.248047
8960.902344
9175.105469
9097.874023
9188.538086
9159.385742
9293.535156
9143.909180
9266.169922
9278.292969
9153.502930
9318.359375
9070.092773
8894.693359
9205.865234
8993.361328
9181.015625
9298.382812
9183.450195
9330.272461
9271.077148
9079.331055
8947.367188
9202.975586
9113.048828
8901.457031
9102.044922
9205.659180
9199.154297
8948.364258
8851.115234
8967.884766
8975.083008
8942.092773
9039.693359
9111.183594
8968.700195
8949.050781
9041.783203
8964.982422
9075.328125
9276.214844
9213.179688
9174.855469
9018.207031
8976.164062
9014.913086
8963.998047
8857.058594
9055.838867
8974.170898
9087.219727
9104.540039
9168.141602
9071.210938
9104.503906
9196.630859
9003.958008
8981.172852
9106.557617
9265.249023
9230.511719
9066.606445
9184.588867
9172.516602
8972.783203
8999.922852
9119.133789
8993.586914
9110.894531
9016.629883
9062.895508
9141.502930
9169.261719
9068.009766
9047.916992
9053.273438
9038.276367
9115.570312
8955.584961
8933.445312
9109.590820
9138.698242
9137.461914
9087.113281
9311.513672
9160.200195
8986.219727
9048.611328
9077.211914
9086.622070
8868.082031
9165.685547
9182.514648
9183.444336
9067.510742
9160.055664
9207.503906
9032.785156
9164.463867
9083.893555
9086.086914
9079.394531
9232.374023
9217.280273
9112.690430
9234.169922
9006.201172
8871.956055
9051.475586
8992.422852
9136.742188
9069.227539
9093.375977
9068.933594
9004.538086
9193.729492
9042.220703
9071.719727
8988.997070
8938.557617
8964.046875
9150.794922
9029.357422
9074.277344
9089.020508
8971.770508
8879.210938
9007.534180
8959.743164
9104.977539
9110.240234
8977.786133
9070.904297
9194.211914
9006.441406
9108.035156
8909.859375
9023.795898
8988.299805
9162.836914
8856.965820
8993.265625
8841.974609
8887.198242
8719.206055
8858.803711
9058.625000
8901.564453
9177.043945
9262.260742
9042.162109
9023.552734
9094.127930
8989.208008
8935.592773
9138.345703
8987.483398
8938.489258
8972.412109
9019.444336
9122.300781
9174.566406
9158.599609
9048.167969
9063.020508
8936.313477
9022.356445
8909.306641
8934.434570
9131.616211
8966.716797
8916.533203
9120.665039
9038.636719
8925.598633
9004.812500
9055.294922
8926.708008
9048.830078
9020.297852
8984.904297
8885.159180
8958.174805
8870.270508
9008.187500
9019.056641
8908.762695
8965.808594
9045.937500
9020.164062
8939.208984
9002.328125
9027.667969
8957.559570
8953.869141
9146.163086
9100.875000
9047.011719
9092.755859
8977.508789
9057.282227
9192.783203
9187.091797
9019.674805
9173.665039
9266.296875
9102.466797
9230.291016
9021.765625
9189.256836
9151.690430
9206.705078
9003.330078
9014.674805
9078.461914
9118.837891
9036.211914
9025.225586
9143.358398
9023.070312
9044.399414
8970.625000
9096.211914
8985.404297
8983.285156
8968.594727
9011.053711
8912.212891
9030.569336
8985.990234
8962.408203
8975.083984
8912.954102
8932.426758
9097.874023
9095.204102
8999.285156
9165.779297
9066.018555
8988.079102
8921.896484
8971.228516
8839.762695
8803.302734
8923.918945
9148.898438
9049.004883
9018.386719
9010.389648
9069.842773
9103.832031
9143.019531
9028.074219
8899.393555
9026.420898
8998.480469
9201.186523
9029.440430
8896.846680
9131.853516
9000.252930
9104.117188
9086.232422
8894.075195
8937.670898
8975.693359
8922.238281
9001.681641
8985.450195
9094.166992
9103.162109
9023.066406
8872.391602
8881.665039
8905.583008
9031.439453
8788.418945
8955.721680
8711.723633
8952.714844
8935.582031
8953.684570
8958.928711
8894.013672
8809.300781
9222.716797
9081.314453
9213.305664
9380.885742
9204.785156
9071.208984
9142.557617
8997.753906
9035.167969
8804.208984
8940.404297
9184.129883
8948.248047
8959.960938
9178.360352
9219.085938
9184.992188
9088.237305
9274.511719
9304.486328
9272.652344
9095.829102
9117.838867
9006.941406
9015.446289
9063.754883
9182.132812
9046.055664
9088.415039
9045.603516
9191.421875
9092.508789
9056.410156
8966.434570
9085.395508
9085.458984
9058.763672
9159.721680
9238.657227
9080.442383
8981.135742
8877.446289
8939.455078
8954.293945
9032.590820
9123.027344
9056.258789
9069.122070
9157.967773
9060.243164
9001.893555
9144.100586
8970.782227
8986.301758
9087.567383
9119.707031
9085.181641
9134.666992
9290.678711
9293.298828
9003.563477
9078.780273
9206.061523
9184.674805
9002.551758
9090.660156
9247.975586
9073.407227
9083.689453
9198.699219
9191.933594
9072.680664
9102.239258
9137.210938
9155.953125
8896.583984
9070.048828
9085.789062
9134.865234
9176.624023
9127.417969
9143.422852
9269.365234
9208.003906
9088.916992
9173.836914
9107.564453
9095.856445
9205.458984
9198.375977
8982.927734
9111.339844
9114.780273
9136.858398
9055.116211
9240.831055
9230.506836
9066.672852
8927.308594
9046.675781
9125.201172
8933.770508
9185.159180
9062.344727
9104.576172
9114.463867
9349.825195
9290.183594
9117.089844
9143.878906
9194.725586
9038.072266
9105.124023
9242.681641
9127.650391
9174.556641
9194.654297
9161.522461
8939.021484
9127.792969
9096.744141
8906.956055
9050.332031
9130.688477
9009.990234
9249.741211
9037.029297
9190.811523
9213.088867
9238.187500
9226.296875
9291.367188
9138.784180
9063.758789
9149.936523
9121.291992
9108.831055
9085.215820
9070.563477
9141.192383
9341.373047
9153.498047
9143.385742
9191.488281
9174.436523
9151.553711
9062.789062
9234.350586
9147.786133
9066.335938
9187.199219
9105.439453
9144.519531
9271.846680
9164.452148
9063.307617
8933.975586
9196.375000
9054.683594
9010.972656
9049.273438
9114.541992
9223.127930
9104.073242
9106.600586
8891.887695
8935.407227
8991.407227
9037.034180
9100.258789
9156.953125
9146.118164
9146.367188
9305.565430
9084.624023
9032.648438
8838.103516
9241.826172
9117.380859
9143.240234
9181.139648
9050.995117
8592.646484
9330.902344
9085.824219
9106.573242
8939.807617
8900.011719
8782.483398
8948.489258
8977.395508
9051.033203
9002.595703
9097.211914
9155.095703
9135.164062
9106.228516
9063.321289
9053.701172
9168.377930
8945.802734
8939.848633
8998.917969
9079.385742
8965.046875
8961.394531
9069.364258
9039.214844
8903.909180
8945.159180
8880.123047
9041.264648
8991.488281
8915.458008
9002.260742
8904.325195
9012.091797
8997.321289
8959.400391
8949.138672
8895.060547
9018.089844
9018.834961
9091.502930
8911.966797
9005.294922
9010.477539
9001.956055
8885.999023
8826.729492
8780.096680
8877.967773
8916.058594
9008.736328
9098.876953
9044.752930
8821.754883
8898.737305
9106.112305
9114.339844
9035.505859
9063.976562
8969.119141
8812.913086
8950.615234
9024.872070
8875.235352
8876.458984
8995.683594
8984.913086
8964.772461
8959.302734
9078.558594
9051.663086
9103.908203
9106.165039
8903.805664
8906.854492
9125.605469
8956.660156
8999.419922
9087.087891
8941.542969
8979.296875
9032.973633
9059.783203
9034.425781
9012.366211
9006.992188
9027.972656
8889.192383
9001.314453
8940.369141
8832.207031
8873.332031
8917.917969
9049.727539
9015.542969
8916.670898
8927.150391
9006.049805
8930.464844
8968.873047
8997.894531
8862.967773
8887.277344
9136.845703
9058.495117
8874.163086
9114.771484
9064.785156
8975.125977
9110.246094
8764.214844
8964.779297
9016.540039
9129.537109
8937.549805
8957.488281
8963.195312
8954.150391
8962.934570
9018.939453
8932.374023
8921.844727
9171.909180
8997.230469
9098.634766
9052.922852
8964.322266
9037.147461
8823.377930
9030.252930
8927.796875
8838.312500
8973.172852
8832.012695
9100.836914
9098.128906
9155.840820
9117.007812
8939.765625
8795.806641
8890.508789
8815.671875
8815.680664
8830.879883
8862.621094
9029.005859
9146.216797
9132.981445
9082.863281
9080.596680
9004.397461
8765.401367
8918.351562
8995.541016
8914.971680
9096.505859
9084.945312
9056.415039
9016.832031
8923.375000
8758.934570
8891.665039
8770.250977
8872.907227
9020.886719
8908.797852
8969.444336
8946.548828
9007.790039
8799.893555
8902.458008
8947.283203
9007.673828
9033.165039
8980.293945
8967.271484
8890.210938
8977.784180
8891.110352
8984.716797
8890.545898
8911.418945
8812.629883
8922.899414
8891.955078
8755.071289
8828.684570
8902.385742
8990.837891
9052.991211
8876.212891
9013.882812
8937.230469
8810.055664
8801.696289
8958.041016
8876.926758
8959.635742
8957.184570
9070.621094
8957.011719
8924.679688
8944.832031
8739.178711
8898.926758
8867.541992
8930.043945
8970.517578
8956.682617
9040.655273
8986.860352
8959.522461
8860.692383
9026.822266
8750.219727
8829.880859
8937.571289
8814.657227
8771.993164
8842.620117
8856.309570
8726.799805
8730.715820
8972.371094
8929.768555
8852.928711
8845.158203
8861.450195
8724.948242
8831.921875
8942.607422
8796.354492
8872.927734
9025.345703
9013.918945
8907.291992
8923.484375
8952.833984
8947.314453
9041.100586
9046.433594
8936.831055
9026.506836
8876.847656
8828.886719
8819.576172
8954.733398
8782.560547
8824.936523
8779.427734
8906.573242
8898.286133
8897.627930
9070.018555
8955.622070
8907.040039
9132.749023
8940.346680
8898.153320
8962.958008
8895.667969
8941.773438
8949.071289
9063.024414
8863.213867
8904.057617
8867.349609
8921.505859
8900.451172
8916.058594
8891.992188
8956.818359
8875.659180
8846.894531
8929.952148
8937.890625
9043.243164
9136.502930
8813.679688
8913.085938
8916.886719
8430.460938
8613.018555
9000.951172
9122.127930
8998.514648
9141.779297
9101.869141
9266.425781
9127.303711
9044.592773
9002.820312
9035.105469
9049.186523
8799.246094
8891.116211
8910.597656
9018.307617
9023.550781
9001.158203
8936.537109
9196.692383
9098.550781
9089.810547
8961.485352
9092.502930
8815.449219
8757.144531
8715.954102
8769.150391
8739.750977
8778.277344
8894.190430
8887.724609
8790.322266
8838.033203
9070.401367
9045.909180
9197.617188
9025.711914
9199.934570
9508.983398
9153.083984
9175.086914
9177.539062
9117.466797
9275.916992
9130.589844
9097.284180
9148.583984
9137.234375
9194.125977
9001.473633
8921.074219
9020.826172
8988.837891
8952.222656
9195.097656
9144.317383
9026.075195
9071.483398
9089.800781
9065.667969
8968.439453
9002.934570
9047.209961
9057.370117
9171.742188
9079.253906
9113.796875
9290.557617
9129.334961
9147.628906
9177.399414
9262.859375
9159.399414
9049.154297
9215.726562
9125.434570
9149.721680
9083.996094
9117.464844
9101.331055
9069.392578
8983.717773
9074.339844
8954.997070
9222.013672
9168.173828
8995.488281
9164.759766
9201.612305
9033.080078
9145.870117
8988.415039
9184.357422
9236.180664
9310.938477
9128.692383
9072.350586
9017.410156
8914.162109
9047.143555
8885.652344
8982.657227
8948.629883
9073.191406
8919.623047
8880.161133
8905.788086
8937.733398
8894.652344
8861.454102
8987.810547
8930.502930
8939.494141
8997.382812
8972.151367
8946.923828
8850.939453
8830.535156
9106.532227
9021.530273
8932.992188
8930.697266
8907.878906
9111.928711
9033.209961
9037.074219
```
