## Supplementary material for "Functional connectivity across the human subcortical auditory system using an autoregressive matrix-Gaussian copula graphical model approach with partial correlations": Code: roi-12_mean_ts.txt

```
11413.816406
11375.643555
11381.818359
11351.793945
11302.333008
11374.326172
11335.440430
11299.050781
11279.028320
11314.743164
11307.257812
11243.967773
11260.636719
11351.026367
11459.475586
11519.407227
11558.323242
11643.271484
11662.006836
11628.914062
11745.057617
11787.522461
11866.808594
11604.327148
11799.256836
11625.850586
11399.297852
11482.379883
11746.099609
11714.846680
11624.439453
11700.689453
11852.978516
11740.759766
11695.942383
11624.313477
11643.423828
11613.362305
11716.757812
11685.680664
11672.048828
11664.688477
11676.554688
11641.359375
11532.776367
11497.450195
11494.088867
11476.877930
11483.304688
11493.489258
11507.740234
11549.655273
11471.632812
11441.333008
11409.212891
11370.749023
11400.877930
11407.436523
11375.802734
11386.844727
11335.053711
11424.385742
11437.496094
11482.018555
11496.029297
11506.717773
11454.346680
11482.077148
11427.779297
11405.684570
11417.008789
11427.976562
11462.586914
11490.813477
11521.624023
11521.276367
11524.424805
11473.276367
11420.075195
11420.197266
11464.383789
11514.781250
11495.715820
11511.880859
11506.233398
11476.833984
11483.736328
11515.768555
11494.172852
11542.958984
11591.958984
11608.932617
11612.879883
11605.895508
11590.831055
11624.543945
11583.199219
11548.320312
11504.386719
11454.743164
11441.964844
11445.820312
11452.377930
11476.778320
11469.100586
11486.589844
11466.059570
11473.835938
11511.249023
11483.596680
11499.340820
11451.418945
11457.441406
11432.025391
11481.912109
11472.193359
11468.066406
11534.220703
11580.198242
11596.467773
11608.018555
11668.749023
11668.844727
11640.144531
11590.403320
11560.444336
11506.333008
11464.976562
11417.429688
11394.030273
11397.013672
11424.808594
11440.128906
11393.257812
11424.126953
11450.985352
11434.606445
11452.433594
11465.440430
11529.886719
11422.025391
11454.276367
11525.615234
11588.625000
11649.656250
11691.455078
11687.756836
11707.333984
11665.779297
11644.529297
11629.394531
11603.502930
11591.481445
11551.160156
11573.978516
11593.598633
11568.385742
11598.928711
11499.861328
11582.611328
11682.708008
11823.671875
11746.136719
11740.514648
11634.766602
11524.424805
11434.440430
11359.558594
11481.289062
11663.804688
11688.107422
11681.687500
11710.276367
11740.331055
11763.314453
11766.337891
11759.513672
11697.456055
11657.785156
11640.911133
11565.096680
11555.375000
11517.575195
11554.256836
11540.828125
11584.697266
11531.009766
11495.590820
11490.888672
11477.714844
11516.237305
11508.318359
11513.997070
11566.835938
11537.464844
11525.759766
11508.024414
11427.130859
11470.727539
11457.440430
11517.071289
11572.682617
11641.798828
11651.613281
11616.721680
11554.451172
11491.604492
11447.385742
11483.253906
11481.675781
11467.450195
11486.969727
11548.000000
11526.844727
11492.458984
11515.793945
11502.178711
11538.096680
11511.259766
11520.269531
11474.851562
11451.234375
11458.496094
11455.234375
11520.318359
11485.638672
11522.224609
11526.147461
11507.201172
11506.048828
11517.214844
11507.000977
11518.317383
11533.579102
11528.560547
11550.739258
11579.075195
11507.913086
11542.900391
11523.748047
11524.155273
11490.487305
11417.649414
11498.734375
11537.009766
11569.159180
11524.346680
11563.414062
11504.090820
11441.607422
11488.720703
11500.916016
11484.207031
11483.451172
11519.611328
11517.686523
11532.174805
11538.861328
11520.934570
11449.461914
11491.814453
11559.745117
11509.409180
11550.714844
11489.700195
11428.968750
11436.692383
11456.574219
11423.344727
11427.478516
11421.391602
11397.938477
11415.416016
11474.564453
11467.770508
11479.784180
11529.886719
11541.403320
11631.697266
11589.946289
11598.712891
11776.198242
11775.997070
11718.803711
11708.506836
11691.499023
11582.324219
11581.316406
11516.278320
11512.032227
11555.179688
11603.349609
11662.338867
11672.211914
11675.455078
11644.809570
11584.156250
11468.195312
11405.846680
11401.352539
11377.756836
11358.096680
11378.372070
11432.208008
11463.105469
11503.868164
11488.448242
11575.765625
11615.882812
11386.890625
11532.827148
11547.173828
11738.180664
11478.003906
11538.914062
11680.451172
11693.748047
11574.063477
11559.550781
11564.838867
11545.823242
11536.514648
11586.358398
11638.007812
11667.259766
11666.089844
11708.290039
11668.379883
11653.308594
11610.550781
11583.263672
11549.967773
11533.426758
11524.868164
11552.207031
11534.061523
11560.056641
11535.927734
11552.186523
11494.258789
11473.652344
11523.820312
11557.943359
11577.051758
11551.211914
11541.074219
11551.749023
11552.961914
11568.866211
11518.572266
11565.148438
11497.433594
11414.023438
11427.421875
11486.740234
11574.395508
11623.207031
11580.821289
11585.885742
11553.894531
11473.036133
11425.497070
11436.073242
11455.219727
11504.731445
11587.194336
11611.708984
11677.472656
11627.932617
11575.640625
11540.197266
11462.630859
11401.039062
11405.621094
11441.837891
11427.381836
11419.635742
11440.129883
11437.552734
11420.619141
11434.018555
11407.848633
11353.249023
11361.188477
11386.195312
11480.688477
11503.445312
11579.187500
11639.604492
11714.051758
11664.984375
11632.786133
11622.757812
11570.880859
11533.524414
11501.576172
11474.394531
11422.709961
11444.933594
11493.804688
11506.517578
11515.023438
11565.051758
11668.363281
11690.875000
11656.647461
11569.765625
11509.183594
11421.189453
11379.795898
11443.973633
11453.653320
11458.216797
11519.930664
11540.877930
11543.154297
11566.257812
11566.640625
11493.566406
11476.676758
11479.714844
11463.711914
11433.970703
11490.605469
11498.744141
11461.804688
11529.849609
11496.493164
11433.530273
11492.133789
11462.691406
11447.062500
11473.630859
11509.630859
11488.333008
11451.131836
11478.771484
11517.634766
11513.469727
11572.488281
11625.053711
11599.404297
11573.358398
11522.306641
11517.161133
11453.890625
11396.695312
11460.787109
11573.675781
11606.707031
11654.872070
11639.245117
11595.500977
11525.653320
11532.641602
11469.899414
11427.925781
11421.762695
11468.277344
11504.288086
11477.855469
11504.214844
11539.482422
11509.176758
11515.955078
11582.948242
11521.467773
11550.358398
11566.649414
11560.889648
11566.382812
11503.185547
11453.736328
11391.892578
11402.099609
11458.766602
11452.430664
11462.210938
11514.122070
11533.226562
11522.813477
11775.057617
11775.972656
11748.928711
11370.433594
11401.372070
11651.555664
11576.226562
11632.650391
11618.712891
11362.083984
11488.703125
11405.958984
11324.778320
11287.641602
11258.456055
11302.074219
11270.146484
11353.970703
11304.028320
11402.385742
11420.526367
11404.688477
11446.752930
11475.541992
11489.773438
11426.233398
11325.481445
11191.111328
11172.882812
11188.224609
11235.565430
11338.792969
11399.530273
11449.997070
11391.361328
11356.858398
11315.714844
11311.240234
11328.827148
11308.638672
11310.629883
11375.041016
11431.824219
11432.146484
11392.840820
11392.493164
11343.900391
11373.583008
11422.637695
11436.698242
11457.918945
11499.608398
11467.239258
11361.742188
11271.544922
11237.547852
11097.733398
11077.304688
11158.882812
11232.750000
11274.740234
11375.563477
11354.000977
11292.485352
11329.125977
11242.703125
11187.008789
11163.484375
11125.433594
11133.625977
11165.428711
11218.644531
11191.602539
11106.032227
11142.242188
11125.134766
11140.773438
11199.902344
11199.804688
11194.914062
11213.308594
11290.610352
11300.844727
11275.883789
11349.551758
11332.637695
11271.330078
11295.954102
11338.562500
11299.520508
11278.343750
11320.205078
11303.479492
11276.771484
11314.403320
11330.847656
11300.041992
11245.861328
11287.865234
11246.619141
11226.495117
11285.886719
11234.568359
11319.665039
11404.640625
11436.159180
11481.270508
11422.652344
11306.755859
11272.487305
11199.169922
11142.935547
11222.446289
11293.745117
11324.677734
11345.643555
11418.263672
11405.217773
11426.586914
11418.520508
11335.875977
11331.590820
11599.707031
11635.793945
11599.256836
11691.707031
11606.349609
11536.272461
11475.604492
11407.043945
11389.130859
11349.148438
11343.770508
11193.551758
11308.078125
11292.810547
11279.366211
11290.413086
11404.169922
11021.623047
11455.775391
11549.475586
11769.502930
11772.690430
11572.983398
11773.182617
11661.730469
11633.343750
11573.122070
11453.536133
11321.511719
11268.358398
11293.823242
11349.547852
11378.488281
11446.667969
11403.664062
11454.283203
11529.706055
11454.699219
11439.538086
11663.791016
11751.285156
11764.954102
11823.951172
11761.502930
11648.205078
11654.500000
11595.495117
11474.627930
11390.140625
11383.255859
11521.503906
11524.156250
11514.862305
11520.149414
11541.759766
11572.932617
11512.544922
11495.500977
11540.586914
11588.662109
11490.474609
11497.551758
11534.565430
11547.638672
11460.454102
11418.883789
11488.622070
11562.832031
11522.646484
11480.916016
11469.538086
11458.145508
11511.470703
11512.053711
11587.453125
11694.897461
11701.953125
11672.256836
11659.041016
11652.543945
11563.639648
11449.591797
11468.170898
11504.982422
11502.951172
11533.750977
11554.358398
11592.898438
11524.922852
11566.266602
11575.813477
11493.059570
11445.614258
11480.698242
11569.312500
11563.797852
11578.041016
11644.127930
11671.763672
11709.689453
11731.246094
11705.069336
11629.086914
11598.792969
11608.515625
11578.446289
11596.593750
11621.089844
11608.582031
11584.296875
11614.975586
11663.655273
11569.826172
11502.997070
11559.077148
11616.264648
11621.211914
11596.388672
11630.141602
11641.502930
11616.818359
11645.888672
11563.494141
11561.890625
11531.994141
11537.069336
11499.152344
11569.733398
11597.886719
11574.099609
11588.829102
11664.321289
11615.248047
11598.903320
11614.231445
11571.888672
11568.606445
11571.032227
11584.518555
11538.637695
11575.024414
11624.835938
11650.140625
11625.616211
11613.709961
11618.554688
11663.917969
11674.208984
11693.368164
11651.029297
11662.237305
11610.771484
11610.248047
11556.958008
11588.852539
11597.079102
11560.298828
11569.970703
11567.499023
11608.613281
11662.122070
11575.734375
11641.476562
11689.728516
11743.249023
11947.550781
11806.934570
11742.113281
11686.703125
11784.443359
11723.975586
11509.176758
11666.198242
11624.041992
11637.458008
11638.272461
11634.088867
11550.229492
11464.408203
11371.572266
11256.914062
11128.798828
11090.173828
11251.747070
11356.898438
11427.252930
11530.026367
11631.287109
11686.633789
11527.045898
11494.119141
11495.369141
11375.341797
11284.749023
11179.161133
11188.611328
11207.827148
11224.147461
11172.093750
11148.053711
11088.568359
11092.858398
11148.273438
11210.782227
11267.080078
11354.635742
11380.984375
11428.463867
11534.481445
11521.799805
11499.388672
11379.778320
11471.670898
11515.974609
11553.168945
11415.853516
11634.811523
11513.741211
11471.166992
11538.253906
11553.105469
11431.066406
11388.052734
11280.853516
11135.530273
11258.795898
11289.237305
11306.675781
11345.105469
11367.920898
11379.285156
11385.240234
11343.011719
11403.866211
11476.956055
11424.059570
11381.610352
11400.613281
11473.141602
11456.200195
11470.243164
11468.484375
11548.090820
11499.617188
11442.383789
11426.200195
11500.349609
11539.228516
11464.610352
11405.137695
11467.208008
11508.611328
11457.247070
11482.707031
11506.931641
11587.388672
11539.951172
11560.629883
11525.371094
11495.214844
11466.297852
11438.583008
11517.746094
11550.955078
11559.891602
11596.819336
11693.960938
11650.798828
11626.755859
11663.448242
11590.343750
11522.431641
11418.005859
11425.742188
11419.167969
11408.751953
11445.253906
11490.231445
11448.268555
11346.877930
11401.111328
11335.471680
11331.792969
11363.206055
11409.911133
11381.598633
11424.565430
11418.934570
11325.566406
11305.138672
11387.852539
11361.234375
11332.349609
11392.875000
11376.829102
11414.295898
11365.051758
```
