## Supplementary material for "Functional connectivity across the human subcortical auditory system using an autoregressive matrix-Gaussian copula graphical model approach with partial correlations": Code: roi-13_mean_ts.txt

```
11039.289062
11003.504883
10993.919922
10967.345703
10954.468750
10956.775391
10915.384766
10935.456055
10934.070312
10922.837891
10910.674805
10933.274414
10936.265625
10878.914062
10902.101562
10928.286133
10919.092773
10899.500977
10940.535156
10936.283203
10904.322266
10956.628906
10954.292969
10776.615234
10695.469727
10650.406250
10531.240234
10557.592773
10648.552734
10644.525391
10755.642578
10773.610352
10854.361328
10859.172852
10822.236328
10779.062500
10755.331055
10728.353516
10789.449219
10831.248047
10867.224609
10862.923828
10884.349609
10888.281250
10845.056641
10816.842773
10769.442383
10774.284180
10794.521484
10763.151367
10774.673828
10801.165039
10818.446289
10766.844727
10767.765625
10764.223633
10783.568359
10754.323242
10769.008789
10773.441406
10765.444336
10783.248047
10804.787109
10850.535156
10849.090820
10868.659180
10860.033203
10849.622070
10836.341797
10832.347656
10849.302734
10826.272461
10850.117188
10878.607422
10908.848633
10873.437500
10900.781250
10900.284180
10885.784180
10869.334961
10877.132812
10901.911133
10851.268555
10872.752930
10880.606445
10889.973633
10893.153320
10857.589844
10883.914062
10835.484375
10824.318359
10847.518555
10866.457031
10821.086914
10844.605469
10854.766602
10832.837891
10817.087891
10835.952148
10849.946289
10822.452148
10817.640625
10832.631836
10854.185547
10816.878906
10845.237305
10860.658203
10866.391602
10862.152344
10854.048828
10868.647461
10822.439453
10838.120117
10865.852539
10884.389648
10840.984375
10869.604492
10867.052734
10842.524414
10861.266602
10870.417969
10893.468750
10853.624023
10862.163086
10862.556641
10852.490234
10841.165039
10859.670898
10876.649414
10872.901367
10875.155273
10881.318359
10835.805664
10818.355469
10841.539062
10795.058594
10835.371094
10875.697266
10882.412109
10908.897461
10910.875977
10918.741211
10863.568359
10853.144531
10883.327148
10906.732422
10888.892578
10922.428711
10914.693359
10873.351562
10863.981445
10865.311523
10854.375977
10820.399414
10852.006836
10864.260742
10847.006836
10829.475586
10842.127930
10851.333008
10876.995117
10947.022461
10921.812500
10895.105469
10893.585938
10864.694336
10841.860352
10750.015625
10764.511719
10798.601562
10834.911133
10899.654297
10924.239258
10902.941406
10896.351562
10866.674805
10843.567383
10817.396484
10770.908203
10799.345703
10809.581055
10836.868164
10805.854492
10831.006836
10844.049805
10852.410156
10806.233398
10821.278320
10836.011719
10809.241211
10839.079102
10848.104492
10816.200195
10836.684570
10844.102539
10855.450195
10807.405273
10818.102539
10812.905273
10839.591797
10849.179688
10804.171875
10813.197266
10828.335938
10811.531250
10830.951172
10833.324219
10836.702148
10840.141602
10873.863281
10922.361328
10880.434570
10903.985352
10894.201172
10885.081055
10850.841797
10848.171875
10875.051758
10848.779297
10883.361328
10886.449219
10871.044922
10872.973633
10895.221680
10924.137695
10914.474609
10930.146484
10932.078125
10862.190430
10868.685547
10886.484375
10859.041992
10880.959961
10911.055664
10927.972656
10897.703125
10916.987305
10903.531250
10865.892578
10836.935547
10854.909180
10861.436523
10819.064453
10839.718750
10859.983398
10810.653320
10819.254883
10832.973633
10792.719727
10798.805664
10814.534180
10797.905273
10809.601562
10821.035156
10820.498047
10792.086914
10801.999023
10824.625977
10798.300781
10829.037109
10872.187500
10858.064453
10886.543945
10886.664062
10847.621094
10854.505859
10854.182617
10854.944336
10850.293945
10871.603516
10887.696289
10853.864258
10861.289062
10872.072266
10813.509766
10801.139648
10789.297852
10782.444336
10810.974609
10841.424805
10895.583984
10927.945312
10971.553711
10938.910156
10871.010742
10877.107422
10837.933594
10836.464844
10786.371094
10829.732422
10845.991211
10850.682617
10872.078125
10883.145508
10894.852539
10834.655273
10837.873047
10843.360352
10818.707031
10805.265625
10805.756836
10802.773438
10807.967773
10759.744141
10763.569336
10773.101562
10792.991211
10788.980469
10709.174805
10531.625000
10508.896484
10634.932617
10559.260742
10426.766602
10497.991211
10522.942383
10752.933594
10828.146484
10750.665039
10801.824219
10814.942383
10784.523438
10748.076172
10815.275391
10854.146484
10849.822266
10826.210938
10774.180664
10771.026367
10717.175781
10676.413086
10673.668945
10704.632812
10714.533203
10703.505859
10682.259766
10729.820312
10720.740234
10711.317383
10648.291016
10677.155273
10696.567383
10708.644531
10655.283203
10703.322266
10756.958984
10764.804688
10727.089844
10762.591797
10751.920898
10741.969727
10720.795898
10752.261719
10746.863281
10761.946289
10757.576172
10753.640625
10785.935547
10777.147461
10783.274414
10749.053711
10741.824219
10763.881836
10718.408203
10751.277344
10784.750000
10816.353516
10803.167969
10804.204102
10804.286133
10805.151367
10753.794922
10782.016602
10782.383789
10757.619141
10770.570312
10776.434570
10785.329102
10776.438477
10771.314453
10766.565430
10729.232422
10740.981445
10731.303711
10753.323242
10767.588867
10729.284180
10762.232422
10782.374023
10771.265625
10761.913086
10763.364258
10774.711914
10734.502930
10769.505859
10765.702148
10726.046875
10746.424805
10730.067383
10718.110352
10713.973633
10754.494141
10767.416992
10822.887695
10778.356445
10797.631836
10789.040039
10775.862305
10793.851562
10795.082031
10782.490234
10750.587891
10772.078125
10800.121094
10766.554688
10796.738281
10818.685547
10800.872070
10796.258789
10812.160156
10816.477539
10804.760742
10821.856445
10852.139648
10818.456055
10821.629883
10821.816406
10771.209961
10777.442383
10770.923828
10725.330078
10734.971680
10749.901367
10759.896484
10732.948242
10739.292969
10756.074219
10704.123047
10715.181641
10723.881836
10695.252930
10687.813477
10730.416016
10737.209961
10732.327148
10752.788086
10771.794922
10799.375000
10756.623047
10782.729492
10786.402344
10773.644531
10738.554688
10754.511719
10749.469727
10708.531250
10722.809570
10744.055664
10783.319336
10761.381836
10820.813477
10839.197266
10798.628906
10824.820312
10797.575195
10758.849609
10730.061523
10748.331055
10787.006836
10763.603516
10813.289062
10831.521484
10782.563477
10759.572266
10736.870117
10726.764648
10724.154297
10754.993164
10733.248047
10719.192383
10698.163086
10712.054688
10658.912109
10502.536133
10400.944336
10429.187500
10336.717773
10410.654297
10520.725586
10556.346680
10707.221680
10876.050781
10863.100586
10804.586914
10774.020508
10740.478516
10666.162109
10713.362305
10769.843750
10800.510742
10770.663086
10739.592773
10817.836914
10820.886719
10834.829102
10786.667969
10755.868164
10769.805664
10741.244141
10718.767578
10751.458008
10740.969727
10761.673828
10754.823242
10766.469727
10699.083984
10707.973633
10708.476562
10689.940430
10706.342773
10706.575195
10734.851562
10765.927734
10792.269531
10744.805664
10742.539062
10747.763672
10742.870117
10767.962891
10706.318359
10703.256836
10719.755859
10764.422852
10730.205078
10768.431641
10778.140625
10784.366211
10794.938477
10785.477539
10772.213867
10750.891602
10766.161133
10780.222656
10759.205078
10769.601562
10806.600586
10777.327148
10795.037109
10800.918945
10786.892578
10806.291992
10818.003906
10815.651367
10796.391602
10809.915039
10810.131836
10784.364258
10793.886719
10803.238281
10780.829102
10802.024414
10821.869141
10827.944336
10841.663086
10870.767578
10889.448242
10840.077148
10871.449219
10858.516602
10837.313477
10805.853516
10826.749023
10825.608398
10785.628906
10796.271484
10807.052734
10776.766602
10787.565430
10789.165039
10762.974609
10713.674805
10743.198242
10678.161133
10787.866211
10769.131836
10817.573242
10837.485352
10829.369141
10809.784180
10810.928711
10801.608398
10777.699219
10792.673828
10811.836914
10763.508789
10802.919922
10834.458008
10824.610352
10799.805664
10734.375977
10731.228516
10756.947266
10808.269531
10830.084961
10875.405273
10874.837891
10851.430664
10811.001953
10833.096680
10834.646484
10787.677734
10810.908203
10825.653320
10850.958984
10825.182617
10865.799805
10872.879883
10897.267578
10832.327148
10635.629883
10928.332031
10777.473633
10471.001953
10650.914062
10733.667969
10747.710938
10733.727539
10762.985352
10742.963867
10709.609375
10692.114258
10689.408203
10693.656250
10686.721680
10666.493164
10659.125977
10734.396484
10788.886719
10812.318359
10838.107422
10867.949219
10931.427734
10917.400391
10768.730469
10727.428711
10722.505859
10786.850586
10840.740234
10839.421875
10814.807617
10782.980469
10758.869141
10758.537109
10723.779297
10686.646484
10748.620117
10766.649414
10815.935547
10787.204102
10801.249023
10812.435547
10826.211914
10783.045898
10809.451172
10827.541992
10836.763672
10761.799805
10774.728516
10787.274414
10804.612305
10801.724609
10778.206055
10787.063477
10701.939453
10658.108398
10682.123047
10771.750977
10813.730469
10840.257812
10806.317383
10842.958984
10833.317383
10803.463867
10775.972656
10761.849609
10778.587891
10767.598633
10811.830078
10845.230469
10869.713867
10851.200195
10876.983398
10899.847656
10855.635742
10871.556641
10871.769531
10867.895508
10848.071289
10870.815430
10881.024414
10851.878906
10873.983398
10897.582031
10919.355469
10881.142578
10902.572266
10911.520508
10911.824219
10905.297852
10936.503906
10961.007812
10930.284180
10942.066406
10943.910156
10896.424805
10904.519531
10920.995117
10906.784180
10867.526367
10883.436523
10896.712891
10880.758789
10848.819336
10827.736328
10823.933594
10766.398438
10792.942383
10810.266602
10772.375000
10803.227539
10818.992188
10841.359375
10856.010742
10872.755859
10861.399414
10854.731445
10851.694336
10852.275391
10817.374023
10822.677734
10830.330078
10810.737305
10825.998047
10865.860352
10880.640625
10863.913086
10878.533203
10891.407227
10861.457031
10868.339844
10900.406250
10859.997070
10896.075195
10930.760742
10869.291992
10854.080078
10848.294922
10824.119141
10808.720703
10817.477539
10853.787109
10821.445312
10766.338867
10707.897461
10832.782227
10870.583984
10773.542969
10829.466797
10801.397461
10609.106445
10558.999023
10781.550781
10722.209961
10871.798828
10678.611328
10695.214844
10693.232422
10694.915039
10737.658203
10807.997070
10829.662109
10820.685547
10787.000000
10810.516602
10800.067383
10827.809570
10764.866211
10699.613281
10686.443359
10672.708984
10501.016602
10649.362305
10686.901367
10728.273438
10723.806641
10702.944336
10662.390625
10614.703125
10580.916016
10565.232422
10582.330078
10615.656250
10648.256836
10678.921875
10693.087891
10714.730469
10740.810547
10759.819336
10752.139648
10805.216797
10846.264648
10860.089844
10864.947266
10869.049805
10878.285156
10860.941406
10810.840820
10808.773438
10773.775391
10731.485352
10717.398438
10768.353516
10760.139648
10714.932617
10700.367188
10737.260742
10697.387695
10589.851562
10709.334961
10680.971680
10657.849609
10679.423828
10691.088867
10703.572266
10715.060547
10751.958984
10737.739258
10727.206055
10726.582031
10763.081055
10816.837891
10791.848633
10804.844727
10843.844727
10845.234375
10855.768555
10846.764648
10850.161133
10845.438477
10823.256836
10784.209961
10787.497070
10772.831055
10771.401367
10729.477539
10749.770508
10786.415039
10780.253906
10781.572266
10777.072266
10795.083008
10816.218750
10790.448242
10830.684570
10823.116211
10805.586914
10773.045898
10789.507812
10774.953125
10741.833984
10733.699219
10759.576172
10781.850586
10736.912109
10755.639648
10763.845703
10767.933594
10723.574219
10725.207031
10724.849609
10687.706055
10683.892578
10701.650391
10708.642578
10665.211914
10694.000000
10692.700195
10660.382812
10677.544922
10708.166016
10683.458984
10715.745117
10719.751953
10719.144531
10733.575195
10777.274414
10789.921875
10766.554688
10785.000000
10797.624023
```
