## Supplementary material for "Functional connectivity across the human subcortical auditory system using an autoregressive matrix-Gaussian copula graphical model approach with partial correlations": Code: roi-14_mean_ts.txt

```
11160.441406
11151.166016
11146.371094
11141.326172
11126.686523
11172.250000
11135.682617
11077.406250
11077.524414
11080.288086
11054.068359
11015.383789
11056.237305
11146.742188
11201.808594
11289.745117
11322.553711
11337.166992
11409.388672
11373.537109
11493.546875
11533.991211
11602.576172
11386.608398
11572.172852
11345.553711
11341.526367
11356.162109
11544.267578
11429.241211
11430.117188
11391.733398
11550.940430
11495.950195
11455.090820
11463.719727
11476.059570
11420.165039
11487.311523
11495.561523
11557.927734
11545.561523
11541.958984
11502.948242
11414.305664
11427.597656
11347.694336
11375.159180
11378.398438
11399.543945
11371.265625
11409.136719
11349.777344
11348.288086
11287.463867
11309.009766
11323.179688
11287.617188
11316.999023
11284.815430
11246.649414
11254.009766
11286.930664
11314.737305
11377.408203
11374.749023
11375.505859
11351.440430
11307.250977
11293.345703
11327.011719
11328.708008
11321.125000
11350.909180
11397.727539
11379.154297
11350.784180
11339.131836
11283.033203
11267.382812
11324.512695
11348.355469
11343.985352
11328.245117
11362.589844
11346.616211
11336.866211
11369.512695
11353.039062
11389.553711
11372.824219
11372.445312
11441.543945
11402.196289
11400.780273
11435.373047
11391.229492
11363.066406
11341.372070
11331.713867
11306.901367
11316.906250
11319.304688
11327.106445
11320.160156
11337.953125
11367.611328
11380.422852
11349.207031
11349.539062
11383.583008
11344.484375
11339.627930
11323.016602
11348.734375
11294.884766
11292.839844
11360.690430
11424.596680
11369.990234
11384.531250
11453.660156
11475.845703
11441.823242
11431.813477
11405.335938
11354.305664
11354.242188
11337.281250
11280.186523
11261.546875
11318.155273
11285.790039
11263.103516
11250.538086
11229.465820
11230.327148
11287.667969
11297.000977
11276.965820
11249.953125
11293.739258
11310.702148
11366.418945
11443.430664
11479.890625
11425.205078
11460.492188
11480.917969
11437.585938
11382.328125
11410.207031
11368.214844
11360.430664
11383.187500
11394.637695
11324.225586
11340.892578
11304.888672
11317.777344
11394.569336
11522.550781
11507.522461
11509.241211
11445.347656
11330.511719
11336.882812
11218.348633
11328.717773
11479.232422
11437.622070
11457.648438
11530.219727
11529.704102
11506.723633
11516.585938
11504.511719
11511.331055
11426.683594
11400.671875
11414.714844
11413.195312
11340.016602
11378.854492
11402.252930
11418.673828
11378.322266
11342.732422
11375.800781
11331.134766
11342.727539
11385.804688
11362.707031
11348.737305
11349.360352
11401.060547
11343.748047
11298.187500
11312.075195
11304.463867
11361.408203
11350.668945
11370.011719
11468.878906
11449.606445
11368.422852
11365.677734
11318.304688
11321.085938
11327.206055
11347.476562
11341.591797
11342.719727
11343.054688
11363.278320
11353.936523
11338.654297
11364.577148
11314.939453
11312.739258
11298.704102
11296.368164
11259.049805
11291.842773
11340.709961
11298.410156
11370.209961
11378.693359
11344.884766
11338.126953
11385.483398
11385.583008
11324.536133
11390.001953
11391.954102
11403.983398
11387.447266
11363.980469
11348.403320
11326.855469
11294.742188
11325.340820
11227.458008
11320.109375
11383.381836
11350.105469
11324.215820
11375.028320
11330.860352
11281.742188
11296.055664
11354.712891
11308.083984
11315.683594
11348.050781
11365.004883
11320.817383
11367.296875
11339.296875
11308.423828
11354.401367
11367.949219
11354.723633
11409.709961
11355.800781
11252.989258
11274.467773
11305.828125
11265.875977
11252.378906
11288.770508
11247.585938
11256.161133
11287.927734
11280.557617
11304.448242
11319.762695
11355.246094
11433.396484
11365.847656
11397.008789
11523.847656
11514.451172
11553.638672
11493.072266
11463.759766
11432.689453
11408.542969
11327.547852
11335.822266
11401.577148
11425.667969
11417.607422
11469.660156
11478.222656
11435.669922
11389.381836
11347.478516
11305.422852
11282.666992
11224.782227
11203.433594
11228.168945
11257.255859
11268.966797
11304.732422
11260.813477
11360.984375
11279.000977
10991.285156
11262.320312
11331.870117
11426.096680
11226.899414
11339.973633
11474.968750
11428.251953
11403.046875
11294.632812
11302.802734
11304.999023
11313.868164
11365.973633
11382.472656
11429.371094
11451.411133
11550.025391
11450.528320
11458.550781
11418.381836
11433.375000
11368.477539
11327.172852
11338.375977
11376.654297
11379.177734
11404.920898
11375.744141
11367.210938
11321.483398
11322.165039
11303.990234
11337.742188
11376.119141
11322.050781
11352.546875
11371.375000
11358.624023
11362.348633
11353.468750
11377.553711
11329.641602
11272.341797
11253.561523
11294.081055
11381.185547
11375.965820
11352.518555
11362.931641
11387.855469
11319.978516
11271.708008
11257.051758
11264.879883
11290.045898
11332.753906
11428.717773
11475.708984
11426.774414
11371.117188
11349.808594
11252.281250
11217.432617
11242.128906
11240.339844
11225.965820
11241.411133
11266.728516
11222.292969
11264.232422
11250.962891
11211.332031
11174.662109
11233.988281
11250.340820
11288.974609
11301.041992
11335.005859
11405.491211
11484.743164
11414.935547
11406.545898
11450.705078
11394.426758
11341.175781
11342.791992
11311.500977
11259.975586
11243.219727
11277.265625
11326.616211
11266.220703
11334.782227
11419.619141
11413.122070
11376.644531
11382.397461
11353.835938
11281.152344
11238.722656
11291.965820
11273.860352
11262.009766
11327.678711
11380.702148
11328.864258
11376.714844
11392.055664
11296.521484
11270.644531
11266.117188
11254.782227
11228.039062
11300.111328
11271.924805
11269.030273
11341.285156
11271.229492
11236.768555
11300.133789
11305.594727
11291.805664
11269.532227
11319.445312
11278.767578
11287.799805
11335.493164
11316.316406
11337.142578
11372.068359
11422.499023
11378.315430
11331.708984
11284.373047
11261.793945
11206.475586
11167.879883
11242.718750
11309.862305
11357.068359
11410.260742
11454.911133
11380.049805
11340.043945
11355.280273
11318.683594
11255.837891
11223.309570
11274.671875
11281.187500
11266.875977
11328.822266
11316.408203
11286.775391
11289.465820
11329.229492
11303.373047
11302.145508
11359.916016
11362.583984
11326.352539
11326.838867
11279.463867
11223.579102
11189.051758
11255.411133
11245.045898
11249.809570
11260.498047
11279.526367
11247.636719
11502.416992
11503.461914
11473.939453
11258.392578
11231.916016
11364.323242
11289.723633
11289.255859
11407.616211
10797.442383
11132.557617
11062.904297
10998.351562
10970.913086
11089.743164
11085.594727
11071.451172
11146.348633
11136.714844
11262.050781
11211.689453
11238.848633
11249.122070
11258.658203
11322.168945
11244.261719
11141.265625
11015.647461
11020.971680
11048.281250
11063.049805
11132.765625
11166.955078
11266.829102
11229.780273
11188.592773
11179.658203
11160.935547
11195.267578
11153.142578
11106.433594
11168.690430
11229.815430
11244.765625
11206.904297
11186.114258
11198.672852
11233.281250
11232.410156
11220.041016
11268.775391
11385.461914
11303.880859
11206.935547
11116.581055
11007.134766
10878.171875
10874.003906
10977.660156
11027.960938
11067.784180
11186.477539
11146.908203
11169.034180
11148.892578
11098.894531
11028.209961
11052.808594
10974.601562
11015.542969
11036.412109
11075.425781
11009.427734
10964.945312
11001.711914
10995.612305
11013.146484
11039.442383
11038.096680
11054.109375
11104.477539
11120.607422
11098.819336
11144.191406
11165.915039
11182.494141
11139.694336
11171.660156
11186.271484
11148.219727
11171.463867
11193.814453
11138.958008
11123.229492
11161.396484
11157.767578
11096.547852
11092.075195
11148.699219
11093.301758
11083.009766
11163.003906
11115.093750
11139.015625
11163.581055
11236.519531
11264.430664
11213.749023
11136.511719
11119.840820
11044.906250
11013.723633
11093.126953
11153.917969
11143.199219
11172.310547
11185.546875
11213.171875
11232.518555
11221.561523
11143.287109
11102.688477
11286.742188
11380.918945
11400.511719
11456.980469
11355.142578
11290.954102
11298.135742
11223.890625
11178.416992
11192.533203
11217.890625
11029.956055
11107.874023
11108.428711
11132.722656
11091.472656
10956.552734
10822.006836
11317.991211
11318.984375
11548.122070
11520.858398
11299.602539
11488.001953
11444.896484
11415.502930
11357.858398
11285.185547
11186.681641
11123.759766
11181.241211
11201.688477
11223.677734
11237.999023
11195.762695
11228.740234
11362.300781
11214.382812
11198.914062
11474.959961
11570.160156
11605.285156
11583.458008
11539.558594
11442.454102
11498.933594
11428.768555
11358.058594
11297.551758
11287.676758
11364.974609
11343.983398
11354.351562
11368.093750
11438.734375
11439.447266
11358.139648
11392.371094
11444.573242
11403.470703
11336.770508
11402.506836
11455.251953
11403.300781
11312.566406
11340.410156
11371.221680
11383.709961
11348.548828
11336.900391
11334.166016
11364.988281
11375.020508
11332.943359
11358.362305
11493.024414
11473.398438
11453.638672
11457.387695
11464.653320
11387.468750
11320.566406
11374.134766
11421.391602
11364.137695
11378.588867
11435.676758
11427.695312
11356.021484
11441.441406
11391.695312
11304.226562
11343.196289
11381.901367
11370.943359
11396.964844
11452.573242
11461.747070
11447.573242
11467.395508
11507.946289
11505.278320
11434.587891
11407.498047
11441.412109
11351.808594
11381.221680
11418.971680
11417.804688
11408.778320
11471.336914
11464.266602
11409.993164
11395.025391
11449.922852
11434.391602
11450.974609
11438.873047
11436.058594
11414.080078
11426.356445
11452.215820
11364.734375
11350.824219
11390.160156
11387.337891
11345.593750
11415.998047
11471.673828
11437.176758
11457.519531
11533.687500
11497.416016
11472.900391
11468.043945
11410.576172
11432.589844
11431.471680
11444.664062
11379.286133
11443.869141
11459.773438
11478.737305
11444.919922
11486.571289
11473.165039
11474.063477
11498.576172
11482.497070
11456.975586
11495.197266
11450.058594
11418.405273
11460.780273
11454.916016
11430.747070
11463.491211
11468.208008
11439.519531
11432.559570
11511.694336
11409.672852
11453.677734
11491.622070
11547.231445
11620.217773
11386.644531
11312.727539
11284.348633
11461.029297
11537.499023
11248.820312
11338.458008
11398.503906
11350.858398
11332.269531
11303.768555
11269.910156
11254.958984
11144.566406
10995.617188
10941.413086
10893.265625
11069.124023
11131.391602
11159.445312
11350.003906
11376.170898
11476.407227
11344.794922
11331.503906
11270.928711
11240.345703
11188.175781
11111.407227
11068.569336
11059.784180
11076.627930
11063.440430
11015.000000
10975.862305
10987.426758
11048.365234
11083.548828
11169.718750
11203.465820
11191.631836
11304.463867
11364.933594
11362.582031
11353.463867
11267.869141
11370.378906
11325.940430
11291.491211
11142.623047
11319.005859
11097.340820
11052.763672
11277.793945
11294.553711
11216.285156
11150.613281
11034.604492
10792.254883
11029.417969
11122.247070
11112.256836
11150.990234
11144.896484
11152.259766
11120.779297
11183.441406
11235.365234
11255.059570
11214.817383
11200.124023
11226.330078
11292.151367
11286.269531
11278.858398
11280.989258
11332.976562
11336.955078
11264.494141
11282.875000
11364.089844
11355.274414
11289.227539
11259.018555
11327.572266
11365.396484
11285.598633
11281.825195
11309.257812
11340.069336
11312.721680
11278.512695
11299.958984
11257.944336
11227.280273
11195.743164
11271.335938
11303.922852
11287.406250
11375.246094
11448.397461
11426.043945
11376.637695
11454.672852
11345.172852
11266.397461
11211.523438
11231.747070
11200.970703
11172.616211
11237.813477
11292.024414
11251.910156
11170.029297
11220.955078
11114.436523
11110.416016
11192.320312
11212.204102
11165.769531
11254.965820
11193.478516
11150.445312
11161.129883
11265.934570
11192.119141
11148.662109
11257.799805
11243.719727
11206.935547
11214.705078
```
