## Supplementary material for "Functional connectivity across the human subcortical auditory system using an autoregressive matrix-Gaussian copula graphical model approach with partial correlations": Code: roi-15_mean_ts.txt

```
11029.233398
10986.604492
10963.396484
10943.225586
10921.848633
10941.858398
10919.035156
10925.400391
10920.994141
10911.494141
10886.990234
10889.518555
10888.061523
10852.443359
10882.197266
10907.781250
10931.876953
10928.135742
10965.781250
11013.537109
11008.054688
11073.857422
11062.896484
10864.846680
10776.625000
10716.679688
10649.703125
10677.764648
10725.348633
10750.935547
10846.198242
10859.093750
10956.526367
10955.491211
10918.343750
10879.701172
10832.695312
10798.242188
10872.483398
10903.189453
10928.964844
10911.089844
10923.250000
10940.238281
10889.416992
10832.012695
10787.724609
10809.267578
10820.915039
10787.839844
10772.138672
10811.245117
10817.702148
10777.282227
10781.101562
10795.618164
10804.916016
10784.507812
10804.705078
10808.306641
10801.558594
10815.341797
10841.371094
10885.165039
10885.120117
10901.771484
10909.827148
10900.857422
10871.977539
10883.182617
10895.508789
10875.958984
10904.224609
10942.906250
10965.255859
10941.083984
10953.638672
10954.568359
10931.514648
10908.171875
10920.174805
10915.757812
10871.817383
10884.847656
10902.022461
10913.363281
10917.184570
10930.166016
10936.630859
10899.017578
10872.082031
10870.727539
10882.960938
10852.993164
10876.621094
10883.544922
10872.937500
10860.110352
10864.479492
10868.032227
10838.279297
10845.816406
10855.907227
10875.605469
10855.353516
10883.716797
10893.896484
10892.950195
10891.689453
10886.527344
10897.439453
10853.662109
10858.335938
10882.526367
10891.869141
10863.001953
10897.089844
10898.715820
10874.710938
10875.787109
10897.163086
10919.911133
10885.542969
10902.355469
10907.114258
10897.304688
10879.688477
10888.825195
10899.531250
10895.482422
10902.499023
10905.621094
10857.306641
10848.460938
10862.100586
10826.153320
10842.940430
10879.097656
10891.701172
10916.547852
10927.433594
10921.801758
10868.768555
10857.912109
10873.322266
10876.495117
10863.781250
10895.618164
10895.474609
10854.830078
10829.933594
10826.438477
10821.319336
10796.198242
10834.584961
10839.344727
10833.308594
10813.890625
10844.325195
10869.394531
10917.735352
10979.563477
10970.428711
10940.070312
10912.628906
10859.650391
10832.206055
10756.068359
10774.424805
10801.204102
10865.470703
10919.536133
10974.513672
10963.210938
10941.367188
10918.378906
10894.798828
10866.040039
10806.865234
10824.133789
10843.434570
10857.420898
10826.224609
10863.787109
10872.925781
10873.998047
10828.966797
10849.266602
10862.216797
10819.231445
10845.021484
10854.948242
10822.862305
10832.120117
10836.235352
10851.850586
10797.039062
10799.522461
10813.938477
10833.740234
10843.762695
10801.593750
10804.130859
10799.873047
10774.258789
10795.933594
10811.063477
10831.182617
10827.542969
10864.378906
10901.749023
10869.782227
10893.300781
10895.407227
10896.236328
10844.532227
10850.520508
10877.500977
10854.125000
10877.403320
10895.063477
10892.543945
10871.607422
10904.349609
10920.476562
10915.881836
10934.513672
10940.717773
10885.803711
10879.239258
10891.076172
10861.712891
10871.392578
10899.624023
10902.658203
10870.647461
10868.275391
10828.555664
10796.549805
10762.615234
10773.133789
10797.674805
10787.265625
10820.134766
10818.129883
10766.494141
10791.037109
10807.103516
10779.607422
10784.167969
10811.726562
10799.216797
10794.298828
10815.108398
10811.830078
10797.389648
10806.230469
10833.833984
10817.057617
10853.163086
10887.577148
10858.597656
10886.697266
10880.622070
10835.112305
10840.874023
10852.989258
10853.885742
10844.447266
10868.668945
10874.736328
10864.906250
10879.170898
10881.890625
10832.778320
10814.390625
10818.182617
10809.666016
10831.935547
10849.996094
10899.683594
10908.497070
10956.212891
10919.565430
10856.467773
10855.249023
10820.077148
10815.731445
10767.346680
10798.914062
10816.177734
10825.276367
10845.120117
10859.711914
10872.117188
10803.836914
10789.112305
10786.499023
10767.718750
10760.295898
10772.781250
10781.465820
10779.259766
10757.076172
10775.958984
10786.452148
10778.990234
10766.323242
10689.875000
10455.530273
10552.944336
10627.370117
10602.465820
10450.901367
10567.932617
10549.624023
10720.304688
10844.606445
10750.972656
10814.680664
10831.460938
10803.380859
10758.794922
10802.264648
10866.068359
10876.449219
10840.523438
10785.069336
10790.999023
10749.048828
10697.178711
10674.239258
10694.873047
10690.530273
10672.802734
10654.701172
10715.839844
10717.022461
10702.899414
10638.204102
10652.426758
10691.092773
10725.193359
10689.807617
10719.941406
10776.825195
10770.543945
10716.457031
10748.411133
10735.609375
10720.864258
10707.324219
10722.509766
10727.951172
10731.907227
10716.602539
10725.054688
10764.979492
10764.633789
10764.781250
10733.286133
10730.292969
10735.711914
10693.730469
10725.745117
10767.916016
10793.116211
10772.126953
10781.010742
10781.654297
10778.686523
10730.052734
10747.421875
10747.037109
10733.019531
10752.131836
10781.282227
10792.948242
10797.179688
10796.473633
10794.690430
10755.180664
10767.795898
10765.813477
10779.731445
10771.870117
10719.616211
10765.053711
10787.320312
10784.441406
10764.228516
10767.217773
10772.574219
10732.031250
10770.958984
10771.396484
10744.610352
10748.101562
10762.464844
10749.777344
10715.573242
10732.153320
10752.060547
10796.540039
10766.681641
10796.377930
10784.596680
10756.208008
10779.187500
10794.855469
10787.933594
10766.166016
10797.445312
10815.063477
10783.859375
10812.404297
10832.625977
10809.793945
10805.376953
10813.919922
10815.742188
10813.955078
10833.278320
10859.134766
10826.418945
10851.065430
10844.760742
10796.711914
10792.517578
10781.159180
10753.621094
10750.118164
10762.695312
10766.316406
10749.583008
10768.831055
10783.413086
10746.811523
10760.762695
10752.740234
10731.571289
10717.055664
10767.940430
10751.209961
10748.424805
10760.323242
10768.699219
10803.574219
10771.892578
10794.524414
10806.594727
10788.746094
10743.766602
10753.415039
10752.685547
10710.415039
10721.795898
10743.967773
10783.592773
10771.781250
10829.701172
10855.309570
10810.914062
10828.470703
10790.062500
10751.620117
10710.176758
10705.506836
10739.195312
10718.146484
10767.441406
10785.674805
10734.404297
10704.122070
10677.487305
10665.082031
10662.906250
10684.991211
10697.361328
10687.132812
10674.104492
10728.733398
10711.021484
10599.036133
10522.971680
10557.963867
10409.393555
10477.651367
10616.466797
10673.166992
10710.409180
10892.688477
10886.125000
10821.663086
10784.010742
10751.981445
10670.823242
10705.672852
10762.932617
10799.938477
10771.782227
10743.165039
10824.029297
10816.517578
10802.398438
10778.618164
10744.127930
10773.031250
10757.286133
10747.921875
10758.284180
10726.925781
10749.082031
10749.685547
10755.280273
10693.758789
10705.587891
10706.073242
10699.012695
10712.394531
10699.087891
10720.260742
10754.869141
10793.759766
10735.757812
10726.534180
10719.462891
10697.659180
10704.311523
10657.746094
10651.733398
10690.598633
10716.611328
10690.693359
10714.836914
10705.326172
10720.582031
10738.064453
10715.376953
10723.607422
10714.505859
10714.540039
10753.315430
10735.698242
10742.239258
10779.183594
10753.338867
10766.445312
10768.445312
10777.025391
10794.083984
10796.927734
10808.973633
10776.875977
10781.811523
10783.356445
10771.666016
10780.784180
10786.604492
10790.638672
10811.582031
10805.176758
10830.180664
10837.658203
10855.231445
10872.327148
10837.684570
10849.878906
10843.435547
10851.376953
10831.324219
10831.210938
10847.020508
10792.976562
10806.752930
10787.405273
10768.249023
10774.435547
10764.001953
10752.309570
10706.341797
10716.663086
10668.409180
10716.242188
10707.417969
10741.973633
10767.378906
10766.988281
10731.618164
10723.246094
10722.150391
10702.206055
10710.294922
10739.943359
10716.697266
10727.350586
10751.973633
10766.511719
10760.452148
10717.100586
10734.912109
10756.257812
10786.164062
10803.276367
10826.605469
10835.365234
10801.762695
10757.819336
10783.154297
10759.249023
10715.401367
10733.127930
10756.371094
10770.441406
10774.287109
10802.583984
10812.199219
10838.606445
10805.926758
10549.427734
10843.044922
10817.861328
10480.956055
10647.100586
10747.672852
10784.030273
10780.291992
10801.191406
10781.926758
10727.441406
10685.901367
10663.783203
10656.181641
10639.006836
10633.078125
10620.667969
10713.916992
10777.076172
10806.012695
10833.148438
10798.597656
10906.916992
10886.899414
10784.332031
10751.461914
10706.044922
10781.083984
10852.885742
10827.419922
10803.202148
10779.962891
10752.990234
10758.493164
10713.721680
10668.906250
10714.175781
10730.107422
10757.409180
10720.666992
10720.803711
10751.288086
10755.373047
10707.154297
10750.183594
10761.189453
10783.757812
10720.192383
10742.534180
10758.806641
10769.336914
10758.896484
10732.532227
10728.402344
10667.182617
10619.380859
10608.922852
10696.895508
10739.431641
10776.296875
10736.390625
10772.845703
10765.476562
10734.679688
10701.431641
10711.833984
10718.580078
10708.810547
10744.903320
10791.844727
10812.519531
10795.337891
10811.043945
10827.317383
10771.875000
10772.498047
10777.801758
10763.897461
10740.475586
10774.978516
10800.247070
10776.196289
10795.012695
10818.760742
10830.089844
10802.415039
10805.652344
10811.868164
10811.068359
10790.400391
10847.037109
10849.463867
10813.694336
10826.570312
10817.001953
10781.419922
10784.515625
10819.757812
10808.713867
10760.886719
10750.647461
10762.408203
10763.266602
10747.238281
10775.896484
10782.250000
10727.973633
10756.354492
10765.342773
10735.093750
10771.735352
10795.288086
10805.529297
10824.257812
10840.229492
10820.333984
10807.609375
10823.571289
10816.723633
10784.810547
10806.889648
10812.400391
10794.702148
10795.820312
10825.146484
10825.664062
10824.588867
10832.339844
10847.938477
10807.298828
10816.540039
10825.841797
10791.364258
10814.721680
10837.678711
10776.103516
10760.965820
10751.931641
10716.258789
10710.768555
10732.306641
10756.081055
10717.625000
10690.655273
10650.934570
10751.021484
10777.811523
10695.993164
10797.835938
10829.532227
10599.122070
10386.070312
10596.662109
10580.606445
10838.918945
10711.698242
10700.628906
10678.249023
10687.331055
10735.427734
10820.576172
10829.935547
10811.581055
10802.111328
10803.201172
10773.698242
10782.568359
10725.995117
10671.894531
10672.360352
10709.035156
10543.888672
10655.136719
10694.727539
10731.326172
10730.932617
10692.100586
10649.141602
10601.861328
10552.855469
10530.689453
10545.575195
10567.722656
10600.172852
10612.743164
10629.629883
10644.697266
10662.838867
10681.870117
10666.169922
10731.087891
10754.208984
10788.869141
10788.409180
10797.310547
10786.955078
10797.763672
10741.310547
10726.950195
10716.883789
10698.770508
10686.216797
10704.625000
10676.946289
10639.051758
10668.833008
10685.435547
10684.090820
10571.075195
10647.500977
10645.207031
10597.676758
10606.374023
10620.001953
10622.955078
10628.681641
10670.925781
10653.043945
10634.549805
10650.028320
10703.917969
10748.176758
10737.965820
10735.821289
10777.589844
10775.979492
10772.884766
10757.231445
10769.506836
10766.118164
10750.687500
10708.370117
10713.274414
10707.583008
10708.502930
10667.165039
10675.846680
10717.920898
10714.293945
10729.168945
10718.818359
10744.638672
10755.563477
10718.120117
10743.926758
10729.379883
10722.769531
10679.134766
10695.162109
10672.153320
10659.832031
10656.078125
10693.227539
10707.696289
10674.166992
10689.453125
10688.682617
10701.077148
10661.672852
10654.147461
10626.818359
10608.156250
10596.549805
10615.224609
10608.775391
10565.134766
10582.255859
10576.052734
10553.854492
10591.967773
10618.479492
10613.441406
10645.437500
10655.182617
10654.610352
10653.644531
10690.599609
10699.021484
10678.147461
10674.143555
10676.230469
```
