## Supplementary material for "Functional connectivity across the human subcortical auditory system using an autoregressive matrix-Gaussian copula graphical model approach with partial correlations": Code: roi-00_mean_ts.txt

```
10027.341797
9952.119141
9890.203125
9862.911133
9853.666992
9843.884766
9832.244141
9805.289062
9797.711914
9796.690430
9803.041016
9799.350586
9805.215820
9804.963867
9858.831055
9848.865234
9831.255859
9823.266602
9800.499023
9804.457031
9805.213867
9823.128906
9838.072266
9858.076172
9860.302734
9888.411133
9884.344727
9848.040039
9833.460938
9818.158203
9808.380859
9811.668945
9803.331055
9819.541992
9816.778320
9785.403320
9793.170898
9779.102539
9781.771484
9804.875000
9812.884766
9811.431641
9817.266602
9809.131836
9814.958984
9815.175781
9801.601562
9807.215820
9810.271484
9835.823242
9839.571289
9844.682617
9835.715820
9843.744141
9857.437500
9850.970703
9847.263672
9839.358398
9827.713867
9802.062500
9802.834961
9817.808594
9815.718750
9827.435547
9820.124023
9834.738281
9839.268555
9821.215820
9823.142578
9825.121094
9797.132812
9802.460938
9785.960938
9796.062500
9823.813477
9804.412109
9822.950195
9817.351562
9801.686523
9805.589844
9798.242188
9825.084961
9845.683594
9837.639648
9828.761719
9800.972656
9788.810547
9813.044922
9787.652344
9796.642578
9816.468750
9851.563477
9860.741211
9878.939453
9867.673828
9812.309570
9801.715820
9777.021484
9735.374023
9752.975586
9772.992188
9770.239258
9816.322266
9812.621094
9810.003906
9824.040039
9803.700195
9792.505859
9785.637695
9781.493164
9786.274414
9800.101562
9776.734375
9754.492188
9750.975586
9743.594727
9743.526367
9745.570312
9749.947266
9790.806641
9795.552734
9797.396484
9800.531250
9774.976562
9737.639648
9725.497070
9717.596680
9709.055664
9721.851562
9731.072266
9726.897461
9732.840820
9745.172852
9765.745117
9767.784180
9749.142578
9749.744141
9724.608398
9714.416992
9731.088867
9729.703125
9747.190430
9741.064453
9744.639648
9731.055664
9734.620117
9724.738281
9706.496094
9726.945312
9719.124023
9721.291992
9722.256836
9721.551758
9716.400391
9764.187500
9768.622070
9769.339844
9748.313477
9748.277344
9750.521484
9769.188477
9771.080078
9793.617188
9813.412109
9808.922852
9833.520508
9827.710938
9788.952148
9761.006836
9750.010742
9738.102539
9748.405273
9746.192383
9757.895508
9746.443359
9728.804688
9742.984375
9737.309570
9729.554688
9736.272461
9731.452148
9732.280273
9743.160156
9768.349609
9764.314453
9764.609375
9738.984375
9733.236328
9710.900391
9708.374023
9715.291992
9742.837891
9781.959961
9786.931641
9796.470703
9778.940430
9767.786133
9765.359375
9762.801758
9770.659180
9813.268555
9810.993164
9786.362305
9785.622070
9769.694336
9736.696289
9730.742188
9716.976562
9706.676758
9712.402344
9714.513672
9737.812500
9753.657227
9768.435547
9755.450195
9730.536133
9725.507812
9717.359375
9734.330078
9725.581055
9756.431641
9755.277344
9754.392578
9772.790039
9749.429688
9733.762695
9707.264648
9693.075195
9711.846680
9715.554688
9725.056641
9740.998047
9762.957031
9739.981445
9728.958008
9727.303711
9726.391602
9728.958008
9688.342773
9685.575195
9677.693359
9691.970703
9698.696289
9727.748047
9742.528320
9725.532227
9708.184570
9708.088867
9694.555664
9690.526367
9690.126953
9688.171875
9719.212891
9743.191406
9744.677734
9747.362305
9746.010742
9724.202148
9714.703125
9716.259766
9720.393555
9734.745117
9736.183594
9724.048828
9720.146484
9714.531250
9697.625977
9687.969727
9695.244141
9715.326172
9721.982422
9742.446289
9741.147461
9737.594727
9742.856445
9721.439453
9694.843750
9677.465820
9681.977539
9689.437500
9676.032227
9702.568359
9710.210938
9719.254883
9717.116211
9701.618164
9693.673828
9706.221680
9709.964844
9712.337891
9712.136719
9702.238281
9686.609375
9705.805664
9688.545898
9678.897461
9675.733398
9685.675781
9690.720703
9695.618164
9699.208008
9686.489258
9663.427734
9658.542969
9655.060547
9634.665039
9666.948242
9673.423828
9692.809570
9724.270508
9738.608398
9733.275391
9714.013672
9676.919922
9664.189453
9654.163086
9656.181641
9686.982422
9717.914062
9712.448242
9716.612305
9694.150391
9682.554688
9664.803711
9651.074219
9681.419922
9733.229492
9764.128906
9762.994141
9749.341797
9725.839844
9716.371094
9712.207031
9697.138672
9701.034180
9711.300781
9714.527344
9708.708008
9718.347656
9702.920898
9710.799805
9672.504883
9669.597656
9657.126953
9647.187500
9646.845703
9664.984375
9658.736328
9675.220703
9675.318359
9695.489258
9682.216797
9665.233398
9650.386719
9662.323242
9658.591797
9695.556641
9706.421875
9686.439453
9681.165039
9661.000977
9658.511719
9664.572266
9707.591797
9737.524414
9759.138672
9758.749023
9733.382812
9702.389648
9673.806641
9649.955078
9631.574219
9651.208984
9674.253906
9704.460938
9721.797852
9727.204102
9713.982422
9711.973633
9690.098633
9654.616211
9679.080078
9670.497070
9678.916016
9694.576172
9696.182617
9699.259766
9702.184570
9686.941406
9699.383789
9737.341797
9708.469727
9702.479492
9691.678711
9675.938477
9671.319336
9661.512695
9700.004883
9730.436523
9710.857422
9675.341797
9660.792969
9633.997070
9612.223633
9614.883789
9657.098633
9662.382812
9724.599609
9739.928711
9742.870117
9703.186523
9670.870117
9628.662109
9629.555664
9643.759766
9693.945312
9725.871094
9753.586914
9743.625977
9728.423828
9714.211914
9702.875977
9672.986328
9655.082031
9664.997070
9685.993164
9699.712891
9722.479492
9716.338867
9708.631836
9697.352539
9677.475586
9692.159180
9704.426758
9692.352539
9691.471680
9702.786133
9696.031250
9713.511719
9712.193359
9707.714844
9698.083008
9691.965820
9695.500977
9715.756836
9742.336914
9733.812500
9725.778320
9685.305664
9689.481445
9683.448242
9684.032227
9712.701172
9727.947266
9710.337891
9715.860352
9704.791992
9674.963867
9649.436523
9663.960938
9668.796875
9687.730469
9703.830078
9704.593750
9695.760742
9685.054688
9654.639648
9648.103516
9633.834961
9629.396484
9646.319336
9659.569336
9676.387695
9670.015625
9648.672852
9641.118164
9654.296875
9674.333984
9682.970703
9680.944336
9697.509766
9701.922852
9691.996094
9679.619141
9681.494141
9653.746094
9643.970703
9604.791992
9585.162109
9593.046875
9582.916992
9612.587891
9610.098633
9614.746094
9627.431641
9606.067383
9610.300781
9621.041992
9634.610352
9645.825195
9642.148438
9650.418945
9661.245117
9639.859375
9631.353516
9636.901367
9628.819336
9617.940430
9622.687500
9623.303711
9624.958008
9621.574219
9615.494141
9645.903320
9648.684570
9632.739258
9633.904297
9623.566406
9590.653320
9609.901367
9598.994141
9649.462891
9670.947266
9682.873047
9670.249023
9647.424805
9635.672852
9617.360352
9605.890625
9619.599609
9621.333008
9618.814453
9617.593750
9620.299805
9604.936523
9622.748047
9599.001953
9600.873047
9600.224609
9582.853516
9597.393555
9619.924805
9633.445312
9682.369141
9673.649414
9677.211914
9674.054688
9654.462891
9654.922852
9659.889648
9675.485352
9697.058594
9702.370117
9686.669922
9662.096680
9646.966797
9619.289062
9604.734375
9606.186523
9593.357422
9599.224609
9605.486328
9609.311523
9625.004883
9627.011719
9614.958008
9615.951172
9620.135742
9636.726562
9657.393555
9652.134766
9647.923828
9620.416992
9626.650391
9642.828125
9637.600586
9656.044922
9661.121094
9654.066406
9635.617188
9613.622070
9613.308594
9614.342773
9631.527344
9626.143555
9631.445312
9638.271484
9625.444336
9608.125000
9605.799805
9611.143555
9642.007812
9657.595703
9672.465820
9670.587891
9664.639648
9649.046875
9659.088867
9649.016602
9645.701172
9645.297852
9635.598633
9630.440430
9649.849609
9673.423828
9678.250000
9692.120117
9703.500977
9680.651367
9669.824219
9645.459961
9641.456055
9635.155273
9639.006836
9628.463867
9643.977539
9671.657227
9681.626953
9688.008789
9643.877930
9658.574219
9634.930664
9588.858398
9586.280273
9590.753906
9604.380859
9625.924805
9654.364258
9665.107422
9681.125000
9656.667969
9642.757812
9644.155273
9652.809570
9650.216797
9674.875000
9693.208008
9703.548828
9693.444336
9683.711914
9641.390625
9630.340820
9681.410156
9694.210938
9705.111328
9722.166992
9726.747070
9700.585938
9709.701172
9685.142578
9691.238281
9658.432617
9637.146484
9630.199219
9629.014648
9649.516602
9658.482422
9657.208008
9663.048828
9657.654297
9643.405273
9655.335938
9624.202148
9627.831055
9634.427734
9655.321289
9648.848633
9672.259766
9661.273438
9663.342773
9649.887695
9644.623047
9618.669922
9647.040039
9654.847656
9654.890625
9672.323242
9681.267578
9670.037109
9679.377930
9663.821289
9659.133789
9665.454102
9649.517578
9643.265625
9664.588867
9685.308594
9687.450195
9704.018555
9694.727539
9680.312500
9653.165039
9640.386719
9656.646484
9659.414062
9667.916992
9678.166992
9692.651367
9684.167969
9657.094727
9643.888672
9640.164062
9620.372070
9636.610352
9646.194336
9640.966797
9636.469727
9617.777344
9595.713867
9591.015625
9605.536133
9674.727539
9713.759766
9719.638672
9664.072266
9629.716797
9613.711914
9587.539062
9584.045898
9604.250000
9625.131836
9642.518555
9679.639648
9690.575195
9697.472656
9694.796875
9677.444336
9675.120117
9677.200195
9689.507812
9678.600586
9683.579102
9695.037109
9693.570312
9663.460938
9658.216797
9620.342773
9585.314453
9567.692383
9542.192383
9569.279297
9603.197266
9612.471680
9637.013672
9645.498047
9617.604492
9619.592773
9620.831055
9632.446289
9620.889648
9603.418945
9615.553711
9626.884766
9616.171875
9630.451172
9640.505859
9604.154297
9594.439453
9612.689453
9612.196289
9635.618164
9635.919922
9651.297852
9659.361328
9644.511719
9614.466797
9610.126953
9612.772461
9590.182617
9610.028320
9616.073242
9621.878906
9621.271484
9611.150391
9612.154297
9615.916016
9612.010742
9635.054688
9635.902344
9625.690430
9624.333984
9625.268555
9609.244141
9629.837891
9604.646484
9623.793945
9638.173828
9633.938477
9641.296875
9648.214844
9666.813477
9686.408203
9659.689453
9641.079102
9633.766602
9598.392578
9608.279297
9599.987305
9626.847656
9650.138672
9657.197266
9660.577148
9676.094727
9636.046875
9640.516602
9641.406250
9628.253906
9630.718750
9630.189453
9624.492188
9634.137695
9609.694336
9609.028320
9623.815430
9617.559570
9608.760742
9649.276367
9630.526367
9630.905273
9626.818359
9610.155273
9624.030273
9630.155273
9637.625000
9647.117188
9626.096680
9600.468750
9607.043945
9584.750977
9591.498047
9578.219727
9575.028320
9582.442383
9575.423828
9587.875977
9583.303711
9568.052734
9576.358398
9596.806641
9591.749023
9604.811523
9590.908203
9574.321289
9594.637695
9593.082031
9612.297852
9646.435547
9646.421875
9666.658203
9674.543945
9638.769531
9639.755859
9630.945312
9604.877930
9600.663086
9598.577148
9598.606445
9597.859375
9612.486328
9611.477539
9635.406250
9628.978516
9621.814453
9613.654297
9608.699219
9598.512695
9591.989258
9592.095703
9582.004883
9573.483398
9589.232422
9608.498047
9649.085938
9670.091797
9665.322266
9628.018555
9611.824219
9598.315430
9584.426758
9590.583008
9609.570312
9623.933594
9617.866211
9616.906250
9630.488281
9630.539062
9617.458984
9628.486328
9639.968750
9637.121094
9649.561523
9664.409180
9676.013672
9669.947266
9685.829102
9691.225586
9672.267578
9674.265625
9645.387695
9622.547852
```
