## Supplementary material for "Functional connectivity across the human subcortical auditory system using an autoregressive matrix-Gaussian copula graphical model approach with partial correlations": Code: roi-01_mean_ts.txt

```
11367.092773
11168.469727
11102.324219
11062.035156
11042.618164
11059.838867
10986.227539
11012.166992
11005.990234
11021.762695
11037.453125
10984.163086
11054.102539
10985.040039
11056.332031
11038.250977
11072.838867
11059.289062
11068.552734
11038.889648
11024.915039
11059.236328
11026.606445
11107.821289
11096.691406
11139.222656
11114.206055
11099.393555
11059.236328
11071.180664
11028.266602
11034.369141
11027.473633
11080.776367
11013.929688
11036.580078
11005.869141
10999.111328
11072.262695
11049.763672
11062.025391
11018.776367
11090.377930
11011.448242
11073.610352
11068.437500
11017.170898
11070.305664
11030.750000
11108.297852
11075.732422
11079.034180
11091.252930
11045.620117
11110.003906
11071.402344
11106.343750
11066.888672
11064.500000
11106.349609
11030.035156
11111.460938
11037.391602
11127.650391
11056.117188
11074.540039
11055.435547
11074.874023
11133.895508
11048.895508
11082.602539
10999.166016
11075.018555
11000.934570
11021.961914
10999.167969
11022.894531
10998.771484
10964.365234
10988.369141
11014.404297
10995.678711
11032.667969
10987.477539
11003.619141
11027.680664
10918.592773
11037.957031
10954.047852
11031.590820
11055.932617
10998.130859
11071.623047
11035.759766
11053.083984
10980.257812
11008.662109
10943.101562
10917.291016
10910.453125
10944.613281
10929.012695
10993.455078
10965.597656
10974.332031
11038.630859
10978.310547
10971.166992
10980.985352
10987.296875
11001.587891
11042.542969
10989.036133
10969.990234
10963.941406
10954.451172
10906.076172
10924.667969
10911.992188
11010.491211
10996.595703
10979.372070
10998.790039
10938.301758
10932.014648
10934.447266
10875.448242
10944.161133
10881.602539
10927.343750
10892.715820
10887.329102
10941.889648
10914.419922
10908.242188
10881.040039
10960.003906
10886.794922
10859.336914
10955.717773
10924.859375
10911.530273
10914.729492
10900.038086
10888.373047
10832.442383
10866.229492
10849.179688
10886.854492
10858.017578
10844.056641
10861.904297
10889.930664
10854.338867
10909.245117
10867.647461
10876.376953
10865.227539
10844.849609
10902.811523
10900.608398
10889.389648
10931.071289
10980.710938
10962.110352
10922.017578
10953.808594
10854.741211
10862.894531
10955.689453
10908.097656
10939.814453
10914.110352
10931.250977
10916.443359
10961.157227
10938.630859
10896.208984
10867.031250
10843.544922
10852.140625
10885.805664
10821.509766
10886.889648
10913.118164
10915.807617
10912.630859
10833.012695
10848.784180
10900.789062
10861.895508
10913.237305
10921.715820
10901.073242
10882.511719
10842.312500
10844.138672
10791.652344
10858.718750
10850.360352
10907.766602
10927.034180
10950.280273
10948.069336
10927.065430
10912.004883
10840.083008
10802.444336
10823.828125
10827.710938
10830.590820
10870.012695
10867.564453
10888.426758
10815.623047
10800.341797
10815.354492
10773.799805
10812.836914
10821.746094
10870.885742
10914.411133
10880.490234
10904.522461
10889.229492
10829.891602
10873.470703
10869.806641
10874.718750
10856.047852
10934.597656
10867.402344
10892.970703
10883.560547
10886.586914
10874.719727
10811.855469
10799.558594
10795.567383
10790.863281
10759.752930
10745.408203
10837.303711
10837.565430
10842.115234
10866.088867
10803.176758
10817.670898
10811.194336
10773.104492
10800.919922
10759.149414
10818.064453
10863.145508
10870.728516
10789.509766
10817.009766
10793.593750
10783.319336
10775.364258
10833.955078
10810.757812
10851.227539
10860.097656
10824.832031
10813.798828
10777.906250
10830.066406
10786.555664
10866.101562
10831.447266
10856.833984
10856.953125
10831.858398
10807.463867
10761.850586
10747.768555
10781.100586
10761.100586
10799.153320
10751.938477
10796.416992
10743.755859
10806.215820
10716.757812
10744.049805
10760.733398
10748.926758
10785.429688
10743.361328
10761.492188
10778.504883
10788.095703
10764.358398
10729.118164
10744.153320
10710.970703
10770.798828
10785.573242
10824.708984
10816.531250
10771.196289
10776.525391
10739.299805
10751.451172
10750.762695
10751.380859
10780.290039
10763.881836
10796.680664
10792.259766
10796.459961
10734.241211
10758.491211
10757.261719
10706.691406
10753.467773
10735.125977
10768.005859
10775.398438
10718.070312
10733.890625
10640.120117
10649.421875
10697.175781
10720.816406
10767.176758
10835.057617
10832.983398
10783.250977
10789.420898
10748.924805
10663.714844
10727.656250
10721.105469
10734.347656
10744.691406
10795.271484
10797.919922
10768.889648
10744.718750
10750.810547
10714.792969
10722.654297
10737.271484
10690.150391
10679.666016
10689.731445
10648.738281
10705.080078
10698.312500
10684.127930
10713.032227
10671.324219
10638.203125
10696.670898
10710.009766
10716.726562
10707.415039
10705.689453
10622.814453
10650.757812
10682.437500
10730.360352
10760.957031
10767.939453
10811.272461
10778.522461
10765.201172
10732.715820
10723.909180
10651.532227
10749.679688
10732.262695
10781.602539
10807.753906
10784.964844
10795.867188
10712.776367
10735.490234
10718.930664
10750.843750
10711.703125
10754.680664
10789.017578
10733.113281
10792.856445
10765.341797
10785.653320
10840.648438
10834.173828
10795.375977
10726.197266
10763.995117
10721.950195
10679.858398
10725.285156
10712.189453
10777.696289
10797.542969
10720.241211
10675.046875
10618.997070
10626.227539
10603.728516
10629.426758
10624.708984
10737.336914
10787.432617
10769.014648
10788.719727
10699.082031
10659.698242
10647.497070
10697.661133
10753.457031
10788.803711
10801.185547
10750.678711
10717.017578
10676.736328
10675.700195
10643.411133
10674.833984
10661.399414
10693.846680
10710.587891
10644.881836
10654.123047
10654.569336
10618.369141
10619.921875
10637.460938
10689.476562
10676.232422
10690.299805
10744.950195
10747.799805
10783.680664
10730.713867
10724.249023
10711.095703
10704.163086
10702.505859
10652.041016
10724.062500
10741.233398
10686.211914
10709.354492
10668.119141
10666.814453
10655.087891
10684.233398
10736.457031
10773.987305
10723.312500
10720.104492
10736.027344
10665.394531
10622.492188
10666.753906
10584.166992
10644.491211
10666.409180
10690.988281
10683.803711
10644.240234
10634.703125
10583.917969
10579.886719
10641.376953
10674.201172
10726.439453
10672.517578
10645.412109
10623.417969
10608.644531
10674.938477
10655.231445
10657.994141
10707.640625
10719.111328
10734.846680
10679.996094
10673.608398
10658.472656
10637.955078
10673.025391
10631.154297
10632.477539
10643.143555
10664.632812
10645.823242
10661.119141
10676.808594
10654.732422
10648.220703
10603.003906
10679.957031
10695.153320
10697.841797
10728.744141
10693.916992
10654.880859
10642.198242
10623.296875
10686.007812
10624.434570
10656.744141
10582.237305
10653.171875
10579.343750
10624.154297
10643.175781
10658.923828
10690.428711
10659.711914
10656.000000
10647.895508
10630.749023
10649.757812
10687.197266
10720.097656
10718.042969
10672.894531
10662.197266
10685.937500
10626.994141
10662.641602
10607.110352
10631.088867
10598.859375
10640.205078
10586.644531
10559.198242
10593.500000
10580.738281
10598.522461
10572.706055
10640.289062
10653.332031
10685.048828
10657.542969
10623.663086
10688.722656
10706.434570
10696.877930
10651.374023
10675.135742
10644.917969
10688.214844
10681.156250
10659.354492
10682.038086
10642.412109
10612.002930
10664.570312
10636.850586
10585.656250
10612.731445
10628.983398
10603.470703
10603.544922
10665.065430
10614.351562
10627.402344
10588.178711
10589.395508
10606.108398
10642.738281
10638.229492
10610.223633
10665.370117
10615.841797
10642.087891
10618.301758
10691.947266
10675.948242
10641.885742
10641.310547
10599.266602
10655.815430
10677.467773
10632.166016
10609.279297
10653.674805
10599.470703
10584.752930
10605.897461
10583.341797
10611.869141
10656.955078
10622.553711
10680.453125
10624.720703
10661.162109
10665.224609
10624.036133
10643.012695
10640.997070
10618.290039
10601.183594
10611.851562
10666.649414
10642.629883
10616.224609
10623.491211
10623.856445
10646.206055
10589.029297
10588.345703
10654.379883
10622.924805
10598.084961
10604.919922
10596.180664
10668.580078
10666.606445
10655.696289
10644.219727
10715.302734
10675.507812
10644.035156
10591.296875
10615.625977
10642.468750
10662.859375
10655.472656
10634.895508
10647.864258
10588.118164
10589.976562
10581.102539
10511.286133
10596.757812
10650.031250
10693.500000
10644.877930
10705.635742
10667.087891
10660.741211
10591.258789
10702.656250
10704.703125
10698.770508
10704.441406
10669.220703
10563.854492
10566.031250
10503.812500
10498.173828
10482.365234
10494.754883
10508.850586
10542.526367
10519.539062
10601.166992
10559.156250
10585.069336
10624.789062
10561.583008
10614.052734
10559.017578
10557.070312
10615.078125
10599.923828
10631.561523
10676.286133
10627.847656
10649.365234
10662.367188
10619.736328
10549.334961
10578.964844
10606.126953
10630.125977
10656.012695
10654.547852
10604.437500
10574.374023
10567.856445
10507.285156
10537.041016
10534.360352
10516.701172
10524.815430
10565.492188
10558.674805
10620.548828
10616.706055
10619.461914
10629.761719
10593.630859
10604.684570
10601.904297
10640.959961
10641.702148
10622.397461
10640.262695
10571.512695
10605.007812
10588.161133
10572.490234
10624.135742
10635.786133
10647.298828
10576.750000
10551.228516
10512.812500
10511.303711
10556.372070
10611.363281
10666.038086
10660.877930
10644.832031
10616.143555
10577.246094
10539.238281
10534.278320
10576.132812
10545.368164
10579.692383
10627.118164
10679.188477
10680.784180
10666.139648
10672.279297
10640.595703
10629.419922
10661.908203
10627.041016
10651.215820
10635.027344
10675.486328
10620.540039
10616.810547
10614.987305
10585.147461
10502.301758
10548.124023
10510.151367
10636.584961
10644.285156
10655.870117
10634.097656
10606.083008
10561.069336
10605.465820
10579.341797
10579.138672
10600.084961
10573.872070
10618.965820
10599.176758
10561.021484
10570.312500
10553.258789
10551.048828
10611.363281
10609.465820
10616.333984
10583.457031
10561.779297
10665.912109
10606.127930
10628.793945
10581.018555
10577.982422
10538.722656
10491.005859
10585.874023
10487.873047
10603.935547
10579.750000
10607.874023
10517.187500
10583.281250
10593.166992
10608.916016
10618.439453
10580.375977
10554.797852
10559.439453
10537.509766
10518.207031
10529.447266
10546.605469
10546.183594
10549.767578
10594.207031
10655.228516
10657.683594
10704.650391
10676.718750
10648.020508
10547.359375
10531.553711
10507.500977
10554.166992
10539.682617
10586.701172
10527.376953
10545.518555
10502.720703
10539.018555
10578.777344
10592.208984
10584.858398
10601.961914
10647.257812
10575.219727
10541.268555
10619.627930
10564.372070
10533.211914
10543.132812
10532.698242
10597.930664
10556.419922
10558.329102
10543.907227
10577.222656
10600.402344
10657.955078
10626.907227
10598.326172
10551.367188
10538.088867
10542.092773
10524.113281
10535.944336
10541.214844
10530.191406
10529.136719
10506.293945
10542.321289
10467.367188
10488.183594
10446.863281
10509.259766
10511.701172
10559.080078
10503.380859
10510.149414
10578.924805
10572.546875
10590.969727
10576.290039
10564.468750
10578.733398
10555.143555
10524.875977
10542.110352
10556.303711
10496.370117
10512.779297
10488.381836
10493.880859
10493.069336
10522.200195
10537.915039
10579.404297
10493.779297
10582.095703
10557.556641
10507.709961
10553.062500
10548.504883
10501.088867
10477.749023
10507.736328
10494.523438
10598.713867
10555.180664
10542.623047
10534.145508
10480.060547
10414.075195
10427.588867
10447.418945
10451.229492
10485.139648
10528.448242
10554.953125
10548.434570
10536.422852
10501.590820
10484.891602
10492.051758
10536.231445
10509.890625
10477.342773
10553.504883
10467.000977
10538.476562
10553.593750
10579.464844
10582.193359
10617.389648
10603.678711
```
