## Supplementary material for "Functional connectivity across the human subcortical auditory system using an autoregressive matrix-Gaussian copula graphical model approach with partial correlations": Code: roi-02_mean_ts.txt

```
11358.248047
11231.946289
11155.147461
11132.627930
11107.012695
11111.134766
11082.751953
11029.779297
11058.507812
11050.638672
11054.702148
11083.619141
11078.439453
11086.095703
11127.147461
11122.773438
11123.649414
11106.561523
11089.990234
11098.164062
11092.505859
11103.698242
11125.996094
11118.545898
11155.083008
11181.424805
11166.551758
11129.208008
11129.880859
11110.644531
11107.405273
11094.087891
11113.035156
11100.739258
11090.527344
11098.087891
11077.864258
11072.485352
11088.253906
11088.055664
11111.646484
11118.418945
11098.590820
11125.498047
11128.714844
11124.845703
11106.470703
11107.985352
11112.806641
11140.001953
11135.393555
11154.997070
11157.694336
11170.707031
11176.260742
11154.891602
11148.227539
11148.722656
11122.336914
11128.399414
11101.721680
11094.615234
11129.303711
11119.217773
11127.108398
11133.086914
11135.079102
11148.374023
11152.684570
11132.405273
11129.396484
11106.037109
11114.309570
11122.060547
11121.949219
11127.537109
11151.199219
11125.982422
11119.410156
11091.570312
11123.462891
11118.984375
11134.270508
11131.376953
11112.413086
11104.771484
11096.290039
11080.913086
11089.416992
11092.171875
11130.040039
11145.620117
11186.642578
11193.976562
11160.219727
11150.135742
11114.427734
11083.569336
11049.497070
11044.756836
11070.955078
11083.440430
11097.444336
11120.167969
11134.147461
11132.819336
11125.599609
11091.002930
11085.849609
11089.643555
11114.460938
11130.414062
11125.079102
11095.008789
11052.405273
11072.544922
11069.498047
11039.796875
11086.855469
11104.905273
11129.749023
11120.017578
11122.250977
11089.708984
11074.824219
11047.005859
11045.069336
11020.708008
11029.001953
11057.766602
11059.466797
11045.940430
11067.793945
11077.954102
11068.360352
11063.354492
11046.470703
11035.676758
11047.318359
11050.648438
11046.536133
11060.980469
11076.583008
11082.437500
11067.621094
11073.278320
11051.258789
11068.122070
11038.642578
11051.385742
11053.914062
11069.653320
11043.160156
11060.898438
11077.316406
11070.199219
11072.532227
11074.903320
11068.235352
11073.697266
11094.435547
11076.825195
11124.069336
11145.454102
11138.430664
11163.709961
11173.516602
11127.139648
11085.486328
11093.956055
11071.730469
11081.872070
11104.475586
11127.938477
11133.125977
11104.889648
11118.532227
11120.287109
11079.486328
11091.010742
11066.406250
11058.464844
11088.021484
11121.068359
11089.716797
11104.104492
11108.556641
11082.481445
11077.431641
11064.060547
11075.867188
11114.056641
11161.858398
11165.779297
11164.611328
11132.666016
11097.644531
11081.069336
11084.321289
11100.374023
11150.808594
11172.159180
11142.599609
11150.021484
11123.469727
11102.472656
11089.553711
11069.979492
11063.600586
11068.768555
11094.495117
11109.667969
11121.632812
11130.456055
11110.724609
11076.300781
11055.612305
11056.713867
11061.574219
11078.946289
11101.062500
11117.214844
11118.404297
11144.276367
11115.312500
11090.614258
11087.030273
11060.208984
11077.351562
11111.706055
11115.029297
11114.287109
11144.233398
11135.972656
11117.015625
11113.050781
11098.292969
11095.527344
11063.493164
11057.349609
11042.549805
11064.870117
11092.574219
11122.265625
11128.481445
11130.545898
11112.161133
11098.005859
11108.153320
11068.288086
11071.656250
11109.525391
11153.366211
11147.817383
11150.504883
11146.192383
11114.177734
11112.750977
11090.400391
11115.125000
11120.458008
11123.153320
11137.255859
11142.028320
11122.424805
11118.620117
11086.793945
11073.535156
11112.214844
11120.467773
11127.437500
11149.612305
11141.314453
11131.659180
11141.751953
11102.033203
11088.166016
11103.166016
11066.619141
11097.241211
11095.469727
11101.939453
11117.599609
11112.182617
11096.242188
11076.764648
11066.950195
11114.095703
11107.783203
11102.125000
11101.050781
11098.034180
11090.206055
11093.067383
11094.441406
11070.247070
11075.491211
11063.041992
11091.983398
11096.691406
11094.276367
11073.975586
11057.969727
11052.691406
11035.155273
11048.268555
11056.643555
11081.166992
11089.664062
11120.287109
11135.601562
11126.456055
11093.610352
11066.944336
11021.370117
11034.867188
11051.428711
11085.593750
11137.305664
11124.358398
11116.772461
11074.986328
11047.693359
11027.563477
11027.771484
11059.832031
11125.744141
11154.953125
11145.705078
11126.139648
11099.654297
11079.507812
11064.244141
11058.568359
11061.074219
11071.356445
11102.021484
11111.171875
11129.771484
11099.870117
11073.005859
11071.964844
11045.758789
11051.510742
11025.811523
11042.427734
11035.859375
11067.502930
11048.022461
11081.806641
11083.264648
11073.671875
11055.095703
11049.678711
11056.761719
11075.382812
11083.691406
11093.413086
11092.579102
11074.530273
11040.035156
11051.835938
11066.241211
11085.568359
11151.153320
11146.521484
11162.056641
11126.786133
11100.726562
11062.957031
11020.724609
11033.034180
11024.888672
11079.879883
11112.240234
11122.746094
11122.166992
11105.326172
11103.544922
11084.809570
11066.174805
11058.678711
11070.095703
11061.535156
11088.599609
11087.725586
11079.236328
11120.706055
11101.800781
11120.738281
11150.565430
11122.970703
11119.562500
11109.611328
11063.756836
11075.033203
11062.338867
11087.035156
11115.122070
11087.834961
11054.296875
11026.780273
10977.862305
10970.124023
10983.384766
11004.982422
11012.987305
11083.554688
11122.975586
11130.849609
11092.302734
11054.004883
11016.868164
11005.240234
11049.009766
11082.685547
11138.107422
11145.181641
11110.660156
11104.222656
11075.836914
11058.559570
11038.923828
11020.245117
11043.138672
11069.695312
11073.000000
11084.949219
11077.707031
11070.739258
11051.431641
11035.385742
11065.165039
11080.674805
11068.517578
11075.095703
11102.219727
11095.364258
11092.463867
11097.812500
11090.081055
11092.279297
11079.568359
11094.348633
11114.158203
11146.533203
11130.546875
11108.153320
11075.657227
11098.789062
11109.556641
11107.262695
11135.536133
11185.067383
11152.090820
11137.625977
11110.433594
11065.862305
11045.479492
11043.515625
11062.498047
11067.995117
11065.967773
11090.623047
11065.015625
11057.531250
11043.197266
11016.175781
11032.713867
11024.757812
11056.376953
11085.231445
11087.510742
11086.912109
11054.324219
11052.752930
11054.122070
11072.675781
11089.208008
11086.790039
11075.704102
11072.076172
11080.319336
11071.684570
11077.096680
11047.526367
11026.261719
11018.216797
10980.386719
10982.553711
10979.009766
11004.031250
11009.503906
11032.007812
11022.125977
11010.686523
10989.966797
11012.900391
11015.469727
11061.009766
11071.875000
11067.049805
11068.739258
11029.013672
11024.196289
11008.715820
11014.995117
11004.597656
11012.290039
11010.708984
10999.589844
11007.295898
11006.374023
11027.527344
11025.793945
11013.301758
11007.879883
10983.503906
10970.938477
10971.611328
11007.373047
11042.708984
11098.066406
11092.109375
11080.796875
11054.674805
11042.202148
11025.299805
11008.039062
11010.204102
11009.810547
11025.330078
11004.948242
11002.549805
10997.342773
10983.968750
10982.304688
10983.375000
10991.626953
10973.661133
10977.317383
11015.286133
11022.330078
11079.774414
11089.539062
11089.774414
11083.035156
11084.933594
11056.458008
11064.523438
11079.416992
11077.109375
11078.926758
11060.958984
11053.538086
11045.969727
11024.800781
10999.669922
10980.669922
10989.034180
11000.423828
11021.360352
11044.029297
11039.904297
11036.374023
11025.069336
11000.727539
11009.678711
11036.000000
11077.786133
11065.045898
11034.191406
11021.309570
11012.219727
11025.826172
11046.708008
11047.832031
11048.867188
11060.076172
11028.416016
11016.538086
11023.230469
11014.069336
11028.652344
11029.413086
11009.314453
11004.599609
10983.880859
10979.960938
10976.571289
11013.756836
11022.315430
11019.595703
11044.005859
11066.483398
11051.153320
11038.369141
11026.191406
11048.457031
11061.241211
11023.706055
11025.119141
11023.227539
11049.868164
11088.708008
11088.360352
11103.733398
11119.299805
11108.595703
11068.140625
11071.707031
11066.371094
11061.653320
11046.875977
11027.340820
11068.465820
11086.882812
11076.074219
11075.242188
11020.512695
10996.066406
10977.115234
10970.990234
10941.973633
10946.578125
10969.618164
10995.787109
11029.144531
11056.517578
11046.332031
11023.164062
11006.045898
10990.547852
10940.583008
10941.039062
11043.863281
11064.304688
11065.305664
11058.808594
11033.447266
10993.166016
10975.977539
11052.496094
11090.263672
11097.713867
11129.764648
11123.360352
11098.147461
11056.189453
11045.478516
11008.114258
10976.728516
11001.096680
10966.704102
10982.582031
11011.106445
11012.274414
11024.862305
11031.486328
11002.696289
11002.197266
10996.407227
10964.457031
10975.647461
10987.787109
10995.542969
11020.932617
11026.435547
11023.958008
11024.039062
11019.022461
11003.470703
10994.541016
10994.758789
11030.000000
11034.097656
11030.338867
11024.917969
11054.416992
11017.113281
10998.156250
11001.846680
10986.692383
10994.998047
10996.358398
11020.460938
11052.347656
11059.958984
11112.277344
11085.655273
11070.220703
11020.810547
11016.083008
11013.590820
11027.171875
11044.736328
11074.079102
11051.261719
11031.539062
11016.078125
11002.242188
10997.507812
11002.265625
11016.478516
11025.059570
11026.834961
10995.358398
10987.766602
10942.200195
10942.913086
10987.242188
11056.823242
11086.245117
11079.161133
11041.407227
11002.526367
10982.078125
10953.963867
10961.274414
10970.642578
10988.798828
11028.854492
11068.328125
11064.901367
11087.666992
11064.076172
11044.303711
11040.003906
11017.415039
11036.730469
11023.766602
11023.617188
11029.782227
11051.376953
11015.534180
11019.563477
10989.417969
10947.852539
10931.524414
10903.320312
10942.392578
10965.715820
11010.304688
11019.663086
11045.554688
11012.523438
11018.624023
11013.059570
11012.752930
10988.905273
10966.683594
10974.182617
10975.525391
10963.016602
10997.615234
10993.270508
10972.950195
10970.000000
10961.640625
10987.448242
10996.845703
11009.729492
10981.179688
11005.376953
11004.150391
10970.664062
10957.554688
10963.391602
10956.182617
10963.791992
10999.326172
11005.899414
11005.820312
11019.139648
11009.786133
11011.186523
11000.553711
11000.047852
11021.973633
11018.176758
11018.914062
11017.972656
11004.163086
10981.191406
10991.263672
10997.113281
10994.817383
10992.889648
11011.285156
11038.903320
11035.130859
11053.940430
11048.556641
11020.037109
11004.554688
10960.429688
10955.594727
10960.800781
10971.101562
11000.545898
11011.107422
10999.309570
11004.621094
10970.617188
10993.156250
10995.277344
10991.462891
10985.509766
11017.467773
10998.919922
11004.833984
10978.321289
10948.234375
10968.151367
10959.400391
10978.989258
11004.388672
10997.847656
10989.920898
10982.942383
10975.006836
10988.914062
11008.122070
11026.387695
11011.803711
10995.317383
10964.600586
10949.011719
10924.434570
10914.195312
10925.438477
10923.865234
10905.185547
10932.521484
10911.147461
10904.671875
10906.056641
10909.048828
10911.452148
10917.368164
10927.438477
10923.190430
10923.237305
10928.559570
10930.026367
10922.024414
10984.398438
10980.912109
10994.026367
11017.958008
10974.394531
10973.448242
10979.023438
10935.532227
10940.808594
10926.968750
10900.267578
10927.585938
10931.708008
10929.531250
10958.594727
10943.420898
10953.556641
10947.041016
10936.985352
10908.414062
10924.445312
10926.014648
10908.449219
10906.046875
10935.519531
10940.463867
11004.169922
11017.326172
11009.047852
11000.293945
10971.378906
10932.083984
10912.478516
10928.983398
10928.686523
10942.452148
10950.539062
10960.229492
10956.254883
10954.875977
10945.133789
10940.625977
10967.240234
10964.771484
10985.947266
10994.926758
11019.608398
10994.396484
10984.898438
10954.687500
10927.865234
10962.428711
10953.014648
10963.692383
```
