## Supplementary material for "Functional connectivity across the human subcortical auditory system using an autoregressive matrix-Gaussian copula graphical model approach with partial correlations": Code: roi-03_mean_ts.txt

```
12010.635742
11724.225586
11591.292969
11618.443359
11484.505859
11544.924805
11542.152344
11455.345703
11456.650391
11548.595703
11474.267578
11515.249023
11490.721680
11492.544922
11471.495117
11526.385742
11528.576172
11561.457031
11484.824219
11518.767578
11551.714844
11536.702148
11605.809570
11569.115234
11597.847656
11618.948242
11668.916992
11556.930664
11620.815430
11546.299805
11544.739258
11534.064453
11582.738281
11541.210938
11517.689453
11492.159180
11534.747070
11508.962891
11496.552734
11503.662109
11458.892578
11526.871094
11515.360352
11581.728516
11525.614258
11529.155273
11518.527344
11540.294922
11521.148438
11552.630859
11582.972656
11510.716797
11551.040039
11502.359375
11575.365234
11631.329102
11599.325195
11607.832031
11572.624023
11568.334961
11544.432617
11490.534180
11564.581055
11515.499023
11530.463867
11520.840820
11594.632812
11533.688477
11612.328125
11574.351562
11488.882812
11570.901367
11518.736328
11595.027344
11475.757812
11555.805664
11491.337891
11507.530273
11519.094727
11544.837891
11511.260742
11484.516602
11501.412109
11474.767578
11528.815430
11459.344727
11507.249023
11462.631836
11457.050781
11456.889648
11505.668945
11502.966797
11527.988281
11549.748047
11504.761719
11484.584961
11500.893555
11426.207031
11375.621094
11391.779297
11473.404297
11462.917969
11473.864258
11407.076172
11456.095703
11523.674805
11524.787109
11380.822266
11416.892578
11446.959961
11465.479492
11499.848633
11447.739258
11457.964844
11472.528320
11389.175781
11453.678711
11373.870117
11436.241211
11440.757812
11458.360352
11471.859375
11462.792969
11387.671875
11370.071289
11410.582031
11388.889648
11339.569336
11373.505859
11385.483398
11362.774414
11375.640625
11395.106445
11432.158203
11376.702148
11368.296875
11452.763672
11361.897461
11365.203125
11427.665039
11397.441406
11383.110352
11427.370117
11360.705078
11338.559570
11388.513672
11356.554688
11337.404297
11333.260742
11361.114258
11351.665039
11405.966797
11370.050781
11354.034180
11384.280273
11378.631836
11370.541992
11394.918945
11323.613281
11396.117188
11449.649414
11363.805664
11406.935547
11432.569336
11447.904297
11470.146484
11495.958984
11387.125000
11400.912109
11454.249023
11482.478516
11423.418945
11468.666016
11458.709961
11498.082031
11372.671875
11443.559570
11406.514648
11300.237305
11365.126953
11391.030273
11386.739258
11383.710938
11470.966797
11410.407227
11446.297852
11507.900391
11429.416016
11359.448242
11431.123047
11414.755859
11406.145508
11452.768555
11384.395508
11452.185547
11404.782227
11409.325195
11352.610352
11384.975586
11386.557617
11432.446289
11536.615234
11508.555664
11483.260742
11487.010742
11388.831055
11426.549805
11431.269531
11407.959961
11397.673828
11375.570312
11441.285156
11447.671875
11460.254883
11402.379883
11390.388672
11368.492188
11392.748047
11325.247070
11385.486328
11372.588867
11420.309570
11419.737305
11391.224609
11467.081055
11377.733398
11400.618164
11386.968750
11385.463867
11429.103516
11403.736328
11414.001953
11438.497070
11400.561523
11383.697266
11400.597656
11462.297852
11390.787109
11369.339844
11272.905273
11303.831055
11334.307617
11314.286133
11410.659180
11353.069336
11369.976562
11367.825195
11341.935547
11359.125000
11384.892578
11312.229492
11303.540039
11405.361328
11449.889648
11426.200195
11470.086914
11360.055664
11367.471680
11278.745117
11369.979492
11340.084961
11448.630859
11370.700195
11432.504883
11377.132812
11377.208984
11395.299805
11291.245117
11419.796875
11397.832031
11365.007812
11422.472656
11412.766602
11356.912109
11378.417969
11339.132812
11336.135742
11299.609375
11291.124023
11318.691406
11367.974609
11344.940430
11365.209961
11359.882812
11289.399414
11301.644531
11260.157227
11285.792969
11331.052734
11349.049805
11331.998047
11389.020508
11271.997070
11261.413086
11348.258789
11282.453125
11315.043945
11295.819336
11342.083008
11349.688477
11379.213867
11296.571289
11308.351562
11272.233398
11283.632812
11315.210938
11310.398438
11403.427734
11329.946289
11348.323242
11373.860352
11413.823242
11330.236328
11309.735352
11320.367188
11248.101562
11304.567383
11343.626953
11406.232422
11403.270508
11405.930664
11255.949219
11322.751953
11311.835938
11296.757812
11362.732422
11372.521484
11434.027344
11463.033203
11393.780273
11340.552734
11369.317383
11293.126953
11286.817383
11326.319336
11319.679688
11401.851562
11346.325195
11387.528320
11402.580078
11326.418945
11317.028320
11290.046875
11278.566406
11336.812500
11335.684570
11218.946289
11344.645508
11265.501953
11287.950195
11293.228516
11310.663086
11261.841797
11286.635742
11236.992188
11307.245117
11288.874023
11288.062500
11285.187500
11270.608398
11284.008789
11263.303711
11272.653320
11249.499023
11382.176758
11284.926758
11373.644531
11353.788086
11368.528320
11265.811523
11329.853516
11242.854492
11294.368164
11306.134766
11354.562500
11340.671875
11357.679688
11374.719727
11388.194336
11305.177734
11342.833008
11314.041992
11345.382812
11294.722656
11261.175781
11338.053711
11327.116211
11389.774414
11373.562500
11369.944336
11440.351562
11352.764648
11311.332031
11340.152344
11283.981445
11325.030273
11265.044922
11294.322266
11298.729492
11296.640625
11222.005859
11198.514648
11199.504883
11129.635742
11103.023438
11203.059570
11156.053711
11261.014648
11343.784180
11324.157227
11324.572266
11251.062500
11280.297852
11192.024414
11222.671875
11314.197266
11331.216797
11392.772461
11321.750000
11334.989258
11228.957031
11285.266602
11197.566406
11233.813477
11190.736328
11230.427734
11218.895508
11181.736328
11276.059570
11237.962891
11177.129883
11220.433594
11146.735352
11297.004883
11310.851562
11259.618164
11288.697266
11319.992188
11257.199219
11334.069336
11304.649414
11303.686523
11234.635742
11227.870117
11172.030273
11254.435547
11263.095703
11229.173828
11202.934570
11120.010742
11229.267578
11189.862305
11204.264648
11354.365234
11262.416016
11360.746094
11370.516602
11329.274414
11216.100586
11216.168945
11243.844727
11192.977539
11171.207031
11237.223633
11236.965820
11247.832031
11155.044922
11085.646484
11153.663086
11179.718750
11197.817383
11200.180664
11185.749023
11239.168945
11200.284180
11144.596680
11093.898438
11205.620117
11232.267578
11232.484375
11217.267578
11246.868164
11263.296875
11247.601562
11234.996094
11237.258789
11220.563477
11191.837891
11184.545898
11154.128906
11179.046875
11155.924805
11231.800781
11178.856445
11167.333008
11188.834961
11158.667969
11203.045898
11164.129883
11248.262695
11288.757812
11284.819336
11212.316406
11215.280273
11245.853516
11137.955078
11143.427734
11153.807617
11131.339844
11209.829102
11107.690430
11153.607422
11136.628906
11185.325195
11165.639648
11224.334961
11116.853516
11174.957031
11182.550781
11115.508789
11226.631836
11200.142578
11273.371094
11260.445312
11216.495117
11215.082031
11208.302734
11168.232422
11163.149414
11108.873047
11161.719727
11241.393555
11145.336914
11195.636719
11137.151367
11086.764648
11124.137695
11108.715820
11149.067383
11104.969727
11096.225586
11076.040039
11198.110352
11207.227539
11217.007812
11287.571289
11225.774414
11241.173828
11230.371094
11227.537109
11254.339844
11309.104492
11199.244141
11215.614258
11204.617188
11103.450195
11204.935547
11142.270508
11099.079102
11093.655273
11140.004883
11099.303711
11169.742188
11170.332031
11171.832031
11105.784180
11092.629883
11128.437500
11132.550781
11115.782227
11168.390625
11170.785156
11140.778320
11132.305664
11047.406250
11120.884766
11189.797852
11180.600586
11116.446289
11188.910156
11159.495117
11073.415039
11182.860352
11140.151367
11141.857422
11155.889648
11139.498047
11066.805664
11092.345703
11056.132812
11156.614258
11107.204102
11134.142578
11122.417969
11107.195312
11118.590820
11161.010742
11129.420898
11094.165039
11206.093750
11118.722656
11106.817383
11097.003906
11054.337891
11111.142578
11118.118164
11098.320312
11132.336914
11117.719727
11042.673828
11063.597656
11085.894531
11085.957031
11065.381836
11074.955078
11022.654297
11132.094727
11057.746094
11095.203125
11155.118164
11129.845703
11156.787109
11157.592773
11118.594727
11157.069336
11220.727539
11207.988281
11204.953125
11225.507812
11206.809570
11154.782227
11188.924805
11172.371094
11094.844727
11051.299805
11182.511719
11242.780273
11201.415039
11292.667969
11181.482422
11209.652344
11089.910156
11181.671875
11270.444336
11296.958008
11260.336914
11224.396484
11180.680664
11106.684570
11043.412109
11100.986328
11059.276367
11093.419922
11029.731445
11110.299805
11124.152344
11147.528320
11139.945312
11189.576172
11146.164062
11170.680664
11175.552734
11213.960938
11176.217773
11189.040039
11198.863281
11191.213867
11201.136719
11244.640625
11204.935547
11256.367188
11211.326172
11167.585938
11165.090820
11201.651367
11225.441406
11202.210938
11241.173828
11246.768555
11183.696289
11175.253906
11110.333984
11067.299805
11094.875000
11063.391602
11109.083984
11197.741211
11146.562500
11159.107422
11189.420898
11144.452148
11139.465820
11152.064453
11200.196289
11252.459961
11235.350586
11255.642578
11250.409180
11238.333984
11200.237305
11178.679688
11164.513672
11116.520508
11231.266602
11183.982422
11199.707031
11164.796875
11106.887695
11088.884766
11079.173828
11132.368164
11230.616211
11269.133789
11325.729492
11199.660156
11236.378906
11150.080078
11171.663086
11109.898438
11161.899414
11110.800781
11139.867188
11196.475586
11223.671875
11223.900391
11332.685547
11284.697266
11282.322266
11198.513672
11239.005859
11177.967773
11236.429688
11186.867188
11203.716797
11218.126953
11187.743164
11093.344727
11073.088867
11098.059570
11066.825195
11016.453125
11083.966797
11231.076172
11137.053711
11256.890625
11119.530273
11132.780273
11126.097656
11165.296875
11084.233398
11137.541992
11080.115234
11147.569336
11156.059570
11094.763672
11159.326172
11148.640625
11175.184570
11116.635742
11106.012695
11104.085938
11138.149414
11078.930664
11139.582031
11145.816406
11159.232422
11129.339844
11072.486328
11097.046875
11013.628906
11055.510742
11053.918945
11090.558594
11077.049805
11016.412109
11034.615234
11044.943359
11029.694336
11086.010742
11090.163086
11084.202148
11083.828125
11121.432617
11059.605469
11016.459961
11059.940430
11035.291016
11015.480469
11070.539062
11111.151367
11177.533203
11226.889648
11267.207031
11303.862305
11172.968750
11142.908203
11079.940430
11052.893555
11057.398438
11083.594727
11066.860352
11062.052734
11084.101562
11037.920898
11086.276367
11045.917969
11090.305664
11108.899414
11174.142578
11165.398438
11166.280273
11179.146484
11142.291016
11060.500000
11087.559570
11107.527344
11126.209961
11126.632812
11079.645508
11033.642578
11047.169922
11040.899414
11061.825195
11174.201172
11133.566406
11223.114258
11101.761719
11102.668945
11087.823242
11045.350586
11026.993164
11067.735352
11072.120117
11072.934570
11010.878906
11043.594727
10994.522461
11009.796875
11008.564453
11022.187500
11033.543945
11009.350586
11078.133789
11046.379883
11150.827148
11029.551758
11147.209961
11123.894531
11130.968750
11174.359375
11125.189453
11086.864258
11036.712891
11063.157227
11071.293945
11085.359375
11063.379883
11034.326172
11074.250000
11043.674805
11062.712891
11083.868164
11087.497070
11018.227539
11097.751953
11043.930664
11066.436523
11046.496094
11039.383789
11014.472656
11007.998047
11028.759766
11075.847656
11080.355469
11063.767578
11016.416992
11002.697266
10983.332031
11014.729492
10964.957031
11014.744141
11010.659180
11119.205078
11117.507812
11072.000000
11095.248047
11044.177734
11050.191406
11034.051758
11080.913086
11013.382812
11021.653320
11069.617188
10986.590820
10998.468750
11070.652344
10955.344727
11070.350586
11064.378906
11083.011719
```
