## Supplementary material for "Functional connectivity across the human subcortical auditory system using an autoregressive matrix-Gaussian copula graphical model approach with partial correlations": Code: roi-04_mean_ts.txt

```
8855.392578
8704.007812
8603.326172
8560.957031
8429.507812
8721.765625
8516.923828
8662.436523
8660.422852
8453.691406
8681.496094
8450.684570
8422.053711
8720.924805
8908.009766
8492.855469
8776.063477
8691.513672
8796.158203
8561.565430
8442.689453
8786.773438
8799.742188
8834.988281
8734.242188
8782.824219
8809.732422
8619.996094
8745.403320
8426.994141
8461.750000
8523.578125
8694.781250
9006.177734
8624.359375
8396.230469
8710.072266
8589.058594
8803.426758
8683.828125
8554.560547
8730.851562
8631.287109
8947.759766
8520.198242
8603.126953
8794.777344
8730.665039
8437.611328
8570.168945
8876.391602
8853.095703
8570.035156
8598.259766
8559.021484
8634.174805
8693.482422
8618.066406
8416.183594
8645.673828
8354.862305
8713.156250
8449.576172
8621.647461
8619.267578
8712.689453
8839.447266
8554.405273
8372.490234
8432.375000
8588.740234
8599.673828
8493.665039
8543.650391
8522.201172
8615.318359
8545.724609
8644.534180
8552.281250
8608.610352
8392.070312
8707.259766
8555.513672
8447.013672
8763.516602
8503.892578
8662.455078
8481.613281
8177.625000
8506.369141
8902.884766
8577.509766
8742.426758
8626.835938
8822.302734
8625.628906
8515.121094
8494.312500
8663.077148
8504.226562
8485.061523
8619.470703
8501.046875
8481.076172
8811.024414
8630.863281
8274.688477
8639.201172
8422.457031
8608.576172
8324.857422
8724.656250
8606.378906
8277.041016
8379.816406
8422.734375
8488.812500
8547.476562
8429.513672
8604.011719
8644.667969
8436.994141
8710.873047
8375.748047
8736.158203
8270.152344
8565.943359
8576.231445
8220.238281
8438.422852
8455.189453
8650.304688
8376.278320
8355.083008
8872.919922
8339.330078
8427.458984
8574.781250
8430.365234
8510.775391
8528.469727
8813.714844
8524.386719
8615.050781
8596.728516
8702.894531
8726.382812
8433.183594
8669.545898
8616.287109
8481.279297
8485.426758
8699.589844
8516.402344
8495.094727
8570.898438
8635.525391
8355.058594
8797.080078
8632.938477
8756.923828
8197.787109
8476.951172
8794.591797
8508.583008
8593.997070
8565.679688
8817.841797
8756.989258
8357.675781
8552.316406
8670.121094
8377.611328
8583.494141
8229.916992
8665.183594
8307.144531
8746.603516
8397.835938
8511.666016
8515.296875
8469.899414
8495.052734
8722.281250
8596.083984
8561.989258
8566.917969
8507.324219
8344.316406
8404.600586
8517.257812
8544.373047
8692.243164
8899.115234
8571.535156
8641.408203
8737.111328
8538.729492
8797.544922
9027.103516
8653.640625
8381.589844
8652.753906
8655.898438
8406.667969
8567.083008
8693.260742
8709.446289
8420.899414
8554.023438
8546.229492
8624.673828
8622.130859
8524.665039
8677.430664
8739.380859
8714.337891
8748.002930
8391.803711
8435.191406
8671.771484
8546.540039
8503.465820
8309.333984
8485.408203
8740.777344
8595.993164
8732.208008
8601.560547
9091.688477
8748.361328
8666.388672
8593.062500
8396.569336
8765.109375
8563.269531
8490.136719
8562.416992
8298.886719
8372.208008
8321.032227
8561.167969
8305.972656
8853.508789
8608.533203
8451.568359
8646.988281
8306.596680
8793.373047
8691.817383
8548.332031
8720.191406
8420.987305
8423.762695
8484.341797
8905.407227
8636.476562
8385.112305
8591.250000
8597.847656
8797.988281
8301.415039
8541.402344
8261.657227
8716.451172
8656.198242
8406.973633
8436.449219
8620.818359
8552.343750
8615.465820
8556.295898
8543.062500
8574.738281
8544.853516
8570.480469
8740.206055
8655.201172
8635.009766
8440.470703
8678.900391
8621.464844
8678.865234
8417.375000
8453.023438
8618.691406
8519.857422
8636.901367
8542.905273
8834.482422
8460.722656
8507.109375
8606.031250
8533.310547
8760.528320
8465.013672
8598.236328
8353.677734
8762.256836
8466.135742
8655.947266
8707.832031
8568.914062
8426.964844
8578.261719
8804.774414
8610.593750
8732.973633
8654.652344
8613.273438
8817.208984
8607.050781
8595.697266
8708.988281
8392.533203
8916.011719
8807.824219
8873.843750
8615.435547
8819.857422
8643.007812
8733.182617
8773.267578
8643.761719
8753.105469
8517.473633
8775.270508
8800.766602
8461.265625
8508.800781
8523.164062
8590.942383
8701.305664
8313.046875
8577.117188
8700.591797
8760.281250
8371.140625
8779.262695
8704.319336
8752.798828
8649.248047
8487.659180
8446.529297
8669.322266
8803.099609
8545.608398
8631.386719
8567.412109
8799.738281
8563.295898
8342.568359
8474.228516
8766.029297
8600.988281
8676.391602
8565.068359
8896.336914
8794.521484
8737.380859
8767.837891
8469.663086
8714.283203
8530.345703
8785.072266
8499.271484
8832.626953
8585.829102
8762.849609
8811.369141
8157.422852
8771.990234
8416.970703
8444.361328
8687.622070
8559.496094
8281.838867
8474.715820
8879.292969
8238.570312
8644.318359
8548.493164
8433.364258
8379.147461
8428.546875
8695.669922
8274.117188
8889.008789
8770.437500
8269.740234
8427.224609
8598.950195
8557.895508
8565.929688
8627.370117
8652.023438
8458.011719
8525.824219
8747.458008
8756.857422
8381.411133
8459.233398
8325.639648
8631.595703
8455.381836
8241.173828
8598.204102
8543.728516
8781.558594
8885.306641
8691.601562
8483.566406
8283.521484
8428.546875
8565.189453
8804.410156
8744.949219
8628.672852
8833.346680
8673.574219
8704.998047
8738.641602
8548.453125
8729.121094
8756.100586
8641.138672
8519.480469
8731.544922
8466.756836
8820.605469
8619.362305
8730.770508
8485.833008
8418.675781
8791.568359
8584.593750
8623.134766
8441.203125
8554.044922
8493.748047
8622.470703
8462.890625
8651.775391
8446.935547
8689.500000
8262.058594
8554.757812
8462.273438
8583.345703
8477.501953
8385.873047
8511.227539
8768.683594
8888.542969
8470.191406
8433.983398
8661.515625
8563.662109
8734.710938
8583.158203
8404.958984
8414.223633
8569.509766
8519.111328
8779.184570
8904.264648
8493.674805
8610.076172
8579.542969
8369.705078
8640.965820
8605.860352
8542.784180
8615.681641
8646.057617
8627.062500
8637.201172
8483.117188
8625.130859
8725.781250
8622.357422
8518.994141
8797.853516
8684.515625
8597.011719
8872.894531
8663.125000
8636.060547
8230.464844
8797.710938
8609.275391
8764.530273
8763.398438
8540.210938
8616.630859
8433.759766
8569.595703
8485.986328
8829.256836
8768.494141
8554.976562
8681.571289
8704.300781
8864.553711
8371.450195
8729.104492
8585.138672
8521.246094
8497.921875
8469.978516
8655.619141
8682.220703
8754.843750
8799.921875
8431.349609
8598.188477
8753.540039
8623.739258
8475.980469
8671.607422
8524.902344
8539.328125
8747.376953
8672.857422
8652.740234
8715.941406
8819.565430
8503.882812
8629.304688
8356.785156
8469.958984
8720.732422
8618.640625
8594.849609
8624.244141
8756.472656
8603.693359
8433.702148
8704.003906
8424.792969
8462.820312
8570.041992
8582.097656
8617.237305
8627.660156
8762.945312
8824.812500
8504.312500
8654.996094
8585.243164
8954.671875
8679.273438
8731.649414
8508.342773
8309.701172
8555.183594
8805.662109
8471.777344
8656.673828
8696.019531
8664.269531
8741.771484
8705.036133
8467.397461
8729.445312
8665.191406
8580.646484
8512.711914
8774.781250
8718.332031
8917.808594
8908.318359
8955.957031
8570.611328
8578.839844
9105.029297
8795.306641
8873.066406
8559.476562
8684.351562
8620.145508
8925.832031
8564.212891
8729.815430
8798.751953
8402.719727
8891.320312
8528.732422
8650.473633
8483.619141
8751.900391
8518.927734
8882.707031
8555.601562
8732.573242
8658.389648
8631.177734
8488.517578
8611.320312
8595.609375
8564.485352
8680.070312
8519.898438
8809.796875
9049.919922
8668.947266
8931.662109
8730.607422
8656.666016
8728.185547
8658.158203
8347.038086
8636.982422
8898.390625
8724.302734
8672.460938
8790.820312
8804.475586
8672.156250
8676.127930
8786.893555
8564.558594
8359.366211
8628.596680
8356.921875
8747.886719
8419.144531
8511.104492
8468.160156
8607.218750
8253.374023
8453.375977
8314.009766
8356.804688
8308.784180
8437.999023
8688.072266
8279.546875
8333.423828
8542.615234
8513.380859
8591.613281
8408.254883
8677.505859
8821.691406
8563.365234
8693.755859
8418.820312
8798.789062
8495.292969
8369.457031
8381.500000
8472.544922
8359.832031
8286.121094
8802.973633
8331.714844
8397.216797
8527.520508
8529.281250
8666.800781
8532.492188
8303.449219
8731.208008
8583.878906
8731.257812
8458.549805
8674.433594
8532.804688
8607.250977
8607.373047
8492.174805
8722.771484
8624.149414
8478.640625
8491.933594
8367.208984
8483.675781
8609.916016
8544.962891
8484.939453
8375.399414
8416.669922
8324.389648
8220.440430
8241.058594
8704.405273
8429.921875
8414.842773
8586.498047
8507.193359
8610.441406
8533.244141
8469.129883
8498.337891
8550.689453
8523.533203
8692.428711
8559.042969
8605.033203
8504.755859
8443.785156
8488.003906
8527.404297
8495.208008
8547.983398
8729.086914
8639.035156
8322.661133
8561.062500
8523.560547
8901.943359
8769.705078
8714.267578
8354.087891
8538.526367
8503.601562
8575.499023
8485.044922
8398.374023
8335.435547
8616.332031
8837.159180
8551.285156
8769.024414
8762.312500
8639.920898
8365.597656
8459.578125
8325.391602
8435.305664
8340.879883
8810.035156
8724.576172
8549.281250
8685.449219
8343.654297
8603.515625
8484.236328
8578.824219
8753.184570
8386.372070
8471.184570
8566.771484
8553.378906
8566.942383
8512.127930
8484.136719
8332.734375
8622.412109
8172.471191
8570.009766
8501.629883
8587.181641
8565.326172
8583.844727
8448.070312
8446.074219
8605.225586
8467.811523
8486.183594
8508.966797
8532.750977
8570.535156
8428.381836
8488.667969
8518.048828
8614.266602
8477.495117
8430.107422
8672.423828
8475.031250
8578.882812
8488.078125
8718.424805
8350.975586
8543.201172
8354.272461
8425.016602
8213.476562
8700.282227
8606.207031
8396.383789
8728.037109
8447.052734
8463.064453
8633.818359
8454.081055
8184.269043
8799.515625
8289.487305
8518.921875
8438.338867
8612.638672
8643.623047
8345.804688
8890.127930
8384.265625
8928.873047
8352.645508
8522.841797
8411.537109
8530.474609
8164.834961
8606.637695
8874.773438
8397.164062
8883.507812
8410.433594
8765.827148
8542.037109
8417.322266
8540.043945
8485.089844
8753.199219
8627.470703
8870.326172
8339.622070
8458.542969
8410.463867
8388.333984
8085.920898
8728.036133
8342.357422
8664.193359
8602.888672
8753.269531
8618.463867
8550.851562
8445.107422
8681.761719
8310.864258
8562.403320
8358.945312
8804.966797
8323.156250
8514.240234
8535.791016
8506.990234
8552.253906
8894.474609
8553.950195
8441.269531
8708.796875
8475.539062
8692.908203
8406.539062
8598.203125
8698.382812
8512.676758
8597.732422
8726.861328
8769.566406
8546.472656
8482.913086
8535.150391
8733.742188
8332.060547
8491.445312
8295.954102
8793.648438
8503.270508
8575.021484
8538.783203
8694.915039
8566.232422
8423.076172
8646.632812
8337.482422
8585.294922
8254.526367
8650.837891
8414.206055
8311.941406
8781.826172
8446.291992
8409.230469
8497.864258
8794.841797
8483.594727
8500.697266
8495.561523
8356.722656
8705.912109
8348.600586
8439.612305
8512.121094
8449.147461
8493.914062
8820.039062
8341.304688
8596.238281
8631.581055
8542.763672
8759.717773
8595.993164
8370.961914
8854.197266
8573.785156
8369.385742
```
