## Supplementary material for "Functional connectivity across the human subcortical auditory system using an autoregressive matrix-Gaussian copula graphical model approach with partial correlations": Code: roi-05_mean_ts.txt

```
9693.083984
9564.239258
9659.209961
9589.541016
9400.457031
9824.630859
9386.162109
9470.356445
9446.193359
9367.362305
9517.426758
9244.425781
9473.505859
9806.990234
9271.873047
9800.441406
9650.373047
9569.399414
9420.855469
9553.665039
9742.478516
9709.431641
9765.906250
9551.644531
9679.624023
9815.231445
9679.830078
9567.924805
9688.028320
9844.600586
9575.337891
9330.617188
9636.552734
9596.991211
9770.649414
9811.894531
9641.937500
9490.934570
9528.668945
9699.423828
9097.181641
10064.320312
9585.077148
9608.494141
9557.674805
9398.879883
9668.882812
9756.567383
9660.954102
9833.358398
9607.714844
9543.230469
9751.580078
9497.753906
9316.816406
9733.465820
9622.291016
9788.200195
10024.295898
9376.155273
9416.438477
9545.854492
9579.922852
9743.903320
9669.792969
9866.019531
9602.985352
9479.059570
9846.609375
9760.745117
9703.129883
9622.981445
9440.083008
9706.352539
9674.503906
9553.145508
9454.436523
9453.231445
9641.983398
9599.708984
9498.071289
9684.894531
9553.905273
9552.469727
9673.233398
9458.865234
9559.346680
9554.178711
9408.068359
9631.979492
9775.601562
9682.666992
9672.216797
9652.608398
9536.251953
9422.950195
9689.772461
10026.593750
9555.598633
9667.474609
9385.523438
9885.154297
9241.897461
9488.835938
9748.141602
9408.355469
9482.241211
9505.638672
9653.919922
9769.028320
9615.410156
9605.641602
9570.291016
9377.929688
9970.599609
9694.096680
9884.414062
9499.237305
9815.135742
9791.914062
9762.463867
9694.732422
9829.323242
9588.909180
9724.240234
9612.194336
9796.370117
9419.647461
9513.073242
9634.098633
9698.977539
9851.323242
9577.551758
10082.511719
9698.387695
9569.916992
9694.786133
10047.712891
9574.696289
9980.185547
9765.295898
9979.844727
10096.136719
9816.634766
9568.172852
9951.181641
9742.207031
9586.744141
9691.164062
9711.714844
9572.413086
9859.612305
9629.520508
9721.768555
9810.974609
9806.790039
9499.659180
9613.917969
9565.407227
9765.149414
9873.517578
9421.526367
9592.471680
9600.773438
9754.199219
9763.565430
9817.102539
9758.914062
9775.267578
9802.228516
9613.067383
9783.566406
9845.730469
9581.367188
9428.337891
9649.842773
9612.514648
10040.748047
9909.394531
9801.963867
9745.343750
9817.618164
9714.899414
9552.074219
10184.132812
9565.766602
9719.991211
9494.407227
9703.811523
9566.126953
9734.846680
9450.306641
9738.552734
9373.815430
9691.948242
9876.830078
9771.679688
9564.366211
9594.004883
9691.599609
9460.179688
9605.441406
9615.958984
9602.982422
9628.030273
9795.370117
9555.261719
9556.570312
9605.827148
9647.544922
9677.031250
9768.636719
9675.885742
9646.782227
9574.832031
9718.379883
9821.376953
9554.173828
9447.386719
9596.362305
9728.059570
9744.311523
9642.308594
9707.012695
9778.976562
9451.731445
9407.300781
9715.706055
9620.506836
9646.331055
9406.844727
9732.114258
9456.260742
9821.892578
9828.794922
9803.596680
9864.716797
9628.207031
9254.193359
9473.404297
9711.485352
10158.416016
9692.923828
9919.324219
9572.109375
9613.173828
9641.105469
9572.354492
9556.415039
9397.123047
9324.117188
9670.656250
9434.121094
9547.808594
9756.241211
9585.593750
9697.454102
9893.010742
9552.127930
9954.942383
9422.122070
9684.120117
9370.330078
9834.409180
9502.087891
9693.193359
9975.021484
9369.447266
9406.959961
9466.539062
9814.031250
9743.479492
10036.823242
9725.838867
9783.839844
9655.354492
9707.397461
9346.617188
9700.684570
9630.249023
9391.554688
9724.232422
9842.146484
9648.848633
10076.166016
9502.741211
9876.944336
9511.185547
9717.197266
9746.767578
9447.716797
9672.055664
9264.763672
9509.721680
9491.192383
9750.092773
9354.122070
9640.077148
9407.749023
9444.082031
9614.632812
9622.499023
9601.668945
9659.861328
9772.579102
9661.919922
9395.089844
9810.931641
9670.363281
9695.883789
9612.330078
9423.686523
9632.443359
9522.021484
9686.615234
9609.011719
9648.625977
9494.375977
9496.604492
9497.572266
9589.965820
9791.527344
9868.355469
9627.797852
9527.494141
9663.129883
9825.699219
9565.905273
9669.967773
9754.273438
9408.463867
9419.646484
9636.374023
9611.268555
9745.308594
9453.214844
9954.020508
9720.716797
9967.443359
9737.923828
9684.605469
9427.335938
9466.813477
9632.538086
9526.243164
10008.132812
9757.941406
9888.248047
9777.912109
9929.368164
9654.543945
9910.864258
9931.910156
9501.131836
9438.238281
9614.870117
9487.749023
9513.909180
9585.315430
9876.762695
9585.612305
9849.217773
9592.492188
9711.479492
9778.103516
9639.670898
10064.583984
9706.319336
9885.428711
9353.943359
9393.616211
9913.031250
9621.679688
9458.825195
9532.689453
9706.526367
9733.383789
9586.479492
9867.849609
9604.095703
9829.109375
9532.279297
9695.095703
9479.607422
10087.218750
9598.164062
9544.214844
9603.930664
9712.211914
9839.729492
9807.741211
9677.989258
9609.710938
9756.127930
9703.705078
9517.141602
9573.381836
9639.263672
9445.643555
9748.393555
9486.785156
9315.341797
9798.092773
9691.246094
9578.186523
9307.517578
9861.700195
9552.038086
9493.668945
9878.935547
9614.482422
9493.904297
9587.535156
9765.992188
9783.598633
9361.651367
9620.943359
9766.401367
9791.526367
9902.730469
9855.366211
9514.339844
9814.797852
9524.426758
9756.888672
9679.750000
9969.531250
9536.486328
9918.292969
10001.412109
9986.872070
9603.612305
9721.542969
9552.505859
9994.775391
9368.815430
9662.250977
9580.647461
10082.041992
9699.543945
9604.159180
9913.522461
9832.547852
9777.120117
9694.365234
9754.444336
9751.006836
9903.838867
9522.347656
9639.312500
9819.503906
9197.241211
9737.482422
9979.945312
9621.342773
9622.022461
9657.539062
9774.750977
9878.374023
9431.535156
9823.501953
9927.770508
9777.958008
10035.329102
9719.625977
9762.057617
9788.458008
9704.236328
9824.411133
9867.572266
9796.911133
9579.255859
9714.452148
9493.165039
9733.131836
9723.789062
9499.273438
9665.054688
9954.170898
9526.954102
9925.305664
9795.288086
9751.579102
9801.712891
9891.914062
9844.397461
9563.017578
9467.707031
9387.686523
9395.475586
9596.259766
9788.723633
9592.298828
9605.364258
9733.594727
9778.169922
9727.719727
9518.434570
9694.893555
9834.961914
9601.255859
9530.394531
9750.499023
9599.772461
9530.710938
9846.384766
9729.307617
9598.153320
9703.769531
9736.185547
9447.331055
9664.991211
9477.100586
9516.393555
9700.729492
9790.845703
10023.108398
9495.126953
9618.687500
9615.353516
9460.281250
9663.095703
9558.766602
9719.275391
9751.291016
9621.570312
9410.988281
9926.689453
9863.181641
9332.794922
9868.627930
9564.730469
9639.509766
9678.820312
9772.055664
9388.541992
9280.964844
9805.440430
9723.911133
9719.488281
9984.613281
9825.664062
9503.163086
9536.981445
9534.727539
9628.464844
9845.942383
9568.323242
9723.093750
9471.317383
9192.291016
9813.407227
9654.300781
9482.972656
9694.932617
9594.051758
9597.895508
9544.092773
9722.617188
9494.972656
9686.995117
10051.767578
9593.260742
9412.273438
9799.527344
9439.331055
9578.277344
9547.245117
9940.673828
9481.653320
10007.279297
9674.337891
9728.001953
9747.844727
9750.192383
9763.275391
9621.900391
9741.214844
9630.271484
9749.879883
9786.066406
9875.073242
9475.659180
9603.445312
9719.353516
10037.640625
9412.444336
9823.464844
9448.402344
9886.900391
9399.767578
9438.776367
9457.396484
9560.157227
9466.932617
9846.086914
9649.083008
9648.539062
9514.036133
9322.112305
9500.111328
9400.731445
9689.541992
9497.050781
9466.133789
9589.221680
9476.218750
9635.957031
9650.281250
9413.421875
9849.417969
9649.115234
9351.871094
9531.539062
9558.304688
9705.230469
9462.318359
9324.346680
9592.156250
9559.430664
9504.596680
9793.088867
9543.201172
9323.533203
9339.708984
9512.938477
9378.340820
9518.199219
9639.381836
9467.711914
9635.306641
9715.630859
9677.071289
9218.424805
9289.856445
9390.983398
9841.461914
9504.172852
9694.184570
9369.685547
9523.962891
9666.825195
9818.375977
9498.946289
9195.084961
9662.586914
9725.689453
9467.141602
9358.756836
9337.976562
9690.988281
9317.739258
9680.570312
9347.655273
9651.890625
9452.708008
9586.654297
9846.251953
9502.388672
9613.140625
9371.784180
9516.880859
9443.138672
9818.212891
9830.980469
9597.985352
9633.172852
9743.321289
9813.977539
9408.603516
9587.827148
9446.967773
9317.526367
9519.106445
9331.856445
9495.471680
9357.581055
9677.795898
9742.076172
9749.938477
9514.641602
9376.311523
9490.322266
9584.005859
9448.013672
9526.505859
9558.325195
9451.041992
9346.596680
9544.034180
9699.167969
9451.568359
9567.742188
9476.648438
9446.913086
9492.989258
9209.616211
9333.358398
9678.874023
9712.972656
9552.412109
9603.597656
9547.102539
9568.276367
9441.002930
9358.113281
9318.260742
9577.101562
9539.952148
9535.002930
9510.008789
9509.937500
9476.548828
9632.086914
9350.573242
9488.619141
9464.768555
9521.545898
9628.335938
9445.367188
9343.458984
9549.494141
9461.605469
9741.681641
9501.717773
9753.573242
9592.050781
9381.384766
9516.070312
9821.162109
9425.174805
9822.847656
9703.749023
9723.292969
9372.518555
9869.924805
9345.869141
9102.974609
9120.478516
9563.541016
9349.255859
9522.322266
9634.359375
9441.313477
9737.963867
9391.293945
9461.987305
9418.542969
9447.997070
9435.091797
9409.498047
9601.314453
9454.493164
9518.333984
9467.383789
9464.975586
9526.304688
9691.753906
9782.881836
9430.955078
9541.547852
9458.208008
9569.457031
9623.492188
9725.093750
9375.755859
9644.639648
9247.719727
9378.567383
9750.047852
9614.524414
9585.832031
9631.869141
9324.159180
9605.489258
9402.338867
9790.852539
9304.932617
9673.749023
9038.476562
9203.053711
9294.847656
9224.183594
9619.310547
9556.178711
9388.194336
9487.062500
9723.353516
9383.842773
9589.179688
9399.000000
9357.874023
9472.935547
9796.550781
9631.764648
9610.958984
9558.923828
9597.314453
9678.610352
9285.844727
9422.896484
9648.788086
9413.705078
9568.683594
9454.130859
9859.707031
9585.380859
9660.293945
9396.831055
9197.411133
9428.265625
9434.111328
9473.404297
9891.354492
9643.915039
9090.523438
9644.658203
8965.440430
9581.073242
9225.146484
9628.845703
9405.958984
9678.850586
9452.134766
9750.122070
9772.978516
9748.705078
9477.702148
9585.370117
9620.416992
9510.342773
9225.730469
9786.108398
9509.500977
9608.140625
9494.928711
9653.228516
9408.930664
9619.604492
9324.006836
9458.341797
9606.255859
9333.819336
9780.353516
9832.674805
9501.615234
9775.793945
9642.026367
9597.086914
9555.846680
9737.997070
9564.708984
9791.452148
9655.439453
9529.801758
9685.295898
9497.828125
9359.291016
9580.231445
9578.151367
9955.721680
9576.683594
9916.089844
9468.458984
9754.755859
9640.254883
9283.084961
9562.944336
9574.210938
9608.580078
9405.163086
9406.319336
9476.162109
9822.180664
9407.200195
9523.111328
9429.583008
9202.522461
9572.312500
9216.956055
9852.906250
9575.814453
9379.929688
9662.837891
9640.224609
9562.217773
9450.434570
9397.932617
9416.019531
9712.488281
9273.142578
9616.098633
9708.308594
9374.356445
9559.104492
9688.796875
9503.485352
9542.612305
9568.704102
9672.640625
```
