## Supplementary material for "Functional connectivity across the human subcortical auditory system using an autoregressive matrix-Gaussian copula graphical model approach with partial correlations": Code: roi-06_mean_ts.txt

```
10122.098633
9569.862305
9842.308594
9639.411133
9934.697266
10073.497070
9634.690430
9786.845703
9608.125000
9822.203125
9868.201172
9786.172852
9782.644531
9627.669922
9774.362305
9898.589844
9936.050781
9765.230469
10073.451172
9950.277344
9697.958008
9878.421875
9866.074219
10008.203125
9830.343750
9790.225586
9900.158203
10167.433594
9877.577148
10068.750000
9711.706055
10030.757812
9849.466797
9837.918945
9739.401367
10310.235352
9909.015625
10059.767578
9894.140625
9647.848633
10193.096680
9711.757812
9900.160156
9821.115234
9803.420898
9956.369141
9747.209961
10012.820312
9895.006836
9702.672852
9787.175781
10152.717773
9535.426758
10005.144531
10231.200195
9995.739258
10090.648438
9760.563477
9991.228516
9939.210938
9793.211914
10146.933594
9918.926758
9915.349609
9954.552734
10068.398438
9974.980469
10023.173828
10044.870117
10085.897461
10075.444336
9830.866211
10256.331055
9915.943359
9957.862305
9984.866211
9779.570312
10126.411133
9794.525391
9909.937500
9894.824219
10177.729492
10051.223633
9995.355469
10136.390625
10190.104492
9779.006836
9857.550781
9656.287109
9916.329102
10082.953125
9985.179688
10346.930664
9855.792969
10033.996094
10363.162109
9913.713867
9983.115234
9807.768555
10078.307617
9960.068359
9901.347656
9925.458008
9870.371094
9951.721680
10064.817383
10311.376953
10124.403320
9893.902344
10136.856445
10071.361328
10142.156250
10085.220703
9933.689453
10087.761719
10156.408203
10109.609375
10051.936523
10002.079102
10248.404297
10343.633789
10159.204102
10310.300781
10004.256836
10176.674805
9898.718750
10070.149414
10213.975586
10009.146484
10361.289062
10228.887695
10159.005859
10155.216797
9958.279297
10283.753906
9870.332031
10102.371094
10286.172852
10144.483398
10148.269531
10389.900391
10325.101562
10261.633789
10208.559570
9983.560547
10075.054688
10381.583984
10014.816406
10253.687500
10250.166016
10069.472656
10174.559570
10307.994141
10146.867188
10208.630859
10382.587891
10296.587891
9944.629883
10354.455078
10332.217773
10258.726562
10341.470703
10304.361328
10455.024414
10231.595703
10224.477539
10347.585938
10328.593750
10405.195312
10387.812500
10043.738281
10334.423828
9897.556641
10394.103516
10261.970703
10150.783203
10286.048828
10242.503906
10381.680664
10058.638672
10098.798828
10184.212891
10392.046875
10128.777344
10266.705078
10328.484375
10112.921875
10010.661133
10627.696289
10027.201172
10383.094727
10197.560547
10319.470703
10217.711914
9888.684570
10314.291016
10389.148438
10292.630859
10330.010742
10366.089844
10191.780273
10079.704102
10270.816406
10276.115234
9944.231445
10132.456055
10417.621094
10145.424805
10370.488281
10106.972656
10387.279297
10218.339844
10340.681641
10449.464844
10043.459961
10184.089844
9879.627930
10176.437500
10337.097656
10134.787109
10233.480469
10182.447266
10032.092773
10115.530273
10006.352539
10047.357422
10137.662109
10072.817383
10217.150391
10171.030273
10128.633789
10103.604492
10085.048828
9824.058594
10273.442383
10141.255859
9820.442383
10144.545898
9760.613281
10241.268555
10158.060547
10290.908203
10365.902344
10297.060547
10152.370117
10238.217773
10258.534180
10249.314453
9838.270508
10084.391602
9900.248047
10148.159180
10007.564453
10213.263672
10253.323242
10084.810547
10199.253906
10278.659180
10087.642578
10290.074219
10232.681641
9934.890625
10168.794922
10052.594727
10036.275391
10400.888672
9862.500977
10435.362305
10520.432617
10173.493164
10088.384766
10307.795898
10003.505859
10405.364258
10344.957031
10264.328125
10392.450195
9988.813477
10125.991211
10326.453125
10232.871094
10429.458984
10007.392578
10165.545898
10369.911133
10319.222656
10223.925781
10306.546875
10344.755859
10091.670898
10394.352539
10193.167969
10325.533203
10421.217773
10112.275391
10585.074219
10222.935547
10338.577148
10216.938477
10118.761719
10440.380859
10322.396484
10435.929688
10147.708008
10249.030273
10193.287109
10373.061523
10281.212891
10487.484375
10659.782227
10293.433594
10493.593750
10420.146484
10254.411133
10146.473633
10329.950195
10136.879883
10131.001953
10358.042969
9866.882812
10474.083008
10249.302734
9919.743164
10448.831055
9939.877930
10113.848633
10486.978516
10272.055664
10306.533203
10380.488281
10395.164062
10358.156250
10558.304688
10191.014648
10169.219727
10377.000000
10273.170898
10554.069336
10092.192383
10393.464844
10630.913086
10337.473633
10258.378906
10134.255859
10280.016602
10124.424805
10628.396484
10122.169922
10555.753906
10179.530273
10422.627930
10168.552734
10291.199219
10435.324219
10238.162109
10047.218750
10377.570312
10191.470703
10396.301758
10461.014648
10207.204102
10384.803711
10051.751953
10280.819336
10360.527344
10631.545898
10194.070312
10321.992188
10469.800781
10221.556641
10285.795898
10047.552734
10238.416016
10497.955078
10317.557617
10148.885742
10431.490234
10381.340820
10361.451172
10476.134766
10153.633789
10320.753906
10042.708008
10332.663086
10693.875000
10000.566406
10641.642578
10210.882812
10580.134766
10341.002930
10317.792969
10300.300781
10693.823242
10108.149414
10260.740234
10071.962891
10343.452148
10505.135742
10250.625000
9863.903320
10407.763672
10696.427734
10225.117188
10420.047852
9918.969727
10482.083984
10003.824219
10218.773438
10290.993164
10591.775391
10027.897461
9886.125977
10337.103516
10166.023438
9969.366211
9979.261719
10396.225586
10056.647461
10376.545898
10370.378906
10240.327148
10259.359375
10153.543945
10021.114258
9969.808594
10184.246094
10527.222656
10119.494141
10182.804688
10135.697266
10241.184570
9993.103516
10153.951172
10137.859375
10143.000000
10241.237305
9824.125000
10285.178711
10493.495117
9722.893555
10271.830078
9930.298828
10010.937500
10507.402344
10313.291992
10277.660156
9806.688477
10417.505859
10062.058594
10405.591797
10219.634766
10163.965820
10211.189453
9942.662109
10294.403320
10390.066406
10051.492188
10165.105469
10228.171875
10106.127930
10383.320312
9957.535156
10190.658203
10331.921875
10245.823242
10129.727539
10465.721680
10416.130859
9899.730469
10237.087891
9807.643555
10070.269531
10516.391602
9872.443359
10419.539062
10311.723633
10052.532227
10329.199219
10051.835938
10162.896484
10367.542969
10522.830078
9794.856445
10328.129883
10328.262695
9828.064453
10345.796875
10348.725586
9947.242188
10047.551758
9701.805664
10412.791992
9953.957031
10370.570312
10394.937500
10067.874023
10436.792969
10001.236328
10314.369141
10238.277344
10411.223633
10115.306641
10285.158203
10308.125000
10322.076172
10540.210938
10144.294922
10241.580078
10279.570312
10111.551758
10235.612305
9806.675781
10324.638672
10128.847656
10287.596680
10465.473633
10149.198242
10149.406250
10028.996094
10362.400391
9842.681641
10449.173828
10252.049805
10177.038086
10442.318359
10351.557617
10347.618164
10084.894531
10174.432617
10273.343750
10265.704102
10334.533203
10327.460938
10065.007812
10249.886719
10216.785156
10304.574219
10287.228516
9781.388672
10326.670898
10379.941406
10095.417969
10448.384766
10179.020508
10324.890625
10051.119141
10363.832031
10175.217773
10474.183594
10143.644531
10135.206055
10426.561523
10306.222656
10390.222656
10358.687500
10385.386719
10008.176758
10131.656250
10260.193359
9998.089844
10255.217773
10181.442383
10189.855469
10213.576172
10074.673828
10153.893555
10185.018555
10060.758789
10151.800781
10309.168945
10015.578125
10329.961914
10073.773438
9833.648438
10266.251953
10229.492188
10265.564453
10292.152344
10462.938477
9813.976562
10287.836914
10018.474609
10155.248047
10293.610352
9941.134766
10214.900391
9971.890625
10030.832031
9973.858398
10042.364258
9846.327148
9834.605469
9835.890625
10252.685547
10140.167969
10074.533203
10161.009766
10283.014648
10108.570312
9815.773438
10246.906250
10030.216797
10114.733398
10244.261719
10082.498047
10096.062500
10264.604492
9969.828125
9656.700195
10222.343750
9907.217773
10282.942383
10152.172852
9829.825195
10129.419922
9942.666016
10242.832031
9998.305664
10163.133789
9606.529297
10305.559570
10120.061523
10001.404297
10192.433594
10395.791016
9669.636719
10413.808594
10302.202148
10390.036133
10414.979492
10292.904297
10222.274414
10274.120117
10291.523438
10111.744141
10294.924805
10031.725586
10499.588867
10160.743164
10284.024414
10606.729492
10387.044922
10273.639648
10339.343750
10575.646484
10476.485352
10559.298828
10256.735352
10496.942383
10075.292969
10313.734375
10406.317383
9853.217773
10116.855469
10457.781250
10121.794922
10065.648438
10009.763672
10370.712891
10342.279297
10027.781250
10312.059570
10394.951172
10135.227539
10287.555664
10252.412109
10587.985352
10460.623047
10137.138672
10576.559570
10386.897461
9981.900391
10442.521484
10154.189453
10484.261719
10192.461914
10150.321289
10504.824219
10317.513672
10398.953125
10375.908203
10325.976562
10248.491211
10375.708984
10219.302734
10490.311523
10069.942383
10344.513672
10470.619141
10422.682617
10666.151367
10674.489258
10309.922852
10895.056641
10223.142578
10256.021484
10457.078125
10334.878906
10547.390625
10328.131836
10347.259766
10192.853516
10361.542969
10150.058594
10608.736328
10566.375977
10080.804688
10601.042969
10583.156250
10247.917969
10476.943359
10436.120117
10511.308594
10702.061523
10523.183594
10434.803711
10265.640625
10305.669922
10520.583984
10420.025391
10341.757812
10607.033203
10386.517578
10363.169922
10609.881836
10377.309570
10493.583984
10228.221680
10343.055664
10550.134766
10313.949219
10672.405273
10531.906250
10501.636719
10630.394531
10552.249023
10327.627930
10503.883789
10263.759766
10456.611328
10333.206055
10328.045898
10397.576172
10513.564453
10189.783203
10570.323242
10271.721680
10398.602539
10234.849609
10431.476562
10602.800781
10182.595703
10519.795898
10287.671875
10493.460938
10171.058594
10710.535156
10444.657227
10653.494141
10375.652344
10516.715820
10210.532227
10496.974609
10446.726562
10566.379883
10542.105469
10245.464844
10596.170898
10120.341797
10448.404297
10163.666992
10441.536133
10453.510742
10456.463867
10495.271484
10240.446289
10500.529297
10572.791016
10280.699219
10315.943359
10511.184570
10193.053711
10356.337891
10591.750000
10296.623047
10581.593750
10555.783203
10314.496094
10287.250000
10349.928711
10429.756836
10423.923828
10542.401367
10491.804688
10446.442383
10038.724609
10338.808594
10143.331055
10451.341797
10317.849609
10227.487305
10404.609375
10436.521484
10391.195312
10268.613281
10392.933594
10119.578125
10622.238281
10236.453125
10489.234375
10555.880859
10420.969727
10526.568359
10350.553711
10464.385742
10537.064453
10256.818359
10153.203125
10708.952148
10061.785156
10422.365234
10349.335938
10386.204102
10299.055664
10477.609375
10091.275391
10481.949219
10302.621094
10551.293945
10272.067383
10157.157227
10141.166992
10272.115234
10173.703125
10523.433594
10197.456055
10278.783203
10335.282227
10052.357422
10499.455078
10211.442383
10347.264648
10225.494141
10424.785156
10094.202148
10427.632812
10329.467773
10371.277344
10600.922852
10499.255859
10612.484375
10391.248047
10579.795898
10307.233398
10402.663086
10209.906250
10168.689453
10415.466797
10362.044922
10492.535156
10402.920898
10445.316406
10331.865234
10550.349609
10246.097656
10651.937500
10470.900391
10639.912109
10217.256836
10352.715820
10401.078125
10313.351562
10498.251953
10413.436523
10652.296875
10491.149414
10122.571289
10281.391602
10340.310547
10086.230469
10230.028320
10221.732422
10185.291016
10479.949219
10334.822266
10495.019531
10507.500000
10475.009766
9839.190430
10442.615234
10475.614258
10286.041016
10394.237305
10365.410156
10290.045898
10235.718750
10099.486328
10351.306641
10425.530273
10361.146484
```
