## Supplementary material for "Functional connectivity across the human subcortical auditory system using an autoregressive matrix-Gaussian copula graphical model approach with partial correlations": Code: roi-07_mean_ts.txt

```
10799.375977
10851.654297
10543.147461
10632.133789
10634.939453
10871.062500
10752.806641
10666.110352
10675.144531
10633.214844
10694.170898
10737.106445
10614.819336
10690.194336
10465.937500
10533.686523
10642.351562
10671.280273
10527.451172
10484.790039
10402.637695
10592.566406
10687.469727
10763.511719
10512.274414
10612.181641
10879.283203
10675.670898
10641.413086
10798.165039
10686.469727
10683.066406
10560.510742
10687.277344
10611.098633
10558.386719
10593.950195
10845.973633
10775.510742
10593.067383
10683.484375
10548.397461
10692.037109
10598.196289
10542.041992
10512.545898
10592.394531
10604.427734
10486.186523
10722.699219
10622.756836
10538.292969
10723.979492
10469.689453
10816.640625
10704.625977
10725.861328
10738.753906
10571.148438
10421.250977
10698.464844
10594.597656
10682.437500
10648.318359
10642.118164
10634.045898
10670.684570
10678.523438
10746.070312
10682.295898
10725.050781
10731.691406
10646.136719
10604.000977
10760.703125
10698.168945
10506.705078
10634.972656
10548.038086
10641.630859
10518.680664
10503.689453
10611.375977
10707.908203
10647.733398
10799.051758
10724.561523
10640.319336
10533.180664
10406.543945
10556.675781
10520.334961
10697.225586
10807.208008
10702.073242
10575.535156
10654.247070
10732.820312
10509.573242
10559.202148
10739.264648
10558.631836
10613.412109
10566.184570
10709.558594
10774.659180
10354.324219
10647.027344
10622.459961
10815.425781
10734.194336
10688.571289
10859.680664
10701.571289
10637.109375
10878.918945
10741.284180
10755.598633
10404.236328
10754.340820
10678.003906
10522.069336
10911.838867
10927.823242
10663.122070
10693.478516
10539.910156
10670.193359
10700.274414
10722.364258
10619.286133
10828.086914
10799.624023
10972.036133
10913.269531
10436.838867
10679.516602
10847.888672
10502.477539
10679.710938
10846.857422
10709.324219
10689.426758
10869.386719
10852.014648
10615.368164
10909.457031
10603.070312
10643.727539
10709.849609
10631.990234
10805.069336
10719.850586
10785.641602
10875.793945
10873.369141
10775.538086
10745.916992
10826.423828
10757.583984
10647.766602
10721.471680
10693.051758
10918.491211
10946.980469
10959.243164
11055.275391
10914.034180
10632.795898
10927.704102
10858.443359
10819.719727
10750.753906
10863.141602
10707.130859
10841.783203
10767.472656
10878.111328
10791.518555
10680.124023
10727.568359
10763.432617
10765.431641
10884.218750
10878.345703
10840.354492
10871.387695
10848.104492
10886.932617
10716.562500
10641.171875
10872.329102
10684.069336
10997.479492
10815.541016
10769.431641
10989.092773
10650.493164
10800.154297
10769.967773
10608.766602
10917.183594
10806.391602
10707.496094
10623.872070
10992.861328
10972.831055
10877.444336
10674.168945
10698.363281
10880.197266
10791.741211
10829.495117
10789.147461
10791.985352
10744.350586
10749.110352
10679.233398
10706.184570
10921.668945
10762.309570
10636.383789
10971.989258
10911.365234
10791.582031
10908.912109
10839.407227
10830.719727
10863.219727
10726.957031
10821.674805
10876.188477
10795.187500
10769.417969
10799.541016
10862.910156
10842.373047
10771.639648
10768.647461
10765.516602
10806.840820
10746.433594
10856.561523
10799.331055
11024.220703
10751.826172
10871.058594
10904.462891
10862.042969
10805.433594
10676.235352
10796.550781
10812.605469
10642.840820
10957.191406
10808.073242
11022.871094
10737.044922
10991.663086
10943.514648
10705.882812
10545.527344
10889.425781
10756.154297
10785.471680
10702.878906
10822.944336
10819.773438
10722.945312
10935.155273
10799.985352
10846.455078
10874.218750
10806.913086
10946.662109
10909.886719
10772.972656
10944.880859
10728.797852
10592.040039
10615.307617
10965.363281
10774.207031
10867.281250
10895.172852
10743.211914
10806.131836
10804.160156
10718.991211
10822.756836
10745.464844
10802.009766
10913.582031
10773.574219
10780.841797
10829.889648
10821.549805
11183.172852
10721.458984
10775.332031
11012.369141
10758.067383
10955.102539
10751.415039
10956.146484
10922.317383
10861.769531
10773.915039
10856.944336
11142.894531
10811.423828
10784.596680
10987.006836
10787.102539
10831.190430
10781.091797
10836.675781
10839.803711
10760.761719
10886.483398
10782.056641
10592.739258
10723.416016
10830.699219
10462.037109
10937.334961
10783.052734
10844.197266
10987.517578
10971.690430
10883.648438
11121.974609
10814.325195
10785.277344
10948.712891
10973.618164
10999.009766
10893.100586
11022.141602
10778.206055
10956.894531
10818.716797
10783.245117
10739.600586
10773.922852
10858.248047
10909.590820
10751.967773
10830.964844
10787.625977
10977.666992
10832.805664
11060.894531
11124.632812
10729.266602
10803.813477
10901.925781
10832.533203
10770.683594
10947.488281
10849.458984
11056.874023
10731.477539
10857.200195
10944.531250
10842.881836
10978.359375
10924.299805
10847.468750
10798.393555
10828.969727
10677.832031
10820.564453
10835.227539
10812.006836
10851.152344
10790.279297
10861.572266
10713.751953
10882.055664
10900.392578
10752.563477
10776.164062
10705.133789
10859.308594
10719.674805
10850.295898
10740.078125
11065.955078
10871.069336
10865.643555
10991.333984
10966.726562
10876.675781
10805.159180
10847.295898
11054.711914
10730.181641
10777.001953
11003.324219
10965.686523
10770.980469
10617.272461
10619.560547
10592.827148
10584.145508
10625.927734
10683.430664
10951.032227
10678.428711
10723.767578
10916.191406
10709.387695
10782.295898
10614.655273
10537.611328
10778.843750
10634.282227
11027.349609
10824.038086
10705.489258
10849.457031
10820.512695
10796.591797
10813.235352
10708.650391
10760.636719
10603.136719
10707.045898
10736.657227
10687.175781
10848.305664
10573.880859
10851.188477
10673.305664
10656.782227
10731.046875
11019.941406
10752.379883
10895.118164
10846.857422
10845.996094
10825.631836
10802.417969
10667.110352
10772.199219
10866.788086
10883.191406
10761.310547
10795.636719
10628.643555
10874.246094
10897.072266
10726.178711
10710.281250
10638.366211
10828.227539
10817.599609
10849.902344
10681.535156
10650.001953
10494.067383
10753.477539
10725.425781
10842.011719
10750.960938
10839.431641
10493.027344
10827.119141
10787.128906
10822.057617
10798.310547
10675.810547
10680.474609
10814.158203
10396.077148
10566.834961
10821.803711
10717.042969
10762.331055
10751.048828
10619.473633
10885.823242
10809.288086
10758.491211
10582.530273
10783.360352
10821.677734
10663.535156
10752.069336
10826.916016
10801.660156
10734.615234
10637.178711
10838.538086
10734.900391
10725.524414
10744.118164
10746.301758
10775.957031
10703.458008
10767.331055
10945.836914
10811.125977
10821.261719
10719.458984
10849.568359
10472.655273
10650.355469
10624.209961
10523.967773
10562.855469
10741.530273
10667.567383
10725.593750
10638.222656
10752.588867
10833.952148
10617.300781
10784.600586
10627.858398
10718.599609
10875.724609
10743.583008
10809.582031
10781.978516
10692.970703
10912.399414
10801.872070
10617.589844
10718.536133
10932.624023
10755.480469
10572.139648
10733.285156
10717.385742
10821.187500
10659.985352
10786.409180
10615.520508
10683.692383
10658.852539
10667.654297
10673.512695
10806.291992
10723.233398
10657.761719
10765.878906
10839.928711
10637.506836
10671.342773
10852.127930
10593.641602
10900.538086
10871.309570
10760.496094
10642.547852
10683.687500
10687.475586
10714.009766
10802.141602
10746.337891
10687.875977
10513.792969
10688.222656
10752.166992
10690.313477
10711.849609
10696.543945
10833.839844
10770.906250
10831.667969
10689.485352
10895.735352
10933.280273
10683.431641
10722.932617
10716.180664
10918.647461
10743.420898
10778.864258
10660.889648
10671.108398
10694.011719
10653.497070
10779.055664
10626.464844
10718.116211
10626.275391
10703.711914
10802.772461
10783.072266
10603.151367
10708.552734
10695.743164
10580.384766
10661.065430
10530.659180
10712.644531
10690.095703
10888.625000
10493.930664
10710.112305
10601.854492
10623.990234
10931.321289
10811.489258
10711.990234
10775.691406
10739.082031
10753.769531
10581.129883
10613.729492
10654.987305
10685.352539
10787.290039
10672.693359
10468.110352
10735.858398
10712.836914
10620.308594
10638.924805
10764.313477
10550.470703
10794.875977
10637.708984
10619.922852
10620.416016
10648.656250
10803.772461
10606.833008
10612.237305
10914.297852
10570.051758
10791.066406
10569.369141
10712.747070
10785.613281
10562.419922
10499.392578
10699.741211
10523.983398
10651.478516
10678.941406
10859.745117
10764.753906
10784.446289
10747.756836
10919.540039
10525.496094
10672.940430
10633.015625
10700.167969
10556.173828
10537.934570
10478.694336
10490.683594
10641.598633
10669.643555
10571.433594
10438.073242
10534.154297
10589.982422
10393.649414
10500.408203
10508.204102
10621.529297
10611.166992
10566.979492
10777.094727
10713.241211
10765.448242
10686.531250
10518.250977
10717.066406
10539.241211
10765.903320
10902.883789
10724.332031
10708.943359
10862.415039
10743.354492
10724.577148
10697.585938
10707.550781
10731.121094
10631.767578
10430.558594
10767.579102
10638.732422
10860.454102
10558.752930
10735.167969
10611.798828
10815.515625
10803.522461
10864.853516
10862.968750
10850.468750
10833.329102
11006.054688
10742.363281
10735.118164
10729.296875
10668.457031
10799.259766
10868.280273
10867.932617
10956.025391
10694.863281
10560.936523
10830.514648
10962.816406
10986.836914
10712.068359
10854.014648
10635.720703
10781.226562
10511.469727
10567.652344
10480.551758
10669.172852
10636.934570
10825.780273
10590.881836
10537.105469
10987.765625
10633.434570
10594.679688
10791.257812
10636.415039
10593.007812
10728.207031
10696.249023
10679.089844
10587.358398
10554.992188
10836.057617
10635.842773
10674.408203
10663.038086
10444.810547
10509.279297
10592.259766
10751.186523
10749.915039
10563.327148
10579.561523
10652.795898
10793.519531
10624.497070
10595.264648
10543.040039
10800.791016
10861.041992
10725.714844
10790.464844
10501.417969
10721.688477
10799.044922
10695.017578
10729.254883
10667.399414
10493.222656
10831.519531
10846.069336
10525.769531
10495.614258
10596.742188
10553.633789
10799.933594
10558.627930
10696.016602
10786.584961
10553.172852
10520.568359
10737.286133
10708.981445
10597.475586
10664.500977
10687.161133
10692.275391
10801.288086
10559.853516
10617.230469
10734.524414
10653.852539
10655.797852
10665.054688
10722.500977
10700.696289
10586.217773
10713.795898
10825.925781
10853.500977
10601.179688
10706.456055
10631.402344
10894.067383
10663.908203
10700.121094
10898.691406
10554.566406
10838.858398
10581.721680
10621.417969
10605.975586
10789.524414
10515.441406
10616.266602
10650.949219
10847.997070
10773.881836
10615.881836
10734.824219
10559.232422
10623.372070
10753.689453
10850.959961
10660.725586
10560.177734
10447.340820
10630.922852
10646.439453
10746.872070
10840.472656
10699.923828
10595.101562
10846.433594
10848.258789
10792.579102
10725.166992
10750.056641
10629.969727
10669.474609
10749.881836
10672.515625
10666.693359
10624.025391
10745.836914
10525.920898
10718.285156
10671.191406
10877.070312
10768.615234
10631.234375
10726.802734
10549.950195
10853.649414
11037.183594
10932.319336
10769.772461
10822.629883
10844.092773
10621.577148
10789.349609
10635.219727
10645.717773
10557.744141
10779.660156
10793.894531
10792.310547
10794.460938
10796.819336
10718.223633
10790.722656
10606.949219
10833.332031
10660.342773
10623.979492
10460.493164
10721.344727
10552.584961
10734.250000
10715.657227
10697.775391
10676.810547
10640.599609
10645.748047
10483.727539
10570.999023
10709.791016
10332.032227
10570.733398
10757.066406
10493.434570
10631.866211
10650.317383
10579.893555
10650.891602
10677.566406
10449.628906
10818.022461
10839.336914
10665.141602
10690.613281
10484.977539
10723.089844
10554.055664
10678.569336
```
