## Supplementary material for "Functional connectivity across the human subcortical auditory system using an autoregressive matrix-Gaussian copula graphical model approach with partial correlations": Code: roi-08_mean_ts.txt

```
12181.756836
12219.077148
12093.854492
11897.676758
12044.990234
11914.777344
11779.695312
11925.143555
11860.483398
11843.335938
11913.324219
11828.750977
11791.378906
11868.301758
11877.059570
11715.649414
11946.300781
11958.035156
11809.471680
11714.097656
11827.476562
11821.985352
11811.667969
11932.483398
11927.743164
11910.694336
11872.193359
12009.759766
11789.799805
11932.811523
11781.349609
11855.704102
11824.858398
11877.340820
11656.585938
11940.563477
11860.719727
11895.960938
11869.239258
11740.318359
11839.333984
11800.518555
11953.663086
11795.177734
11994.974609
11886.454102
11793.392578
11831.331055
11696.299805
11764.772461
11820.170898
11937.732422
11883.626953
11869.446289
11817.525391
11722.634766
11833.183594
11892.654297
11908.627930
11817.663086
11651.586914
11835.355469
11807.964844
11861.481445
11784.579102
11810.699219
11868.053711
11695.586914
11779.752930
11871.740234
11814.530273
11766.729492
11816.854492
11632.384766
11895.058594
11846.127930
11765.356445
11805.153320
11683.118164
11851.457031
11911.785156
11691.608398
11798.680664
11663.642578
11914.524414
11835.509766
11736.005859
11904.880859
11883.554688
11794.619141
11848.377930
11770.400391
11714.075195
11735.208984
12016.900391
11902.889648
11757.814453
11994.720703
11824.806641
11731.593750
11782.134766
11748.665039
11852.744141
11786.757812
11764.992188
11860.279297
11704.044922
11719.721680
11873.997070
11868.303711
11814.691406
11794.458984
11770.079102
11887.144531
11973.312500
11700.822266
11636.274414
11859.779297
11729.293945
11707.839844
11803.528320
11735.208008
11830.142578
11845.315430
11814.433594
11905.787109
11775.069336
11844.743164
11650.133789
11827.541016
11806.163086
11834.487305
11871.525391
11763.433594
11743.643555
11740.294922
11859.210938
11866.011719
11661.769531
11622.105469
11808.271484
11657.377930
11712.377930
11763.235352
11639.422852
11753.645508
11797.555664
11737.857422
11801.753906
11804.408203
11619.323242
11866.572266
11751.320312
11638.389648
11669.708008
11761.554688
11693.310547
11816.155273
11617.183594
11649.418945
11661.590820
11896.582031
11682.293945
11697.041016
11789.106445
11615.375000
11659.252930
11907.375000
11634.750977
11794.624023
11727.027344
11732.153320
11519.509766
11797.300781
11712.555664
11699.688477
11685.750977
11583.540039
11730.444336
11614.336914
11672.239258
11815.893555
11641.912109
11679.414062
11767.762695
11682.134766
11612.967773
11679.930664
11728.531250
11686.333008
11651.464844
11751.024414
11591.461914
11751.023438
11717.677734
11579.165039
11814.333984
11694.267578
11776.684570
11688.623047
11767.560547
11626.333008
11686.999023
11717.044922
11695.773438
11869.955078
11817.224609
11655.217773
11768.988281
11605.922852
11652.083984
11652.601562
11638.324219
11714.290039
11627.220703
11738.235352
11776.877930
11575.810547
11616.522461
11585.782227
11774.263672
11720.280273
11617.035156
11744.519531
11705.232422
11846.372070
11788.248047
11552.581055
11714.464844
11678.950195
11680.732422
11635.014648
11632.758789
11696.081055
11648.024414
11649.172852
11603.605469
11765.003906
11699.027344
11630.563477
11561.840820
11620.083008
11613.748047
11620.062500
11736.166992
11708.090820
11648.548828
11695.185547
11594.210938
11621.939453
11635.444336
11579.573242
11677.605469
11598.404297
11661.810547
11684.119141
11742.545898
11588.937500
11763.115234
11599.273438
11729.989258
11662.976562
11661.134766
11657.335938
11593.926758
11724.862305
11638.408203
11779.461914
11616.272461
11655.146484
11580.326172
11743.552734
11739.767578
11630.452148
11718.258789
11802.410156
11729.981445
11752.997070
11514.634766
11750.760742
11624.300781
11708.811523
11702.891602
11761.345703
11724.543945
11671.752930
11737.792969
11647.849609
11521.900391
11592.277344
11732.128906
11723.169922
11641.846680
11696.658203
11649.521484
11567.457031
11605.248047
11735.727539
11774.114258
11679.043945
11725.608398
11597.231445
11703.364258
11780.400391
11717.679688
11677.988281
11627.238281
11719.833984
11648.708008
11690.323242
11581.554688
11746.033203
11688.802734
11788.641602
11728.424805
11513.257812
11585.715820
11677.564453
11497.883789
11603.503906
11799.415039
11668.301758
11689.231445
11727.664062
11633.744141
11535.397461
11737.033203
11544.923828
11645.148438
11656.676758
11681.445312
11800.800781
11588.358398
11518.774414
11606.131836
11561.393555
11563.077148
11812.758789
11675.086914
11640.907227
11763.017578
11591.297852
11680.042969
11661.653320
11669.701172
11656.975586
11658.823242
11576.455078
11707.907227
11646.730469
11671.698242
11643.821289
11726.894531
11600.139648
11695.424805
11682.378906
11714.562500
11725.408203
11543.541992
11712.341797
11756.753906
11691.281250
11596.232422
11638.514648
11602.510742
11744.293945
11598.819336
11843.292969
11830.496094
11592.729492
11756.218750
11665.372070
11618.769531
11622.827148
11632.813477
11664.180664
11843.679688
11778.263672
11769.446289
11715.364258
11582.917969
11856.378906
11726.455078
11761.960938
11595.919922
11593.888672
11696.266602
11708.104492
11762.147461
11750.933594
11744.614258
11708.991211
11743.736328
11802.690430
11773.397461
11732.136719
11698.516602
11772.531250
11644.823242
11837.664062
11717.150391
11860.173828
11776.725586
11760.761719
11691.798828
11616.332031
11607.943359
11775.689453
11735.551758
11888.148438
11832.873047
11799.975586
11756.871094
11785.710938
11706.271484
11616.701172
11729.479492
11660.847656
11938.102539
11934.238281
11720.696289
11844.797852
11723.332031
11875.589844
11757.373047
11764.579102
11829.927734
11730.381836
11777.509766
11763.290039
11894.423828
11728.874023
11740.771484
11714.021484
11743.166992
11782.056641
11755.389648
11769.163086
11818.582031
11848.597656
11893.027344
11746.073242
11797.892578
11813.654297
11786.306641
11761.779297
11859.350586
11900.679688
11862.903320
11716.936523
11727.715820
11869.986328
11824.349609
11744.387695
11817.448242
11760.127930
11836.215820
11989.593750
11952.490234
11777.697266
11804.298828
11890.887695
11803.166016
11735.374023
11896.541016
11900.982422
11780.175781
11805.283203
11835.042969
11883.330078
11789.646484
11796.163086
11679.912109
11665.422852
11850.724609
11875.896484
11835.839844
11826.759766
11789.467773
11824.821289
11792.148438
11872.174805
11883.761719
11576.910156
11790.656250
11852.169922
12025.083008
11914.001953
11828.430664
11825.178711
11736.499023
11786.535156
11891.887695
11857.366211
11857.458984
11870.801758
11889.012695
11879.100586
11842.486328
11786.900391
11864.747070
11831.715820
11791.791992
11930.343750
11793.919922
11876.926758
11856.916016
11838.565430
11846.983398
11849.566406
11858.116211
11730.880859
11929.341797
11786.677734
11896.261719
11841.900391
11855.105469
11860.839844
11863.583984
11770.818359
11659.998047
11859.458984
11836.306641
11637.116211
11820.385742
11836.283203
11857.436523
11971.247070
11854.470703
11768.712891
11878.251953
11833.178711
11927.933594
11872.371094
11831.881836
11758.950195
11733.443359
11857.187500
11821.342773
11841.281250
11857.604492
11777.615234
11772.816406
11963.924805
11769.525391
11823.860352
11798.602539
11799.343750
11923.542969
11879.816406
11747.419922
11855.804688
11801.160156
11749.428711
11757.988281
11913.389648
11875.369141
11644.449219
11760.365234
11842.993164
11743.860352
11764.935547
11748.400391
11734.488281
11744.000000
11910.218750
11813.209961
11709.415039
11774.613281
11690.035156
11759.096680
11924.304688
11873.604492
11729.264648
11737.727539
11709.715820
11856.293945
11733.981445
11826.235352
11840.735352
12075.830078
11902.422852
11737.408203
11873.031250
11864.125000
11940.141602
11856.310547
11934.733398
11908.044922
11751.398438
11759.460938
11979.231445
11679.714844
11910.993164
11850.076172
11947.290039
11958.833008
11942.762695
11866.193359
11924.122070
11983.590820
11928.660156
11769.907227
11952.141602
11945.523438
11989.810547
11944.889648
11965.047852
11880.853516
12121.626953
11819.318359
12018.179688
11924.954102
11869.690430
11959.003906
11856.212891
11910.872070
11881.139648
11875.125977
11910.227539
11765.940430
11719.903320
11755.199219
11579.657227
11612.524414
11537.913086
11654.568359
11665.005859
11694.027344
11715.445312
11643.416016
11838.055664
11859.030273
11619.275391
11713.880859
11730.627930
11680.467773
11859.824219
11759.586914
11707.247070
11714.957031
11650.660156
11665.320312
11702.593750
11550.486328
11660.051758
11583.974609
11696.233398
11773.510742
11666.680664
11647.343750
11619.419922
11523.941406
11614.710938
11567.486328
11592.819336
11545.042969
11513.103516
11729.350586
11666.999023
11549.820312
11590.315430
11603.833984
11555.081055
11508.228516
11622.916016
11610.452148
11647.310547
11631.600586
11763.686523
11675.222656
11521.986328
11516.787109
11515.229492
11660.916992
11548.602539
11505.018555
11644.158203
11613.652344
11666.137695
11697.774414
11621.960938
11751.214844
11587.355469
11586.683594
11574.476562
11614.236328
11491.903320
11561.622070
11720.137695
11634.670898
11601.081055
11572.074219
11611.476562
11708.757812
11562.076172
11592.573242
11572.742188
11579.163086
11558.064453
11648.914062
11540.302734
11448.789062
11533.386719
11527.894531
11517.422852
11555.988281
11655.783203
11605.618164
11497.503906
11462.125000
11435.633789
11573.850586
11490.732422
11712.587891
11663.856445
11651.866211
11545.912109
11638.407227
11598.037109
11671.157227
11519.997070
11492.065430
11605.496094
11592.065430
11618.531250
11646.501953
11831.451172
11536.760742
11662.451172
11564.762695
11704.650391
11620.031250
11630.676758
11572.750000
11632.548828
11484.978516
11533.875000
11587.662109
11650.595703
11604.349609
11519.702148
11610.619141
11656.856445
11589.913086
11616.119141
11634.660156
11699.198242
11616.274414
11655.349609
11596.818359
11595.545898
11591.680664
11549.805664
11572.868164
11562.038086
11609.174805
11488.291016
11619.691406
11496.467773
11681.917969
11566.623047
11548.555664
11545.800781
11526.160156
11596.376953
11498.476562
11515.649414
11597.694336
11528.395508
11579.493164
11432.224609
11633.385742
11568.455078
11681.742188
11613.986328
11590.147461
11620.446289
11568.358398
11617.263672
11659.333008
11532.702148
11659.912109
11574.400391
11591.010742
11534.821289
11590.684570
11485.718750
11571.208984
11569.981445
11623.170898
11598.025391
11488.821289
11608.514648
11700.239258
11462.564453
11648.091797
11420.702148
11550.040039
11573.763672
11573.083984
11555.812500
11602.811523
11583.443359
11571.634766
11533.961914
11479.603516
11604.948242
11505.575195
11490.922852
11534.554688
11541.747070
11549.232422
11618.437500
11510.105469
11511.052734
11572.217773
11526.560547
11630.470703
11697.685547
11472.626953
11556.249023
11550.642578
11507.297852
11619.681641
11499.756836
11642.783203
11552.309570
11543.438477
11524.492188
11546.041992
11516.189453
11608.264648
11587.482422
11546.652344
11455.153320
11439.393555
11560.490234
11511.092773
11587.231445
11527.474609
11446.666992
11518.619141
11720.948242
11609.649414
11380.670898
11478.998047
11275.332031
11451.748047
11471.862305
11583.318359
11601.530273
11548.226562
11617.199219
11488.641602
11478.711914
11539.864258
11335.310547
11579.277344
11500.397461
11470.431641
11455.958008
11486.024414
11520.924805
11561.399414
11666.117188
11507.268555
11580.884766
11533.928711
11479.679688
11457.773438
11337.510742
11506.354492
11447.708008
11547.378906
11424.437500
11576.574219
11322.434570
11646.456055
11517.685547
11438.217773
11498.532227
11544.396484
11366.474609
11411.314453
11589.476562
11498.434570
11523.768555
11555.034180
11699.530273
11595.696289
11431.408203
11522.253906
11782.062500
11775.855469
11757.605469
11526.351562
11583.537109
11746.168945
11669.168945
```
