## Supplementary material for "Functional connectivity across the human subcortical auditory system using an autoregressive matrix-Gaussian copula graphical model approach with partial correlations": Code: roi-09_mean_ts.txt

```
11718.548828
11589.246094
11480.118164
11519.277344
11555.306641
11509.184570
11408.954102
11575.300781
11298.044922
11412.282227
11417.814453
11367.112305
11336.087891
11345.415039
11409.326172
11480.259766
11414.386719
11504.616211
11379.676758
11364.439453
11417.873047
11356.764648
11311.477539
11446.048828
11359.534180
11305.619141
11346.180664
11467.982422
11427.736328
11551.496094
11312.232422
11423.009766
11370.270508
11449.979492
11307.084961
11412.414062
11401.684570
11329.704102
11398.018555
11318.861328
11512.054688
11345.654297
11397.364258
11262.647461
11357.483398
11365.729492
11350.964844
11438.508789
11385.550781
11320.698242
11426.926758
11319.469727
11286.637695
11423.772461
11456.827148
11387.712891
11469.596680
11444.568359
11468.900391
11413.875977
11263.691406
11467.577148
11360.731445
11424.967773
11421.164062
11338.711914
11419.616211
11289.124023
11411.118164
11479.704102
11383.221680
11330.293945
11469.708984
11373.836914
11472.000000
11393.166016
11242.561523
11434.084961
11253.104492
11304.241211
11389.341797
11250.153320
11354.542969
11390.270508
11362.666016
11370.493164
11362.166016
11395.529297
11326.384766
11268.688477
11411.762695
11350.377930
11296.955078
11458.343750
11572.706055
11436.653320
11338.529297
11508.121094
11288.795898
11322.572266
11283.882812
11256.899414
11350.258789
11453.829102
11388.770508
11443.324219
11278.972656
11350.766602
11362.123047
11394.987305
11394.399414
11398.938477
11355.476562
11386.417969
11407.448242
11400.782227
11303.939453
11291.740234
11271.106445
11383.813477
11401.282227
11285.486328
11475.408203
11521.768555
11394.229492
11471.920898
11327.448242
11220.169922
11391.180664
11465.492188
11397.893555
11378.449219
11430.960938
11359.667969
11433.331055
11326.517578
11439.375977
11468.114258
11209.829102
11267.409180
11377.980469
11276.199219
11509.000977
11311.925781
11405.252930
11275.384766
11408.246094
11331.281250
11430.991211
11375.719727
11323.924805
11401.361328
11453.735352
11252.943359
11492.655273
11418.587891
11225.981445
11368.096680
11385.561523
11316.652344
11369.003906
11471.722656
11388.460938
11299.690430
11562.700195
11322.777344
11386.093750
11364.883789
11340.538086
11470.550781
11268.516602
11260.159180
11190.674805
11260.205078
11371.176758
11345.197266
11405.545898
11241.733398
11342.591797
11189.148438
11265.822266
11419.974609
11194.363281
11288.028320
11434.600586
11351.014648
11312.524414
11257.650391
11361.066406
11376.565430
11283.938477
11328.405273
11144.757812
11385.385742
11372.054688
11287.341797
11428.841797
11325.802734
11457.117188
11505.239258
11291.992188
11284.968750
11435.118164
11388.582031
11339.961914
11495.638672
11428.095703
11229.083984
11379.795898
11288.258789
11406.672852
11413.332031
11267.708984
11397.399414
11360.113281
11452.907227
11453.639648
11252.241211
11267.659180
11337.170898
11318.513672
11447.226562
11331.275391
11388.491211
11318.827148
11490.858398
11397.155273
11273.594727
11338.777344
11300.785156
11304.957031
11305.965820
11371.747070
11459.882812
11286.756836
11384.622070
11306.061523
11397.365234
11344.075195
11268.428711
11299.172852
11160.658203
11304.985352
11247.658203
11357.521484
11315.033203
11170.699219
11331.375000
11299.040039
11233.239258
11359.471680
11172.600586
11310.241211
11346.521484
11378.529297
11277.521484
11474.740234
11312.195312
11420.368164
11391.787109
11367.528320
11353.872070
11369.224609
11337.916016
11281.083984
11448.537109
11287.047852
11395.167969
11345.688477
11394.875000
11461.499023
11439.349609
11352.999023
11364.330078
11273.518555
11358.284180
11534.038086
11316.857422
11316.761719
11399.475586
11368.226562
11401.198242
11267.731445
11419.041992
11362.313477
11318.069336
11428.553711
11270.852539
11268.164062
11400.222656
11427.841797
11450.601562
11387.659180
11448.625000
11343.404297
11368.926758
11276.250000
11362.486328
11396.444336
11409.639648
11562.943359
11268.896484
11408.397461
11418.732422
11307.994141
11330.489258
11290.337891
11380.543945
11299.400391
11388.197266
11282.976562
11448.704102
11390.616211
11336.079102
11519.447266
11187.686523
11367.988281
11298.554688
11322.214844
11457.632812
11447.962891
11436.382812
11338.872070
11428.686523
11341.941406
11323.997070
11423.507812
11338.792969
11450.344727
11422.424805
11383.153320
11461.253906
11253.955078
11386.255859
11274.875000
11303.791992
11373.981445
11411.708008
11379.477539
11538.705078
11459.205078
11355.135742
11337.374023
11291.091797
11392.312500
11433.321289
11271.647461
11326.434570
11430.128906
11343.826172
11495.229492
11393.431641
11353.853516
11396.636719
11220.909180
11382.608398
11455.600586
11384.500977
11270.278320
11404.091797
11327.738281
11397.162109
11376.893555
11368.547852
11390.269531
11451.165039
11380.923828
11598.114258
11539.459961
11304.031250
11538.749023
11371.626953
11455.077148
11439.506836
11315.262695
11477.008789
11572.233398
11477.351562
11424.145508
11451.606445
11476.422852
11492.021484
11382.821289
11414.537109
11339.597656
11403.624023
11566.030273
11360.227539
11697.855469
11427.781250
11555.762695
11479.205078
11544.083984
11435.812500
11603.357422
11380.405273
11554.541992
11479.818359
11348.333984
11478.499023
11346.791016
11468.695312
11464.260742
11587.595703
11368.259766
11500.205078
11409.730469
11555.024414
11440.469727
11528.584961
11570.195312
11472.854492
11460.757812
11596.247070
11529.485352
11534.511719
11601.553711
11525.062500
11630.499023
11559.357422
11510.633789
11638.204102
11504.975586
11603.593750
11656.531250
11502.384766
11624.136719
11603.749023
11625.027344
11548.579102
11575.522461
11650.616211
11611.138672
11576.255859
11568.397461
11636.357422
11569.769531
11575.950195
11622.075195
11541.667969
11553.512695
11531.644531
11583.743164
11632.839844
11576.662109
11637.081055
11609.313477
11680.096680
11784.386719
11498.582031
11528.964844
11574.898438
11611.979492
11632.258789
11537.659180
11671.581055
11678.722656
11720.615234
11625.138672
11507.791016
11612.673828
11661.208984
11576.704102
11649.193359
11723.551758
11719.779297
11539.669922
11589.753906
11549.285156
11723.795898
11544.144531
11686.988281
11613.482422
11448.919922
11634.497070
11711.749023
11587.900391
11589.125000
11577.604492
11623.538086
11715.854492
11703.541016
11706.335938
11581.989258
11642.649414
11651.676758
11715.757812
11806.875000
11602.482422
11530.314453
11653.622070
11679.082031
11742.915039
11727.065430
11724.697266
11596.591797
11822.946289
11677.955078
11684.226562
11670.604492
11691.219727
11738.644531
11608.767578
11702.403320
11752.289062
11739.623047
11704.210938
11699.573242
11584.761719
11658.712891
11669.239258
11736.867188
11680.450195
11741.496094
11762.987305
11760.470703
11750.595703
11695.837891
11584.517578
11642.787109
11684.863281
11690.986328
11721.830078
11606.351562
11728.938477
11766.231445
11722.556641
11712.830078
11793.957031
11614.221680
11654.503906
11666.500977
11675.520508
11636.389648
11703.877930
11744.736328
11531.732422
11613.825195
11678.210938
11712.581055
11712.549805
11613.570312
11771.871094
11593.837891
11677.819336
11609.840820
11690.479492
11631.274414
11743.179688
11768.299805
11661.673828
11791.897461
11597.785156
11643.809570
11722.339844
11788.957031
11584.604492
11507.663086
11578.627930
11586.000000
11573.867188
11646.489258
11464.902344
11683.561523
11651.774414
11638.054688
11553.176758
11645.877930
11507.398438
11519.987305
11724.149414
11710.695312
11782.948242
11563.322266
11589.450195
11615.470703
11839.637695
11611.762695
11672.121094
11677.398438
11815.022461
11649.142578
11726.724609
11783.467773
11680.259766
11750.749023
11653.742188
11772.603516
11695.972656
11644.545898
11629.343750
11727.867188
11807.719727
11787.175781
11831.983398
11772.309570
11880.343750
11763.910156
11704.666016
11901.835938
11855.614258
11858.782227
11843.727539
11874.771484
11959.592773
12035.403320
11889.127930
11840.349609
11905.175781
12009.747070
11910.297852
11984.943359
11865.116211
11806.305664
11882.750000
11771.894531
11833.125977
11786.737305
11770.414062
11859.110352
11571.513672
11498.094727
11440.941406
11470.691406
11324.603516
11264.339844
11441.805664
11376.993164
11510.125977
11457.354492
11455.549805
11567.447266
11677.210938
11439.884766
11523.810547
11532.992188
11471.446289
11609.243164
11644.084961
11513.758789
11641.914062
11540.608398
11399.431641
11371.540039
11530.179688
11415.624023
11454.451172
11440.935547
11501.851562
11487.676758
11336.500000
11263.270508
11361.319336
11395.887695
11349.822266
11294.529297
11346.158203
11348.208984
11438.013672
11543.560547
11290.549805
11384.255859
11451.291992
11376.074219
11392.293945
11433.417969
11478.346680
11394.904297
11326.601562
11478.266602
11435.971680
11308.097656
11382.802734
11239.520508
11407.674805
11470.433594
11329.061523
11472.272461
11383.919922
11309.969727
11434.617188
11426.627930
11355.439453
11292.133789
11281.329102
11245.736328
11364.127930
11278.497070
11280.508789
11400.400391
11496.608398
11306.114258
11314.437500
11371.736328
11199.824219
11436.104492
11309.001953
11436.674805
11440.644531
11297.867188
11404.304688
11292.332031
11181.404297
11357.154297
11201.123047
11272.757812
11378.850586
11322.002930
11275.910156
11356.889648
11276.674805
11168.528320
11401.833984
11360.229492
11381.071289
11409.801758
11454.916016
11455.788086
11316.447266
11282.968750
11311.880859
11463.843750
11394.910156
11490.278320
11276.805664
11457.397461
11477.329102
11488.087891
11465.727539
11570.000977
11338.300781
11415.185547
11455.073242
11512.410156
11366.480469
11382.366211
11259.499023
11254.676758
11287.823242
11410.810547
11259.805664
11264.269531
11350.728516
11343.001953
11278.481445
11425.426758
11382.437500
11416.040039
11389.862305
11338.418945
11416.833008
11305.083984
11270.094727
11357.918945
11322.803711
11220.604492
11391.575195
11344.285156
11307.169922
11308.188477
11257.475586
11291.910156
11378.737305
11362.185547
11235.209961
11453.941406
11144.068359
11279.678711
11344.508789
11260.366211
11328.665039
11216.897461
11445.204102
11399.956055
11367.931641
11345.239258
11384.436523
11475.040039
11268.386719
11387.297852
11336.541016
11430.769531
11422.979492
11353.771484
11398.197266
11382.209961
11341.555664
11396.016602
11304.779297
11295.565430
11419.208008
11239.397461
11414.449219
11299.806641
11282.513672
11127.712891
11340.997070
11222.711914
11299.894531
11279.170898
11288.978516
11318.864258
11234.334961
11319.891602
11381.166016
11407.178711
11351.360352
11457.781250
11312.736328
11251.458008
11309.741211
11135.823242
11333.965820
11175.887695
11255.233398
11225.103516
11285.080078
11406.666016
11448.732422
11229.207031
11354.232422
11330.650391
11250.764648
11344.413086
11473.606445
11304.019531
11494.767578
11278.032227
11387.676758
11365.472656
11310.402344
11258.800781
11329.295898
11246.506836
11217.882812
11308.253906
11286.439453
11247.187500
11181.013672
11341.610352
11198.267578
11219.632812
11248.389648
11288.461914
11257.738281
11220.152344
11233.239258
11238.591797
11327.829102
11179.616211
11271.446289
11281.516602
11189.784180
11363.910156
11150.925781
11263.050781
11156.414062
11215.292969
11254.524414
11312.394531
11202.977539
11401.922852
11183.176758
11260.482422
11371.218750
11394.793945
11311.728516
11322.163086
11281.593750
11140.610352
11164.610352
11057.486328
11254.051758
11113.808594
11294.623047
11331.791016
11255.115234
11238.722656
11281.118164
11115.972656
11153.024414
11337.487305
11301.543945
11269.574219
11300.491211
11277.450195
11329.990234
11296.747070
11288.809570
11457.125977
11283.321289
11229.228516
11405.383789
11679.243164
11732.458984
11468.681641
11456.747070
11577.902344
11429.875000
11509.958984
```
