## Supplementary material for "Functional connectivity across the human subcortical auditory system using an autoregressive matrix-Gaussian copula graphical model approach with partial correlations": Code: roi-10_mean_ts.txt

```
9832.091797
9895.406250
9749.185547
9892.585938
9886.147461
9799.114258
9977.235352
9756.139648
9688.262695
9853.923828
9878.708008
9697.727539
9749.795898
9849.623047
9904.254883
9854.799805
10027.549805
9813.352539
9772.476562
9748.458008
9653.532227
9768.230469
9900.235352
9715.462891
9882.474609
9898.963867
9945.331055
9952.393555
9828.775391
9666.829102
9863.360352
9769.714844
9776.522461
9879.878906
9797.898438
9750.630859
9828.936523
9839.861328
9838.045898
9791.399414
9831.225586
9921.329102
9764.261719
9864.739258
9775.839844
9857.293945
9880.776367
9727.303711
9891.487305
9835.179688
9807.204102
9830.312500
9916.892578
9892.456055
9858.560547
9895.642578
9789.188477
9865.091797
9799.283203
9732.084961
9827.449219
9830.529297
10025.344727
9655.438477
9884.844727
9841.535156
9801.782227
9899.467773
9967.418945
9764.664062
9865.648438
9695.423828
9778.667969
9833.444336
9862.128906
9986.433594
9953.261719
9738.343750
9861.051758
9797.361328
9824.325195
9839.587891
9762.093750
9899.182617
9880.045898
9918.019531
9837.119141
9639.807617
9720.214844
9778.114258
9737.420898
9742.141602
9981.864258
9958.230469
9873.430664
9902.036133
9888.519531
9722.612305
9823.461914
9751.561523
9667.385742
9769.135742
9838.636719
9715.719727
9851.892578
9801.143555
9899.537109
9634.926758
9852.264648
9883.160156
9797.832031
9918.280273
9932.485352
9898.875000
9794.595703
9895.858398
9905.612305
9670.947266
9750.827148
9961.908203
9886.209961
9961.709961
9979.023438
9722.625000
9895.582031
9837.000000
9775.473633
9690.297852
9821.376953
9900.694336
9825.762695
9745.314453
9879.204102
9927.035156
9830.166992
9952.255859
9801.392578
9706.373047
10011.483398
9897.762695
9708.347656
9866.535156
9901.299805
10076.189453
9912.679688
9832.933594
9801.208008
9813.918945
9860.195312
9793.750000
9905.676758
9761.566406
9831.076172
9981.986328
9846.837891
9969.468750
9984.777344
9872.007812
9919.836914
9886.179688
9866.141602
9829.482422
9913.444336
9971.379883
9920.539062
10045.093750
9996.557617
9855.948242
9962.563477
9959.829102
9896.925781
9859.223633
9831.895508
9968.208008
9702.720703
9987.036133
9874.981445
9907.128906
9930.504883
9969.320312
9991.270508
9920.481445
10031.776367
9907.245117
9836.948242
9996.376953
9812.378906
9782.352539
9877.611328
9834.110352
9832.087891
9909.070312
9932.561523
9840.243164
9988.445312
9946.836914
9829.449219
9916.685547
9916.663086
9939.849609
10054.039062
9808.602539
9978.023438
10055.222656
9883.970703
9848.044922
9911.510742
9889.270508
9716.647461
9918.495117
9830.607422
9917.333008
9921.844727
9865.557617
9891.212891
9917.276367
9825.100586
9897.812500
9822.344727
9813.942383
9889.882812
9981.043945
9843.274414
9995.880859
9896.548828
9750.989258
9847.749023
9878.727539
9763.827148
10007.554688
9894.633789
9815.073242
9939.929688
9900.063477
9944.012695
10057.675781
9791.716797
9864.283203
9795.762695
9802.119141
9752.679688
9914.501953
9706.133789
10065.704102
9876.364258
9781.920898
9872.038086
9814.916992
9969.338867
9762.057617
9731.375977
9983.944336
9909.375000
9828.782227
9988.568359
10085.124023
9833.269531
9867.446289
9900.482422
9840.003906
9938.012695
9923.406250
9969.463867
9996.664062
9948.526367
9952.393555
9905.725586
9730.536133
9937.544922
9863.483398
9808.477539
10034.120117
9943.170898
9904.558594
10004.813477
9863.313477
9827.766602
9767.698242
9880.773438
9835.174805
9867.474609
9760.111328
9909.223633
9826.345703
9949.347656
9916.473633
9772.952148
9912.933594
9790.087891
9711.445312
9832.126953
9959.124023
9759.768555
9908.770508
9968.513672
9845.691406
9894.750000
9874.012695
9875.834961
9939.994141
9940.224609
9913.750000
9827.751953
9822.943359
10028.711914
9767.698242
9901.307617
9993.355469
9955.293945
9918.691406
9972.696289
9840.738281
9967.360352
9867.264648
9770.029297
9900.986328
9946.876953
9902.980469
9913.212891
9943.472656
9903.925781
9896.989258
9924.855469
9875.976562
9751.675781
9873.344727
9958.943359
10018.525391
9992.954102
9911.808594
9959.208008
9842.587891
9975.529297
9835.308594
9883.320312
9852.481445
9971.641602
10009.507812
9995.081055
10011.100586
9942.163086
10021.397461
9868.156250
9856.316406
9906.055664
9810.544922
9879.883789
9938.401367
9989.688477
9823.638672
9997.415039
9873.868164
9981.543945
9743.687500
9973.598633
9714.680664
9869.268555
10040.472656
9788.454102
9723.650391
9925.193359
9835.445312
9815.708008
9890.942383
9803.086914
9794.256836
10018.535156
9973.858398
9888.668945
9958.706055
9801.613281
9774.649414
9822.049805
9982.480469
9845.358398
10021.868164
10005.461914
9790.318359
9882.858398
9925.844727
9716.057617
9916.126953
9802.084961
9813.066406
9930.213867
9867.506836
9785.282227
10011.360352
9811.292969
9952.705078
9895.503906
9882.858398
9829.168945
9823.576172
9932.428711
9854.545898
9743.462891
9826.966797
9995.058594
9946.994141
9864.811523
9970.975586
9842.408203
9704.611328
9806.431641
9779.523438
9858.995117
10019.491211
9977.542969
9892.995117
9911.254883
9847.061523
9732.912109
9846.682617
9864.593750
9815.701172
9964.931641
10037.676758
9880.560547
9906.914062
9984.480469
9872.132812
9904.629883
9867.175781
9804.486328
9918.425781
9858.963867
9946.324219
9825.895508
9842.118164
9766.852539
9704.520508
9957.958008
9866.169922
9789.938477
9802.404297
10080.061523
9801.844727
9889.748047
10002.589844
9701.859375
9807.094727
9928.275391
9701.362305
9949.517578
9919.237305
9940.643555
9867.811523
9701.738281
9859.048828
9922.360352
9725.042969
9871.175781
9718.385742
9977.960938
9883.561523
9952.307617
9727.424805
9755.868164
9798.905273
9756.308594
9832.694336
9892.382812
9850.290039
9922.055664
9898.246094
9890.713867
9776.349609
9767.875977
9663.794922
9805.035156
9858.464844
9802.821289
9873.335938
9762.204102
9724.694336
9840.882812
9797.991211
10000.625977
9813.989258
9948.107422
10002.280273
9822.908203
9915.834961
9964.929688
9888.679688
9946.910156
9836.858398
9727.404297
9860.571289
9807.276367
9890.442383
9906.054688
9845.969727
9904.199219
9819.518555
9659.158203
9892.381836
9830.185547
9812.673828
9970.745117
9858.156250
9965.216797
9886.212891
9899.562500
10020.344727
9806.875000
9883.994141
9822.289062
9969.739258
9837.582031
9896.274414
9774.055664
9835.483398
9784.230469
9755.206055
9950.361328
9920.258789
9796.400391
9734.820312
9807.668945
9949.561523
9876.808594
9961.161133
10126.699219
9960.825195
9840.230469
9955.654297
9786.798828
9940.220703
9727.461914
9856.928711
9807.663086
9720.245117
9793.345703
9869.462891
9861.542969
9722.852539
9815.520508
9911.883789
9844.136719
9909.625977
9740.075195
9838.810547
9859.416992
9905.782227
10001.400391
9892.275391
10020.274414
9960.101562
9912.699219
9795.832031
9901.329102
9859.737305
9909.187500
9942.737305
9777.793945
9807.608398
9925.794922
9886.950195
9836.311523
9908.358398
9938.827148
9794.897461
9840.946289
9836.237305
9876.093750
9824.665039
9770.801758
9881.311523
9851.842773
9868.158203
9936.411133
9826.422852
9830.394531
9906.053711
9822.174805
10006.196289
9931.007812
9788.416992
9865.594727
9868.575195
9804.943359
9766.878906
10002.545898
9819.652344
9886.505859
9817.958008
9788.444336
9806.885742
9677.795898
9805.187500
9788.264648
9945.207031
9932.402344
9943.980469
9812.833008
9911.156250
9889.935547
9822.383789
9888.543945
9926.119141
9870.231445
9840.313477
9953.675781
9878.750000
9780.208008
9898.922852
9878.225586
9845.651367
9818.621094
9891.875000
9854.894531
9790.880859
9723.441406
9821.529297
9754.262695
9772.931641
9832.076172
9857.612305
9951.185547
9811.905273
9659.469727
9787.382812
9866.461914
9818.223633
9631.764648
9821.486328
10007.027344
9916.786133
9773.126953
9977.112305
9660.005859
9838.708008
9781.917969
9913.913086
9735.800781
9926.366211
9936.705078
9853.923828
9683.503906
9668.046875
10008.000977
9902.246094
9821.039062
10096.986328
9927.635742
9927.586914
9965.553711
9739.180664
9748.511719
9673.020508
9867.025391
9802.598633
9812.649414
9966.332031
9803.817383
9816.253906
9860.331055
9718.285156
9878.818359
9764.612305
9688.734375
9820.599609
9905.750000
9765.589844
9891.957031
9934.351562
9818.314453
9859.924805
9918.148438
9730.924805
9845.540039
9894.584961
9859.897461
9841.060547
9922.442383
9808.060547
9880.595703
9909.173828
9799.037109
9885.739258
9797.791992
9768.062500
9793.875000
9884.598633
9786.864258
9845.500000
9870.606445
9821.957031
9936.212891
9782.787109
9710.274414
9793.417969
9724.837891
9706.129883
9934.950195
9912.610352
9822.786133
9890.553711
9795.698242
9622.156250
9802.125000
9904.043945
9844.076172
9819.944336
9927.129883
9852.469727
9873.135742
9739.989258
9848.068359
9802.175781
9809.826172
10017.348633
9948.255859
9855.070312
9765.060547
9823.665039
9782.070312
9721.389648
9889.095703
9738.910156
9903.405273
9882.446289
10163.258789
10039.345703
9839.172852
9997.571289
9940.589844
9973.074219
9918.623047
9738.839844
9962.772461
9874.100586
9923.344727
9859.595703
9914.019531
9734.807617
9708.164062
9678.027344
9830.314453
9803.675781
9808.383789
9722.518555
9864.439453
9697.885742
9817.467773
9917.682617
9760.395508
9830.764648
9658.424805
9838.875000
9800.379883
9848.750000
9708.611328
9860.444336
9773.867188
9826.988281
9809.031250
9799.210938
10000.942383
9909.432617
9916.423828
9972.311523
9851.952148
9809.237305
9879.422852
9686.121094
9762.706055
9822.027344
9707.917969
9850.330078
9830.987305
9883.245117
9749.121094
9831.906250
9873.948242
9764.133789
9960.873047
9729.850586
9854.361328
9804.586914
9594.098633
9985.229492
9832.952148
9717.218750
9929.863281
9851.605469
9870.803711
9918.797852
9797.913086
9978.962891
9933.401367
9897.230469
9795.995117
9788.119141
9814.600586
9772.914062
9734.782227
9887.136719
9863.075195
9919.780273
9923.780273
9725.425781
9833.852539
9850.568359
9774.519531
9923.007812
9971.503906
9921.748047
9922.114258
9897.000977
9729.795898
9778.666992
9747.494141
9679.321289
9959.262695
9789.898438
9921.139648
9763.098633
9769.479492
9910.964844
9921.574219
9875.863281
9934.369141
9920.674805
9901.092773
9724.906250
9866.517578
9778.332031
9905.303711
9806.619141
9914.410156
9719.089844
9819.297852
9835.350586
9823.199219
9779.686523
10038.854492
9962.249023
9861.055664
9929.687500
9805.898438
9869.780273
9832.857422
9868.791992
9898.641602
9851.388672
10022.843750
10101.575195
9951.458008
9843.854492
9992.003906
9790.481445
9765.329102
9926.494141
9843.048828
9847.334961
9980.160156
9909.088867
9969.686523
9756.813477
10024.897461
9828.510742
9943.180664
9904.898438
9981.988281
9727.125977
9664.641602
9744.899414
9732.320312
9857.323242
9965.285156
9879.526367
9767.852539
9855.295898
9864.692383
9703.594727
9769.412109
9740.705078
9734.706055
9733.136719
9840.334961
9818.238281
9790.149414
9771.800781
9797.433594
9770.573242
9840.229492
9762.724609
9679.944336
9921.099609
9904.060547
9809.805664
9945.655273
9876.527344
9881.439453
9983.391602
9977.553711
9865.281250
```
