## Supplementary material for "Functional connectivity across the human subcortical auditory system using an autoregressive matrix-Gaussian copula graphical model approach with partial correlations": Code: roi-11_mean_ts.txt

```
11246.162109
11163.387695
11231.027344
11292.933594
11255.264648
11358.696289
11256.215820
11214.694336
11291.639648
11264.046875
11272.401367
11233.338867
11256.818359
11314.954102
11298.548828
11226.377930
11326.960938
11431.691406
11245.648438
11226.944336
11299.163086
11256.153320
11316.461914
11325.688477
11294.120117
11301.512695
11463.286133
11279.903320
11248.962891
11314.287109
11219.236328
11306.013672
11237.912109
11165.545898
11171.960938
11405.452148
11332.459961
11247.085938
11334.458984
11309.250000
11241.690430
11303.123047
11213.119141
11300.309570
11136.622070
11257.473633
11349.140625
11270.288086
11305.713867
11413.449219
11285.544922
11286.493164
11285.626953
11322.174805
11383.735352
11260.970703
11174.328125
11359.848633
11285.840820
11304.189453
11281.553711
11247.471680
11290.928711
11318.068359
11350.376953
11470.938477
11292.398438
11348.011719
11338.978516
11296.323242
11292.079102
11279.776367
11322.060547
11219.778320
11288.726562
11365.331055
11358.254883
11229.394531
11344.389648
11306.546875
11145.836914
11222.121094
11310.774414
11350.111328
11310.393555
11302.092773
11298.471680
11294.803711
11321.755859
11251.709961
11275.246094
11230.514648
11328.041016
11477.900391
11283.265625
11382.166992
11346.802734
11269.847656
11192.099609
11252.794922
11311.407227
11299.037109
11185.630859
11263.039062
11391.589844
11263.495117
11225.057617
11293.000977
11323.586914
11125.005859
11335.278320
11334.827148
11198.224609
11292.160156
11226.163086
11266.165039
11165.508789
11272.127930
11246.893555
11188.180664
11340.246094
11436.709961
11258.676758
11350.345703
11220.730469
11301.068359
11300.325195
11212.744141
11189.584961
11208.612305
11249.866211
11234.107422
11211.541016
11290.005859
11196.185547
11287.546875
11298.134766
11285.356445
11239.558594
11192.071289
11290.366211
11232.460938
11316.188477
11438.801758
11321.551758
11313.802734
11263.425781
11248.638672
11074.875977
11200.812500
11257.854492
11208.244141
11277.989258
11238.287109
11225.412109
11141.398438
11095.486328
11390.115234
11212.357422
11244.849609
11299.786133
11265.566406
11276.003906
11157.653320
11409.605469
11334.195312
11326.870117
11198.880859
11208.888672
11225.893555
11301.833984
11274.690430
11302.899414
11257.217773
11205.581055
11222.737305
11229.146484
11269.533203
11292.745117
11228.017578
11214.229492
11263.225586
11244.508789
11293.176758
11169.726562
11377.202148
11221.017578
11259.494141
11266.120117
11312.995117
11162.926758
11178.755859
11297.517578
11160.044922
11387.948242
11290.875977
11235.000000
11303.074219
11255.243164
11232.809570
11309.911133
11330.636719
11453.345703
11321.765625
11312.759766
11221.623047
11347.451172
11111.371094
11098.142578
11129.148438
11257.363281
11328.391602
11330.069336
11261.298828
11217.476562
11274.021484
11213.047852
11264.192383
11164.966797
11169.341797
11336.778320
11219.153320
11378.230469
11349.698242
11493.321289
11237.948242
11301.177734
11275.736328
11328.195312
11415.255859
11361.937500
11359.346680
11276.622070
11214.695312
11380.840820
11567.144531
11344.022461
11291.763672
11334.452148
11429.927734
11383.114258
11212.807617
11368.841797
11269.927734
11305.330078
11241.162109
11312.987305
11301.118164
11297.516602
11295.833008
11147.556641
11113.686523
11281.000000
11490.145508
11312.440430
11404.521484
11216.348633
11342.117188
11323.264648
11369.571289
11298.734375
11330.113281
11340.805664
11522.391602
11323.327148
11463.555664
11300.176758
11200.767578
11310.910156
11365.116211
11444.504883
11426.970703
11401.035156
11360.142578
11396.313477
11283.161133
11247.213867
11281.759766
11274.223633
11275.466797
11396.972656
11401.930664
11358.779297
11423.702148
11407.144531
11298.442383
11216.923828
11299.616211
11326.604492
11292.719727
11275.231445
11372.333984
11258.307617
11381.700195
11250.543945
11215.876953
11265.548828
11205.699219
11333.735352
11465.776367
11373.450195
11372.208008
11417.732422
11256.414062
11361.634766
11309.967773
11222.772461
11220.518555
11435.119141
11348.215820
11324.398438
11302.234375
11500.903320
11315.088867
11384.236328
11272.615234
11302.194336
11211.673828
11398.761719
11393.322266
11330.674805
11348.988281
11400.852539
11302.210938
11355.183594
11278.517578
11344.529297
11318.581055
11304.215820
11495.974609
11364.644531
11364.348633
11418.319336
11250.929688
11261.052734
11427.440430
11374.904297
11269.969727
11527.946289
11445.458008
11394.802734
11329.443359
11201.639648
11258.684570
11376.697266
11307.328125
11451.945312
11307.930664
11400.389648
11304.815430
11331.859375
11412.589844
11335.496094
11348.010742
11333.252930
11254.852539
11375.610352
11448.993164
11361.243164
11380.348633
11307.644531
11230.316406
11220.645508
11329.453125
11373.559570
11357.672852
11447.554688
11468.732422
11449.006836
11549.095703
11409.000000
11341.458984
11288.761719
11440.541016
11386.108398
11466.002930
11471.274414
11483.558594
11393.250000
11328.443359
11332.376953
11279.361328
11319.134766
11292.638672
11432.544922
11443.802734
11427.116211
11584.294922
11473.442383
11601.771484
11573.583008
11507.521484
11453.756836
11451.582031
11359.765625
11387.955078
11335.163086
11400.172852
11393.895508
11433.700195
11402.966797
11301.400391
11305.672852
11243.683594
11382.381836
11372.923828
11468.231445
11521.144531
11596.140625
11560.202148
11484.651367
11324.257812
11352.125977
11274.519531
11097.536133
11368.976562
11464.162109
11507.684570
11547.609375
11536.986328
11469.166016
11535.291016
11506.415039
11534.427734
11378.067383
11379.579102
11460.040039
11504.836914
11473.339844
11555.824219
11461.451172
11442.788086
11586.966797
11524.556641
11416.257812
11404.424805
11435.136719
11502.182617
11495.162109
11554.974609
11613.744141
11525.490234
11467.871094
11505.099609
11575.780273
11559.550781
11624.189453
11645.747070
11539.910156
11534.449219
11487.039062
11457.964844
11621.386719
11435.814453
11374.316406
11463.008789
11519.365234
11499.909180
11470.804688
11531.324219
11438.613281
11404.626953
11536.380859
11543.573242
11440.856445
11589.394531
11494.753906
11478.805664
11479.702148
11360.305664
11609.130859
11611.635742
11369.205078
11583.143555
11504.943359
11532.076172
11495.855469
11426.048828
11511.934570
11620.469727
11531.841797
11518.042969
11597.006836
11574.792969
11543.372070
11561.458984
11487.819336
11499.306641
11446.135742
11502.661133
11542.815430
11595.519531
11630.460938
11546.226562
11579.666992
11485.399414
11458.711914
11657.503906
11578.745117
11644.648438
11529.068359
11544.195312
11573.105469
11648.621094
11557.939453
11594.687500
11561.432617
11615.806641
11593.671875
11543.178711
11691.844727
11555.659180
11498.208008
11521.493164
11504.496094
11675.451172
11520.883789
11547.467773
11576.941406
11573.522461
11477.834961
11561.412109
11728.290039
11613.072266
11615.579102
11586.235352
11499.856445
11449.033203
11429.770508
11652.619141
11477.686523
11495.993164
11500.017578
11482.763672
11532.873047
11590.872070
11474.482422
11537.984375
11501.556641
11572.332031
11658.520508
11464.632812
11667.115234
11529.287109
11553.382812
11548.689453
11661.331055
11482.912109
11533.408203
11601.114258
11630.523438
11519.566406
11605.278320
11544.418945
11641.533203
11463.691406
11544.226562
11414.872070
11558.540039
11322.134766
11381.164062
11538.240234
11431.434570
11571.919922
11530.821289
11526.977539
11498.590820
11501.717773
11497.007812
11401.085938
11542.479492
11433.014648
11536.827148
11496.264648
11397.223633
11585.708008
11544.259766
11665.532227
11557.143555
11560.446289
11612.659180
11628.963867
11468.321289
11623.261719
11649.047852
11621.928711
11575.611328
11625.669922
11551.283203
11493.184570
11556.454102
11540.783203
11686.602539
11603.225586
11476.511719
11692.441406
11547.479492
11739.422852
11584.792969
11674.198242
11542.163086
11517.709961
11554.261719
11632.091797
11747.434570
11637.637695
11557.386719
11650.463867
11611.310547
11632.318359
11853.591797
11663.052734
11600.334961
11572.102539
11592.206055
11599.297852
11592.540039
11692.293945
11668.775391
11728.916016
11622.739258
11654.000977
11432.600586
11419.513672
11375.993164
11442.301758
11341.483398
11504.521484
11434.163086
11538.117188
11323.640625
11341.494141
11321.896484
11386.832031
11321.349609
11502.200195
11487.957031
11460.169922
11510.197266
11442.786133
11467.018555
11359.338867
11477.316406
11351.850586
11347.590820
11501.250000
11672.763672
11388.289062
11398.637695
11459.761719
11364.588867
11408.513672
11345.274414
11414.018555
11413.550781
11334.752930
11471.293945
11431.574219
11348.123047
11383.975586
11310.260742
11407.165039
11474.273438
11360.636719
11417.285156
11393.133789
11368.222656
11556.444336
11491.162109
11406.636719
11508.877930
11435.810547
11505.427734
11460.905273
11428.459961
11471.083984
11551.594727
11527.889648
11496.061523
11396.515625
11458.217773
11352.197266
11428.279297
11335.518555
11313.755859
11270.759766
11291.749023
11343.232422
11291.523438
11292.948242
11400.727539
11455.179688
11311.448242
11392.966797
11423.331055
11297.585938
11445.418945
11404.079102
11316.192383
11314.949219
11474.594727
11431.981445
11320.866211
11345.317383
11445.519531
11505.634766
11408.907227
11424.828125
11293.783203
11247.754883
11382.223633
11389.284180
11362.461914
11523.105469
11406.750000
11434.403320
11375.739258
11436.477539
11352.643555
11307.829102
11364.768555
11448.846680
11294.196289
11439.458008
11512.247070
11523.291992
11429.404297
11588.854492
11431.458984
11355.616211
11384.353516
11460.951172
11388.620117
11433.227539
11476.976562
11406.715820
11469.378906
11334.673828
11337.072266
11334.083008
11248.873047
11328.770508
11290.753906
11421.364258
11452.196289
11379.085938
11450.339844
11492.817383
11389.199219
11572.170898
11352.498047
11278.990234
11329.042969
11472.762695
11290.964844
11268.387695
11331.037109
11366.780273
11398.978516
11393.066406
11278.827148
11209.916016
11440.011719
11433.823242
11455.831055
11365.639648
11367.809570
11306.984375
11285.157227
11249.565430
11303.565430
11304.296875
11461.872070
11351.688477
11462.051758
11402.292969
11321.767578
11323.211914
11317.460938
11336.084961
11445.835938
11446.177734
11332.159180
11345.756836
11457.346680
11413.559570
11475.438477
11474.101562
11424.807617
11392.196289
11412.306641
11426.971680
11430.272461
11538.063477
11467.226562
11291.083008
11366.445312
11446.534180
11365.755859
11402.475586
11322.644531
11438.418945
11379.120117
11391.631836
11358.006836
11316.381836
11433.915039
11361.393555
11436.314453
11457.332031
11469.557617
11289.983398
11480.080078
11338.352539
11258.467773
11364.553711
11339.874023
11452.081055
11458.417969
11351.971680
11328.955078
11381.632812
11410.834961
11398.045898
11330.870117
11523.369141
11522.120117
11359.217773
11346.086914
11299.129883
11419.761719
11269.494141
11360.861328
11476.891602
11270.188477
11294.273438
11293.141602
11321.249023
11345.338867
11396.693359
11330.823242
11277.141602
11243.549805
11478.166016
11403.744141
11348.159180
11377.127930
11358.665039
11347.745117
11363.871094
11369.184570
11308.756836
11422.443359
11302.353516
11261.348633
11398.634766
11264.192383
11154.291016
11168.230469
11433.589844
11381.177734
11358.555664
11326.126953
11329.780273
11443.036133
11240.246094
11290.090820
11220.348633
11073.708008
11183.720703
11157.258789
11205.510742
11317.340820
11354.740234
11384.311523
11367.826172
11272.103516
11232.409180
11121.448242
11193.264648
11099.651367
11302.006836
11191.879883
11376.003906
11331.792969
11300.537109
11274.410156
11214.265625
11475.590820
11284.651367
11214.607422
11336.731445
11392.420898
11330.816406
11378.346680
11449.748047
11597.694336
11515.259766
11433.074219
11241.228516
```
