## Supplementary material for "Functional connectivity across the human subcortical auditory system using an autoregressive matrix-Gaussian copula graphical model approach with partial correlations": Code: roi-12_mean_ts.txt

```
11737.305664
11693.375977
11639.291016
11677.781250
11662.985352
11616.628906
11614.992188
11553.808594
11483.653320
11483.662109
11482.846680
11530.053711
11503.520508
11508.360352
11566.397461
11558.698242
11582.678711
11546.424805
11506.638672
11505.541016
11483.574219
11492.751953
11545.323242
11564.785156
11555.211914
11626.374023
11616.917969
11578.815430
11578.514648
11551.933594
11568.404297
11615.038086
11606.448242
11636.526367
11580.174805
11561.400391
11534.830078
11518.509766
11530.925781
11542.850586
11527.021484
11532.611328
11547.748047
11545.443359
11552.259766
11497.831055
11492.206055
11488.589844
11472.759766
11570.680664
11566.679688
11561.473633
11577.601562
11595.595703
11629.395508
11624.837891
11593.441406
11622.866211
11574.633789
11533.792969
11560.807617
11528.012695
11528.835938
11554.333008
11553.111328
11605.921875
11626.456055
11629.526367
11658.018555
11622.524414
11629.483398
11628.461914
11594.485352
11595.593750
11618.375000
11591.377930
11590.597656
11532.108398
11528.314453
11526.490234
11603.895508
11655.799805
11643.740234
11634.654297
11615.978516
11552.490234
11545.021484
11521.526367
11506.270508
11520.928711
11567.768555
11588.637695
11626.538086
11673.718750
11659.246094
11653.029297
11623.410156
11557.623047
11530.817383
11576.656250
11539.099609
11580.783203
11583.492188
11584.385742
11606.945312
11595.967773
11568.556641
11569.299805
11571.119141
11593.424805
11610.243164
11636.397461
11643.168945
11610.452148
11579.598633
11585.021484
11560.461914
11543.384766
11589.281250
11650.954102
11667.256836
11703.830078
11691.030273
11636.617188
11570.175781
11555.346680
11510.240234
11558.017578
11530.493164
11544.820312
11571.994141
11591.612305
11615.958984
11594.068359
11626.441406
11622.708984
11576.538086
11571.582031
11556.290039
11634.276367
11628.748047
11654.320312
11630.900391
11605.272461
11617.437500
11584.212891
11540.756836
11574.111328
11585.511719
11575.512695
11569.913086
11537.496094
11520.677734
11551.894531
11566.903320
11557.807617
11572.875000
11559.048828
11546.355469
11560.521484
11530.009766
11534.224609
11539.467773
11644.171875
11688.927734
11730.994141
11678.913086
11595.199219
11577.523438
11558.165039
11559.665039
11586.819336
11600.406250
11591.349609
11590.493164
11605.665039
11577.958008
11521.724609
11535.833008
11518.036133
11537.625977
11538.397461
11555.274414
11610.094727
11585.581055
11595.353516
11586.778320
11532.119141
11487.330078
11499.380859
11517.967773
11544.790039
11598.602539
11636.710938
11656.840820
11694.447266
11603.936523
11623.941406
11593.964844
11589.375000
11642.012695
11694.685547
11680.879883
11655.541016
11625.093750
11548.175781
11519.080078
11531.366211
11516.535156
11538.030273
11565.943359
11625.472656
11667.267578
11647.081055
11648.583984
11632.050781
11605.958008
11553.731445
11524.550781
11580.565430
11577.728516
11600.005859
11602.849609
11592.060547
11594.001953
11563.756836
11545.901367
11551.515625
11564.659180
11589.470703
11636.173828
11624.886719
11673.945312
11675.886719
11705.183594
11723.237305
11691.593750
11638.618164
11590.891602
11570.464844
11559.698242
11575.678711
11647.286133
11724.194336
11717.853516
11662.063477
11629.930664
11609.072266
11560.749023
11510.251953
11487.385742
11523.341797
11657.158203
11658.692383
11646.500000
11630.556641
11590.799805
11593.501953
11572.639648
11557.159180
11626.437500
11655.493164
11640.372070
11666.509766
11628.380859
11572.826172
11566.816406
11542.458984
11541.018555
11602.506836
11618.931641
11674.279297
11635.543945
11621.785156
11625.939453
11605.183594
11543.664062
11518.236328
11509.751953
11549.572266
11572.072266
11538.578125
11548.477539
11529.932617
11504.135742
11512.479492
11511.509766
11504.186523
11571.877930
11566.569336
11562.016602
11638.130859
11657.105469
11649.928711
11586.389648
11568.996094
11582.511719
11573.608398
11572.012695
11628.840820
11596.475586
11576.090820
11538.697266
11506.953125
11489.296875
11497.588867
11497.359375
11567.223633
11547.000977
11622.383789
11615.451172
11579.602539
11575.443359
11524.473633
11510.898438
11479.722656
11523.278320
11541.369141
11597.250000
11596.430664
11591.608398
11576.897461
11555.223633
11491.708984
11481.116211
11525.075195
11577.530273
11675.514648
11681.223633
11657.164062
11639.166992
11559.169922
11521.127930
11524.824219
11516.362305
11569.643555
11616.730469
11688.301758
11733.585938
11676.245117
11591.566406
11562.340820
11596.398438
11556.693359
11575.329102
11564.292969
11561.911133
11615.686523
11619.990234
11645.268555
11687.614258
11612.003906
11587.739258
11568.653320
11542.364258
11541.695312
11598.346680
11632.631836
11611.346680
11549.318359
11517.565430
11493.894531
11517.571289
11583.409180
11590.726562
11566.585938
11608.505859
11523.655273
11517.196289
11469.426758
11402.294922
11438.180664
11428.802734
11551.554688
11634.482422
11649.403320
11620.886719
11557.570312
11459.362305
11455.197266
11425.313477
11417.931641
11458.768555
11447.894531
11506.830078
11567.566406
11550.259766
11571.709961
11572.944336
11610.613281
11660.616211
11678.916016
11670.548828
11667.630859
11607.029297
11558.144531
11548.490234
11536.933594
11582.698242
11597.128906
11574.852539
11525.648438
11416.658203
11366.266602
11374.415039
11417.144531
11513.033203
11602.318359
11649.971680
11631.224609
11634.812500
11539.613281
11409.020508
11402.646484
11472.146484
11515.906250
11563.672852
11612.407227
11591.035156
11594.517578
11595.225586
11583.108398
11596.745117
11536.875000
11499.532227
11555.464844
11522.706055
11541.307617
11528.405273
11514.179688
11473.652344
11457.647461
11464.353516
11514.224609
11527.060547
11528.456055
11576.136719
11558.840820
11551.099609
11561.463867
11510.613281
11532.468750
11578.708984
11557.442383
11631.981445
11645.420898
11636.185547
11680.338867
11647.728516
11634.248047
11623.200195
11609.100586
11617.148438
11640.260742
11596.663086
11613.810547
11635.572266
11545.035156
11553.980469
11550.058594
11531.255859
11613.865234
11648.253906
11660.000977
11652.858398
11674.227539
11660.147461
11658.958008
11632.069336
11541.706055
11584.632812
11647.844727
11629.246094
11634.017578
11587.477539
11552.338867
11560.166992
11549.505859
11590.792969
11618.515625
11577.191406
11633.065430
11674.685547
11662.213867
11633.372070
11665.633789
11592.545898
11582.921875
11563.179688
11571.986328
11596.291016
11620.005859
11670.554688
11642.413086
11638.643555
11594.560547
11546.791016
11628.038086
11663.017578
11677.105469
11693.404297
11671.745117
11661.901367
11685.734375
11655.421875
11594.110352
11618.569336
11587.736328
11587.811523
11540.875000
11514.898438
11619.418945
11605.970703
11631.026367
11675.044922
11624.214844
11594.536133
11564.824219
11488.077148
11494.697266
11499.000977
11610.120117
11687.003906
11660.736328
11593.191406
11561.790039
11516.232422
11499.111328
11462.727539
11478.482422
11524.943359
11539.886719
11515.637695
11485.909180
11432.268555
11464.747070
11458.869141
11445.187500
11463.749023
11439.070312
11428.810547
11475.395508
11484.270508
11545.272461
11607.872070
11599.141602
11607.032227
11618.066406
11595.208984
11618.037109
11653.162109
11609.395508
11659.882812
11598.782227
11532.596680
11522.026367
11526.753906
11461.083008
11460.138672
11467.737305
11471.708984
11567.583008
11607.478516
11558.250977
11562.284180
11504.498047
11475.525391
11494.434570
11554.369141
11646.340820
11666.484375
11579.894531
11640.685547
11616.560547
11632.404297
11718.043945
11734.661133
11747.762695
11759.842773
11757.787109
11690.389648
11698.523438
11671.248047
11629.864258
11666.848633
11644.112305
11632.212891
11573.669922
11536.664062
11555.765625
11586.051758
11565.212891
11592.112305
11572.622070
11544.922852
11607.916016
11555.655273
11567.023438
11646.911133
11637.681641
11605.533203
11603.718750
11595.053711
11610.361328
11678.121094
11679.230469
11649.623047
11660.960938
11620.568359
11578.473633
11596.689453
11574.285156
11532.273438
11526.355469
11493.416016
11484.555664
11577.807617
11643.238281
11687.958008
11683.343750
11658.952148
11553.047852
11449.472656
11414.880859
11397.251953
11434.681641
11476.324219
11476.494141
11513.268555
11488.086914
11456.278320
11433.547852
11424.886719
11400.546875
11392.583984
11446.052734
11528.989258
11521.410156
11504.788086
11526.035156
11450.853516
11378.620117
11446.483398
11522.484375
11577.847656
11606.820312
11627.846680
11585.323242
11568.324219
11569.220703
11504.263672
11451.135742
11430.128906
11434.065430
11508.304688
11527.435547
11510.586914
11545.418945
11542.320312
11510.384766
11516.958984
11541.125000
11510.670898
11454.675781
11497.517578
11524.014648
11534.213867
11553.737305
11536.622070
11500.601562
11520.409180
11509.883789
11539.503906
11570.663086
11612.083008
11601.872070
11629.101562
11585.263672
11593.948242
11587.392578
11573.251953
11533.352539
11482.286133
11448.633789
11450.903320
11469.422852
11509.015625
11530.673828
11563.615234
11565.441406
11546.285156
11603.313477
11532.843750
11530.984375
11560.268555
11548.886719
11599.919922
11584.688477
11520.999023
11527.430664
11533.726562
11453.223633
11519.756836
11626.641602
11630.522461
11650.966797
11595.059570
11559.837891
11528.503906
11437.348633
11568.484375
11687.676758
11712.276367
11725.879883
11683.400391
11633.287109
11537.917969
11462.750000
11398.156250
11434.551758
11461.240234
11539.717773
11642.240234
11701.701172
11701.484375
11745.642578
11681.305664
11655.227539
11594.021484
11535.571289
11561.321289
11530.670898
11553.133789
11616.640625
11558.384766
11543.271484
11463.548828
11404.521484
11467.441406
11462.239258
11458.708008
11510.119141
11519.809570
11594.672852
11649.635742
11644.198242
11589.939453
11556.435547
11545.593750
11575.186523
11547.770508
11521.343750
11542.869141
11544.875000
11533.858398
11555.483398
11497.769531
11468.464844
11515.208008
11500.763672
11546.996094
11544.685547
11528.171875
11565.166992
11587.914062
11531.352539
11475.746094
11502.985352
11440.877930
11463.246094
11517.693359
11490.807617
11496.419922
11539.496094
11489.627930
11470.241211
11458.588867
11459.793945
11455.013672
11530.577148
11540.917969
11514.638672
11451.393555
11368.500977
11469.490234
11436.535156
11509.855469
11485.908203
11524.644531
11573.147461
11573.753906
11631.746094
11595.130859
11495.374023
11439.020508
11377.553711
11327.476562
11411.051758
11487.769531
11521.634766
11541.207031
11489.786133
11471.693359
11436.872070
11392.397461
11459.182617
11490.201172
11489.895508
11571.240234
11624.751953
11617.211914
11597.956055
11499.497070
11471.189453
11505.105469
11475.319336
11508.901367
11519.361328
11499.988281
11533.152344
11457.279297
11453.304688
11528.778320
11540.343750
11566.336914
11611.683594
11582.739258
11591.556641
11601.313477
11564.559570
11591.220703
11557.883789
11543.223633
11568.117188
11458.628906
11455.512695
11438.162109
11412.765625
11478.467773
11484.881836
11492.910156
11519.313477
11490.265625
11465.598633
11472.481445
11440.451172
11478.087891
11525.788086
11545.705078
11557.781250
11538.432617
11467.127930
11479.985352
11503.397461
11496.608398
11501.589844
11431.463867
11443.147461
11487.279297
11458.988281
11523.083008
11530.955078
11528.774414
11552.882812
11508.297852
11443.928711
11414.821289
11418.282227
11310.809570
11295.757812
11345.291992
11379.714844
11486.605469
11485.651367
11409.583008
11428.099609
11387.346680
11325.395508
11313.420898
11352.518555
11340.996094
11397.162109
11427.942383
11492.355469
11440.811523
11443.346680
11405.208984
11368.580078
11429.984375
11418.879883
11446.769531
11495.234375
11506.541016
11445.818359
11388.296875
11421.846680
11424.280273
11478.562500
11458.725586
11463.721680
```
