## Supplementary material for "Functional connectivity across the human subcortical auditory system using an autoregressive matrix-Gaussian copula graphical model approach with partial correlations": Code: roi-13_mean_ts.txt

```
11061.371094
10946.219727
10896.241211
10880.083984
10842.639648
10846.332031
10813.291016
10779.375000
10781.623047
10757.762695
10770.099609
10777.175781
10767.489258
10770.271484
10797.170898
10817.319336
10824.994141
10820.989258
10820.169922
10818.827148
10818.155273
10824.095703
10849.709961
10853.869141
10875.929688
10906.767578
10886.249023
10875.006836
10878.190430
10842.095703
10859.797852
10829.869141
10839.903320
10849.294922
10836.014648
10843.812500
10822.136719
10817.125977
10814.148438
10798.219727
10791.199219
10787.653320
10797.664062
10803.216797
10800.513672
10803.985352
10799.725586
10804.599609
10809.959961
10816.746094
10825.208984
10829.477539
10832.152344
10845.323242
10858.077148
10854.239258
10841.166992
10831.013672
10819.718750
10825.363281
10797.357422
10815.522461
10808.843750
10804.269531
10809.994141
10820.646484
10830.682617
10843.915039
10843.936523
10833.108398
10820.551758
10814.380859
10807.098633
10807.458984
10805.537109
10811.534180
10786.052734
10784.004883
10759.166016
10757.501953
10769.288086
10789.124023
10815.961914
10802.544922
10792.877930
10800.691406
10790.517578
10787.844727
10772.121094
10784.857422
10827.782227
10833.760742
10847.779297
10866.381836
10848.385742
10828.015625
10808.910156
10782.936523
10772.965820
10764.927734
10777.252930
10785.375977
10799.419922
10815.239258
10814.620117
10823.595703
10815.106445
10803.072266
10797.255859
10804.269531
10832.352539
10851.294922
10836.268555
10792.764648
10778.362305
10785.603516
10778.881836
10777.412109
10812.830078
10841.348633
10864.115234
10879.452148
10867.235352
10835.745117
10795.707031
10767.947266
10750.427734
10741.438477
10757.944336
10761.275391
10768.865234
10769.217773
10789.054688
10773.842773
10763.293945
10775.369141
10751.519531
10738.799805
10757.103516
10754.448242
10780.755859
10807.582031
10795.882812
10806.468750
10818.460938
10804.510742
10790.065430
10798.554688
10785.925781
10800.015625
10806.639648
10795.470703
10803.827148
10815.188477
10836.012695
10842.867188
10838.761719
10818.407227
10815.269531
10827.550781
10832.326172
10813.820312
10842.872070
10847.828125
10860.975586
10877.651367
10875.738281
10845.241211
10825.230469
10795.621094
10787.349609
10807.362305
10802.549805
10790.630859
10802.500000
10787.336914
10790.528320
10799.780273
10784.935547
10815.713867
10812.769531
10795.208008
10816.383789
10817.308594
10810.554688
10834.465820
10824.563477
10797.793945
10790.634766
10771.563477
10783.279297
10808.488281
10850.406250
10886.638672
10898.294922
10875.707031
10884.325195
10867.434570
10852.418945
10863.030273
10913.362305
10931.031250
10919.894531
10910.600586
10871.784180
10841.508789
10830.848633
10809.861328
10798.890625
10817.683594
10820.127930
10828.760742
10834.550781
10865.347656
10848.422852
10827.014648
10815.794922
10810.040039
10805.083984
10828.483398
10848.516602
10854.916992
10864.205078
10879.684570
10854.981445
10832.939453
10807.578125
10794.115234
10817.831055
10837.024414
10862.502930
10862.915039
10863.910156
10860.593750
10859.279297
10872.635742
10853.059570
10819.026367
10783.352539
10788.922852
10781.686523
10776.278320
10809.142578
10820.129883
10811.992188
10810.587891
10802.617188
10790.548828
10794.177734
10767.033203
10785.580078
10802.905273
10834.018555
10850.243164
10857.738281
10834.200195
10832.402344
10836.295898
10816.514648
10831.864258
10837.582031
10847.218750
10852.525391
10852.478516
10825.544922
10822.531250
10777.761719
10774.200195
10785.203125
10802.490234
10833.577148
10841.849609
10836.137695
10850.650391
10826.831055
10814.619141
10782.822266
10766.455078
10784.575195
10792.432617
10780.370117
10808.094727
10813.010742
10804.827148
10794.999023
10782.734375
10781.610352
10788.855469
10800.367188
10812.000977
10811.249023
10809.718750
10822.292969
10814.470703
10803.121094
10807.594727
10807.631836
10817.226562
10822.458984
10813.799805
10795.693359
10772.728516
10772.291992
10779.057617
10764.877930
10763.637695
10779.442383
10799.779297
10821.527344
10848.379883
10851.067383
10859.911133
10840.718750
10803.029297
10784.408203
10781.496094
10792.625977
10830.826172
10851.324219
10852.814453
10832.713867
10811.828125
10784.037109
10760.132812
10769.514648
10800.987305
10853.458008
10877.652344
10912.880859
10900.895508
10880.345703
10858.875000
10852.318359
10838.114258
10856.537109
10860.808594
10868.707031
10881.927734
10876.671875
10862.734375
10843.509766
10811.716797
10802.733398
10796.116211
10774.295898
10790.323242
10809.143555
10805.912109
10822.748047
10842.621094
10838.899414
10843.740234
10819.048828
10814.549805
10823.565430
10838.765625
10853.755859
10851.689453
10824.205078
10817.745117
10791.903320
10781.981445
10810.902344
10823.053711
10867.093750
10889.092773
10893.296875
10860.270508
10838.021484
10790.903320
10780.307617
10778.105469
10797.080078
10829.548828
10868.565430
10873.736328
10850.351562
10832.582031
10834.045898
10817.339844
10823.876953
10825.296875
10829.621094
10862.176758
10857.607422
10864.910156
10870.852539
10861.094727
10863.542969
10852.890625
10864.491211
10862.842773
10846.637695
10827.454102
10825.438477
10823.430664
10841.109375
10872.298828
10897.868164
10886.803711
10845.709961
10817.212891
10797.791992
10763.559570
10763.822266
10787.130859
10855.264648
10884.483398
10904.536133
10911.857422
10852.181641
10806.624023
10777.846680
10771.665039
10800.878906
10855.376953
10896.576172
10916.004883
10945.073242
10903.539062
10846.532227
10850.934570
10829.882812
10812.996094
10826.831055
10841.951172
10866.082031
10866.138672
10852.716797
10844.393555
10816.090820
10826.358398
10840.075195
10860.337891
10869.444336
10885.962891
10913.750000
10921.077148
10930.840820
10918.680664
10910.264648
10891.528320
10877.208008
10896.502930
10913.320312
10923.897461
10912.625977
10888.521484
10867.710938
10856.839844
10833.370117
10832.771484
10832.309570
10842.747070
10848.839844
10850.630859
10830.996094
10814.678711
10804.305664
10811.150391
10830.868164
10850.082031
10862.516602
10867.874023
10856.893555
10840.296875
10836.689453
10806.373047
10783.597656
10787.584961
10820.465820
10845.047852
10851.577148
10850.250000
10832.016602
10838.243164
10846.384766
10873.193359
10875.047852
10877.101562
10889.546875
10911.570312
10892.204102
10898.692383
10893.665039
10874.141602
10851.818359
10829.894531
10815.942383
10809.589844
10807.627930
10824.400391
10835.750000
10847.923828
10861.230469
10858.651367
10864.015625
10881.233398
10895.058594
10924.892578
10940.686523
10938.006836
10949.803711
10935.641602
10919.366211
10913.476562
10897.689453
10891.846680
10888.787109
10887.584961
10898.560547
10895.626953
10896.881836
10928.432617
10925.883789
10900.708984
10902.804688
10874.699219
10864.166016
10867.293945
10894.410156
10958.254883
10981.500977
10978.397461
10951.182617
10900.024414
10891.969727
10874.611328
10857.878906
10864.859375
10861.911133
10855.188477
10847.430664
10824.760742
10822.097656
10821.765625
10815.518555
10839.725586
10831.870117
10831.382812
10858.518555
10878.455078
10904.476562
10909.763672
10900.207031
10907.709961
10909.992188
10883.014648
10875.036133
10881.056641
10880.869141
10895.637695
10909.419922
10907.197266
10891.873047
10886.041992
10858.072266
10847.243164
10845.074219
10841.771484
10854.122070
10862.458008
10860.117188
10846.534180
10850.521484
10855.911133
10874.310547
10871.048828
10904.047852
10908.142578
10904.315430
10882.832031
10883.197266
10866.443359
10889.326172
10909.073242
10923.426758
10926.740234
10926.240234
10909.322266
10908.976562
10895.498047
10885.827148
10923.239258
10913.838867
10917.672852
10905.151367
10878.435547
10863.998047
10866.060547
10875.701172
10889.879883
10905.629883
10912.596680
10929.604492
10922.261719
10909.788086
10924.349609
10933.980469
10920.864258
10927.225586
10928.432617
10928.484375
10977.026367
10983.795898
10986.990234
10991.271484
10997.267578
10976.074219
10969.151367
10958.668945
10946.895508
10947.629883
10930.596680
10944.186523
10955.527344
10982.629883
10986.866211
10972.282227
10942.499023
10890.305664
10853.313477
10796.459961
10777.895508
10777.131836
10804.736328
10831.333984
10840.268555
10864.097656
10881.804688
10850.171875
10803.806641
10801.793945
10788.543945
10813.166992
10847.433594
10865.732422
10891.968750
10882.213867
10835.088867
10838.833008
10838.618164
10863.024414
10870.073242
10916.419922
10917.847656
10902.966797
10877.883789
10835.750977
10799.576172
10821.003906
10793.380859
10777.427734
10804.098633
10791.599609
10796.158203
10832.476562
10853.186523
10831.439453
10843.279297
10843.075195
10826.000000
10838.299805
10822.815430
10828.553711
10853.314453
10874.494141
10875.092773
10887.156250
10884.980469
10860.933594
10860.590820
10862.583008
10850.270508
10851.730469
10860.642578
10844.052734
10869.444336
10848.367188
10843.305664
10842.218750
10823.265625
10785.046875
10800.374023
10786.387695
10788.249023
10818.915039
10851.425781
10859.379883
10846.089844
10839.662109
10827.134766
10853.518555
10880.700195
10893.444336
10926.518555
10942.161133
10917.370117
10904.039062
10878.028320
10812.144531
10813.031250
10818.148438
10852.741211
10887.309570
10880.675781
10879.650391
10850.705078
10808.000977
10799.839844
10832.899414
10897.297852
10940.633789
10920.280273
10890.944336
10864.194336
10823.955078
10811.677734
10811.621094
10827.400391
10848.613281
10877.277344
10898.196289
10949.682617
10960.923828
10940.138672
10935.833008
10898.578125
10885.273438
10900.740234
10900.928711
10912.500977
10922.209961
10915.765625
10914.203125
10871.263672
10815.438477
10783.862305
10754.291992
10748.455078
10747.459961
10760.280273
10810.454102
10838.574219
10852.252930
10855.133789
10833.346680
10812.247070
10823.151367
10829.421875
10845.933594
10849.193359
10847.016602
10855.252930
10852.619141
10847.095703
10844.350586
10829.767578
10836.821289
10843.877930
10845.739258
10844.517578
10850.458984
10842.002930
10814.894531
10805.094727
10795.253906
10783.715820
10792.967773
10782.988281
10787.395508
10812.121094
10800.458984
10785.460938
10800.331055
10806.303711
10796.336914
10807.915039
10799.223633
10785.210938
10794.871094
10780.524414
10767.606445
10781.046875
10766.454102
10804.927734
10813.204102
10820.279297
10842.819336
10843.897461
10859.281250
10848.269531
10827.927734
10836.790039
10810.663086
10807.248047
10801.600586
10810.340820
10852.339844
10869.739258
10877.591797
10879.410156
10843.380859
10844.463867
10838.157227
10823.457031
10838.930664
10850.544922
10858.816406
10860.362305
10857.987305
10844.090820
10846.097656
10846.865234
10834.856445
10863.956055
10856.121094
10852.323242
10853.275391
10828.332031
10820.708984
10833.020508
10836.255859
10858.018555
10869.851562
10854.726562
10866.757812
10873.540039
10849.542969
10850.425781
10854.116211
10840.994141
10849.065430
10836.085938
10838.215820
10837.847656
10822.541016
10838.262695
10827.681641
10822.198242
10846.527344
10830.652344
10844.185547
10849.183594
10814.522461
10848.101562
10860.121094
10878.104492
10900.000000
10918.082031
10904.818359
10861.515625
10839.911133
10853.371094
10853.627930
10845.050781
10844.261719
10833.452148
10832.763672
10844.416016
10840.315430
10844.188477
10842.750977
10828.219727
10796.905273
10775.303711
10771.093750
10768.871094
10747.771484
10770.139648
10780.966797
10829.385742
10859.134766
10863.752930
10826.332031
10800.827148
10746.595703
10741.585938
10727.028320
10735.290039
10779.372070
10776.494141
10787.393555
10810.956055
10817.938477
10794.152344
10787.160156
10799.069336
10797.939453
10799.977539
10791.355469
10826.513672
10828.124023
10841.055664
10822.678711
10834.838867
10855.281250
10836.096680
10816.762695
10824.085938
```
