## Supplementary material for "Functional connectivity across the human subcortical auditory system using an autoregressive matrix-Gaussian copula graphical model approach with partial correlations": Code: roi-14_mean_ts.txt

```
11577.431641
11467.205078
11450.304688
11489.117188
11497.604492
11515.352539
11490.668945
11400.501953
11380.172852
11383.166992
11365.403320
11365.516602
11361.599609
11356.717773
11432.316406
11412.622070
11405.830078
11434.579102
11383.958008
11388.079102
11360.562500
11351.815430
11384.058594
11422.958008
11427.155273
11492.225586
11471.774414
11431.814453
11460.497070
11419.216797
11444.616211
11463.859375
11460.111328
11457.944336
11454.939453
11382.531250
11401.663086
11377.471680
11377.999023
11395.842773
11403.994141
11382.261719
11382.059570
11359.834961
11374.054688
11344.695312
11367.267578
11370.704102
11367.752930
11460.551758
11410.150391
11433.126953
11441.546875
11469.871094
11528.466797
11518.220703
11451.803711
11446.302734
11426.875977
11418.581055
11403.857422
11440.274414
11357.970703
11407.633789
11419.844727
11445.830078
11485.126953
11517.929688
11529.566406
11459.831055
11498.220703
11465.376953
11410.114258
11450.426758
11440.428711
11451.950195
11454.345703
11452.651367
11394.387695
11387.484375
11440.421875
11523.915039
11518.291016
11471.687500
11439.131836
11439.660156
11381.397461
11356.072266
11341.900391
11388.522461
11405.082031
11435.204102
11497.638672
11519.694336
11508.390625
11550.567383
11492.001953
11424.543945
11407.958984
11378.241211
11425.420898
11428.322266
11444.506836
11437.326172
11483.966797
11479.030273
11442.622070
11474.445312
11424.989258
11467.507812
11530.039062
11505.202148
11516.211914
11443.181641
11434.446289
11453.903320
11439.648438
11396.819336
11452.511719
11539.975586
11547.543945
11563.383789
11602.513672
11492.955078
11464.751953
11452.855469
11366.629883
11388.125977
11395.392578
11398.979492
11453.255859
11471.212891
11523.960938
11496.875977
11472.418945
11467.320312
11461.112305
11410.824219
11418.756836
11523.015625
11484.835938
11522.904297
11497.463867
11505.375000
11518.647461
11482.768555
11431.055664
11471.030273
11493.695312
11476.523438
11482.297852
11433.847656
11402.370117
11412.959961
11453.834961
11410.894531
11454.751953
11447.566406
11408.712891
11449.300781
11406.542969
11396.367188
11422.577148
11505.023438
11558.436523
11626.160156
11647.915039
11539.583008
11491.230469
11517.711914
11460.959961
11508.572266
11517.862305
11488.690430
11514.006836
11489.939453
11499.510742
11454.125977
11460.830078
11450.616211
11470.899414
11433.545898
11479.131836
11542.798828
11529.417969
11533.491211
11568.998047
11458.557617
11393.925781
11443.778320
11390.442383
11470.958008
11494.687500
11565.000977
11594.441406
11632.224609
11566.453125
11529.862305
11512.061523
11505.624023
11577.842773
11647.458008
11594.375977
11622.436523
11569.277344
11479.081055
11467.259766
11413.265625
11404.171875
11404.420898
11467.196289
11496.790039
11538.760742
11543.556641
11542.091797
11509.734375
11483.270508
11418.014648
11447.339844
11449.184570
11430.870117
11502.162109
11490.529297
11504.733398
11481.949219
11418.114258
11449.658203
11454.029297
11450.564453
11475.908203
11527.248047
11514.179688
11563.862305
11586.965820
11575.631836
11637.458984
11590.753906
11544.191406
11530.895508
11457.576172
11473.764648
11472.390625
11556.281250
11607.579102
11623.808594
11560.179688
11543.532227
11531.857422
11456.211914
11450.280273
11409.295898
11440.492188
11564.890625
11571.648438
11593.478516
11602.533203
11529.402344
11497.991211
11507.847656
11463.988281
11553.774414
11574.955078
11571.088867
11615.877930
11549.956055
11560.351562
11492.556641
11457.216797
11449.784180
11512.901367
11540.029297
11594.077148
11578.109375
11512.914062
11558.955078
11516.208008
11460.930664
11454.862305
11439.510742
11461.847656
11476.240234
11476.840820
11452.915039
11435.923828
11399.519531
11429.345703
11428.659180
11400.037109
11490.583984
11472.906250
11456.976562
11540.251953
11582.719727
11578.420898
11489.187500
11480.006836
11490.242188
11456.711914
11462.483398
11549.717773
11521.753906
11476.616211
11461.943359
11412.179688
11401.471680
11382.291992
11407.226562
11459.028320
11485.954102
11515.983398
11561.779297
11573.035156
11507.735352
11495.739258
11418.243164
11377.081055
11446.380859
11475.345703
11542.506836
11533.337891
11494.235352
11559.639648
11475.885742
11394.737305
11435.628906
11431.946289
11500.705078
11570.518555
11644.508789
11609.229492
11577.236328
11533.256836
11427.729492
11448.117188
11407.594727
11512.204102
11529.082031
11598.760742
11661.036133
11593.361328
11542.019531
11511.093750
11514.945312
11493.784180
11510.644531
11471.291992
11485.651367
11509.723633
11530.388672
11619.197266
11632.598633
11537.285156
11522.181641
11481.018555
11466.702148
11486.660156
11502.518555
11584.693359
11542.708008
11492.021484
11442.174805
11390.634766
11384.966797
11488.574219
11521.093750
11505.202148
11522.974609
11461.687500
11450.412109
11407.601562
11357.437500
11349.045898
11379.694336
11433.855469
11572.505859
11596.250000
11585.380859
11544.478516
11411.990234
11416.206055
11350.225586
11342.428711
11379.777344
11368.700195
11471.435547
11520.199219
11488.958008
11513.117188
11528.070312
11533.048828
11597.104492
11592.315430
11650.262695
11604.368164
11540.518555
11493.055664
11457.759766
11410.410156
11494.077148
11470.407227
11423.659180
11413.815430
11331.573242
11262.330078
11222.294922
11310.754883
11333.945312
11466.491211
11515.224609
11514.376953
11516.116211
11343.833008
11251.337891
11239.430664
11285.180664
11316.426758
11413.510742
11446.128906
11457.519531
11444.708008
11421.144531
11438.865234
11421.442383
11355.852539
11357.810547
11363.304688
11381.792969
11384.877930
11369.614258
11315.107422
11297.568359
11284.383789
11290.695312
11375.978516
11353.884766
11331.939453
11407.122070
11394.451172
11413.146484
11376.071289
11364.991211
11367.150391
11444.006836
11432.487305
11462.632812
11524.860352
11479.497070
11534.729492
11495.149414
11470.001953
11495.137695
11425.370117
11447.722656
11461.883789
11428.433594
11464.235352
11417.576172
11360.958008
11386.718750
11373.372070
11359.704102
11411.563477
11496.301758
11440.671875
11469.283203
11490.448242
11474.682617
11486.125977
11446.793945
11360.817383
11432.145508
11450.060547
11446.753906
11466.201172
11438.117188
11373.831055
11382.797852
11366.133789
11409.008789
11445.291992
11399.315430
11419.465820
11516.220703
11463.302734
11524.321289
11517.505859
11444.928711
11445.764648
11355.350586
11424.606445
11382.724609
11426.697266
11490.024414
11479.839844
11519.041992
11467.331055
11389.248047
11445.041992
11491.071289
11514.788086
11534.790039
11493.583008
11481.522461
11514.176758
11456.341797
11443.212891
11496.371094
11410.550781
11457.150391
11371.498047
11354.068359
11414.335938
11419.639648
11448.363281
11496.170898
11487.383789
11445.156250
11431.331055
11298.690430
11256.533203
11301.905273
11367.626953
11503.769531
11495.305664
11425.069336
11400.142578
11332.433594
11348.250977
11294.848633
11310.121094
11370.852539
11363.413086
11366.264648
11308.887695
11251.805664
11307.098633
11240.049805
11241.181641
11269.340820
11191.115234
11256.475586
11268.166992
11309.840820
11379.058594
11465.569336
11420.531250
11440.048828
11461.721680
11405.044922
11474.839844
11492.276367
11451.833008
11452.537109
11458.734375
11387.918945
11363.878906
11366.386719
11330.165039
11335.901367
11323.929688
11297.350586
11397.416016
11459.814453
11426.568359
11447.326172
11380.920898
11340.395508
11364.966797
11369.014648
11481.592773
11490.125000
11443.440430
11509.074219
11458.666992
11474.676758
11569.920898
11598.125977
11573.527344
11640.667969
11599.975586
11541.844727
11568.310547
11521.385742
11462.552734
11509.551758
11501.574219
11462.283203
11454.201172
11387.519531
11408.428711
11387.602539
11381.093750
11419.162109
11400.896484
11360.802734
11381.454102
11410.381836
11354.206055
11465.417969
11460.975586
11399.122070
11397.456055
11354.436523
11398.999023
11395.922852
11415.946289
11395.413086
11450.589844
11333.603516
11338.870117
11343.433594
11346.397461
11344.222656
11285.678711
11246.833008
11277.161133
11361.578125
11417.081055
11492.269531
11459.558594
11454.001953
11394.204102
11280.964844
11315.653320
11314.914062
11308.215820
11336.371094
11353.341797
11375.917969
11396.855469
11303.964844
11316.109375
11267.694336
11244.734375
11237.335938
11342.181641
11380.411133
11352.493164
11348.230469
11362.672852
11295.990234
11214.807617
11267.711914
11373.120117
11417.695312
11464.855469
11520.772461
11449.023438
11435.672852
11444.412109
11369.939453
11340.773438
11297.543945
11266.460938
11360.850586
11379.049805
11392.541016
11441.743164
11404.104492
11372.256836
11361.144531
11354.009766
11345.795898
11308.410156
11351.309570
11338.016602
11332.935547
11430.892578
11414.745117
11376.160156
11376.385742
11370.828125
11386.554688
11440.028320
11455.704102
11477.631836
11493.978516
11479.435547
11473.164062
11496.026367
11484.788086
11376.688477
11328.230469
11355.981445
11259.443359
11306.055664
11366.413086
11385.065430
11475.154297
11418.953125
11423.079102
11479.117188
11413.066406
11414.708008
11464.059570
11453.990234
11484.043945
11495.743164
11450.705078
11422.285156
11425.381836
11370.674805
11422.518555
11525.224609
11537.417969
11600.240234
11544.422852
11492.401367
11477.304688
11371.956055
11460.940430
11548.161133
11606.658203
11632.729492
11587.604492
11510.006836
11440.870117
11352.785156
11282.518555
11291.478516
11322.155273
11410.176758
11460.714844
11542.137695
11582.686523
11574.714844
11550.405273
11519.752930
11460.382812
11423.506836
11420.945312
11408.953125
11426.933594
11510.572266
11422.666992
11457.306641
11352.254883
11302.553711
11301.716797
11306.668945
11342.358398
11412.480469
11406.545898
11499.103516
11514.850586
11537.941406
11499.743164
11510.270508
11478.603516
11502.918945
11493.641602
11428.145508
11441.321289
11417.723633
11425.001953
11418.773438
11411.624023
11349.646484
11382.893555
11362.461914
11402.473633
11431.808594
11411.028320
11485.267578
11501.500977
11440.365234
11395.556641
11379.697266
11290.207031
11307.875977
11368.758789
11345.860352
11354.099609
11388.882812
11352.757812
11349.462891
11358.985352
11357.501953
11338.470703
11397.347656
11366.858398
11403.791992
11366.994141
11277.126953
11348.446289
11314.094727
11374.014648
11378.800781
11421.337891
11502.446289
11473.944336
11510.207031
11537.687500
11379.265625
11333.879883
11287.589844
11218.778320
11286.688477
11324.804688
11435.798828
11452.021484
11409.311523
11401.571289
11375.958984
11317.539062
11391.844727
11407.638672
11406.833984
11471.003906
11470.119141
11470.147461
11418.790039
11380.946289
11314.853516
11357.164062
11296.402344
11337.174805
11376.100586
11366.082031
11369.807617
11339.194336
11339.350586
11394.845703
11409.993164
11437.296875
11458.948242
11442.161133
11495.185547
11503.056641
11424.588867
11463.929688
11438.001953
11414.571289
11450.156250
11351.794922
11340.085938
11292.668945
11296.569336
11347.019531
11387.248047
11392.461914
11447.910156
11360.006836
11376.938477
11379.413086
11382.844727
11448.933594
11467.259766
11491.738281
11500.933594
11471.602539
11406.259766
11424.882812
11423.488281
11427.438477
11469.566406
11359.091797
11407.524414
11422.889648
11437.757812
11443.822266
11491.277344
11467.546875
11496.500977
11443.432617
11386.863281
11358.256836
11342.432617
11222.557617
11204.697266
11268.447266
11310.021484
11406.411133
11402.737305
11304.557617
11296.621094
11252.930664
11158.799805
11134.598633
11189.929688
11156.563477
11214.808594
11288.884766
11324.201172
11309.597656
11314.662109
11253.499023
11248.489258
11276.021484
11263.655273
11283.059570
11380.744141
11409.798828
11293.879883
11301.013672
11279.591797
11276.949219
11327.146484
11310.448242
11339.894531
```
