## Supplementary material for "Functional connectivity across the human subcortical auditory system using an autoregressive matrix-Gaussian copula graphical model approach with partial correlations": Code: roi-15_mean_ts.txt

```
11239.356445
11130.750977
11106.155273
11102.618164
11061.607422
11076.331055
11051.949219
11004.054688
11018.636719
10996.706055
10975.743164
10995.696289
10970.375977
10986.899414
11005.192383
11026.964844
11063.142578
11050.260742
11041.545898
11051.725586
11050.057617
11049.864258
11101.797852
11083.845703
11090.208008
11120.077148
11096.203125
11094.443359
11106.232422
11061.286133
11090.115234
11052.987305
11051.935547
11074.859375
11050.237305
11063.795898
11052.225586
11033.324219
11043.565430
11023.746094
10999.916992
11029.448242
11020.291992
11043.977539
11033.207031
10997.839844
11028.286133
11001.851562
11015.535156
11026.280273
11032.622070
11044.347656
11043.735352
11039.765625
11061.575195
11037.552734
11024.502930
11055.718750
11042.192383
11044.194336
11036.054688
11027.117188
11035.590820
11022.725586
11027.716797
11047.781250
11035.183594
11062.260742
11072.748047
11047.719727
11059.607422
11056.110352
11044.938477
11052.627930
11041.403320
11056.564453
11020.916016
10975.247070
10963.070312
10948.685547
10961.175781
10979.879883
10985.666992
10985.055664
10986.366211
10982.277344
10989.002930
10976.402344
10949.710938
10985.338867
10992.226562
11015.613281
11062.508789
11078.012695
11050.327148
11031.853516
11001.690430
10967.980469
10956.458984
10937.182617
10943.077148
10978.210938
10982.824219
10978.159180
10998.804688
10984.225586
10979.673828
10976.251953
10976.668945
11016.063477
11023.862305
11039.465820
11024.487305
10984.457031
10954.110352
10952.848633
10943.654297
10922.178711
10963.854492
11004.303711
10996.127930
11045.669922
11018.286133
10975.639648
10970.623047
10935.805664
10917.807617
10919.933594
10929.541016
10941.672852
10943.820312
10923.004883
10939.458984
10936.955078
10913.649414
10927.044922
10930.836914
10901.300781
10954.719727
10942.369141
10957.168945
11008.629883
11005.907227
11016.036133
11031.121094
11005.012695
10991.793945
10989.676758
10964.877930
10975.079102
11000.570312
10984.829102
10966.331055
10996.902344
10997.918945
11005.705078
11027.738281
10998.591797
10977.696289
10995.977539
11003.496094
11000.281250
11046.412109
11065.681641
11055.263672
11106.490234
11081.884766
11032.191406
11035.961914
10990.283203
10975.223633
11001.000000
10994.679688
10989.118164
11015.341797
10998.351562
10995.063477
11003.666992
10982.030273
11013.041016
10995.050781
10953.533203
11006.941406
10991.926758
10963.240234
11017.804688
11010.590820
10981.195312
10985.000000
10977.479492
10970.617188
10993.272461
11046.160156
11051.369141
11085.860352
11049.376953
11024.377930
11036.451172
11008.527344
10996.126953
11071.594727
11094.833008
11072.211914
11090.930664
11072.598633
11026.725586
11021.565430
10977.510742
10959.544922
10968.685547
10969.684570
10961.769531
11003.080078
10991.826172
10992.129883
11001.172852
10972.252930
10949.717773
10971.553711
10977.450195
11020.407227
11037.999023
11027.195312
11049.151367
11023.516602
10995.065430
11007.667969
10985.809570
10985.304688
11045.427734
11034.927734
11042.995117
11070.734375
11025.374023
11036.103516
11047.966797
11025.459961
11023.890625
10971.244141
10958.752930
10972.336914
10969.300781
10972.603516
11029.417969
11025.737305
11011.375000
11014.031250
10982.519531
10992.371094
10991.848633
10981.840820
11028.500977
11050.626953
11044.609375
11066.938477
11051.724609
11009.777344
11042.588867
11029.720703
11019.143555
11064.475586
11045.051758
11036.360352
11058.776367
11013.906250
11003.553711
10991.766602
10948.489258
10979.886719
10985.488281
10998.036133
11048.566406
11016.768555
11004.396484
11007.467773
10970.908203
10980.561523
10966.088867
10959.670898
10998.587891
10984.699219
10978.263672
10999.308594
10972.925781
10964.837891
10980.196289
10961.060547
10973.193359
10988.398438
10984.559570
11011.037109
11021.757812
11000.436523
11008.493164
10983.067383
10970.702148
10994.289062
10982.105469
11003.312500
11019.903320
10980.204102
10997.566406
10965.125977
10973.290039
10989.301758
10951.774414
10983.893555
11020.806641
11011.552734
11023.660156
11038.967773
11009.891602
11021.701172
11019.100586
10972.592773
11004.338867
10998.103516
11015.488281
11030.962891
11008.228516
11014.150391
10984.941406
10934.834961
10927.196289
10931.666992
10937.651367
10994.426758
11055.780273
11043.962891
11056.096680
11052.760742
11003.203125
11009.682617
10987.633789
10996.950195
11036.762695
11051.508789
11066.056641
11102.087891
11069.198242
11054.469727
11041.737305
10992.250977
10984.568359
10990.466797
10960.538086
11012.426758
11003.132812
10994.399414
11034.321289
11039.906250
11028.386719
11038.153320
10992.125000
11021.253906
11017.221680
11009.061523
11041.124023
11027.212891
10996.309570
10999.573242
10987.148438
10992.825195
11052.859375
11065.811523
11107.216797
11126.458984
11084.225586
11080.875977
11027.735352
10998.449219
11027.250000
11012.793945
11080.559570
11095.853516
11070.827148
11085.468750
11040.802734
11039.366211
11042.120117
11014.813477
11035.856445
11043.719727
11048.105469
11078.133789
11061.601562
11054.938477
11065.874023
11029.104492
11076.375977
11109.708984
11068.889648
11087.265625
11073.903320
11031.875000
11036.337891
10998.270508
11030.249023
11069.732422
11056.813477
11028.927734
11025.524414
10999.017578
10965.448242
10983.867188
11012.209961
11067.792969
11093.340820
11125.787109
11130.942383
11121.943359
11051.965820
10993.523438
11021.509766
11033.678711
11063.865234
11134.091797
11149.783203
11147.535156
11146.660156
11080.927734
11066.913086
11071.035156
11042.467773
11062.002930
11074.936523
11080.665039
11085.374023
11045.265625
11030.046875
11029.720703
11018.843750
11052.936523
11075.074219
11084.030273
11112.190430
11145.815430
11134.451172
11146.050781
11151.306641
11117.850586
11138.405273
11114.248047
11105.352539
11133.295898
11126.859375
11129.769531
11135.646484
11088.596680
11075.511719
11043.729492
11029.419922
11049.416016
11046.150391
11046.811523
11052.375977
11034.984375
11000.527344
10995.294922
11008.529297
10992.054688
11046.166016
11067.874023
11069.856445
11096.268555
11084.914062
11058.914062
11045.447266
11002.498047
11002.586914
11055.504883
11073.535156
11089.348633
11102.527344
11071.764648
11069.431641
11079.548828
11059.245117
11100.463867
11111.625000
11108.630859
11150.079102
11144.112305
11118.686523
11134.053711
11085.605469
11085.045898
11054.792969
11025.880859
11033.600586
11032.266602
11067.980469
11082.962891
11064.007812
11084.982422
11069.958984
11050.683594
11089.535156
11093.244141
11139.259766
11177.265625
11175.911133
11193.901367
11177.797852
11130.400391
11151.003906
11126.232422
11104.424805
11113.565430
11096.207031
11119.184570
11117.794922
11104.292969
11132.899414
11137.811523
11092.940430
11100.323242
11088.543945
11075.125977
11100.744141
11129.110352
11193.210938
11253.912109
11224.268555
11213.329102
11159.710938
11140.999023
11116.937500
11073.975586
11081.803711
11083.055664
11052.780273
11070.190430
11035.676758
11029.788086
11048.980469
11050.057617
11060.411133
11063.949219
11065.752930
11089.136719
11106.723633
11113.959961
11134.212891
11130.004883
11105.439453
11124.806641
11095.228516
11060.540039
11078.736328
11077.166992
11079.269531
11133.048828
11118.831055
11115.850586
11115.907227
11086.167969
11059.893555
11082.897461
11092.663086
11071.915039
11091.072266
11081.840820
11063.408203
11087.906250
11073.454102
11082.317383
11085.652344
11079.425781
11114.371094
11106.177734
11097.625000
11106.499023
11077.933594
11089.764648
11148.000000
11151.423828
11158.349609
11193.094727
11170.202148
11146.379883
11152.053711
11129.892578
11148.546875
11157.797852
11131.839844
11136.638672
11100.995117
11090.447266
11107.083008
11109.514648
11117.367188
11138.903320
11138.160156
11156.263672
11166.753906
11150.883789
11145.467773
11173.648438
11151.391602
11148.113281
11159.060547
11149.644531
11176.802734
11195.419922
11190.544922
11196.476562
11204.054688
11179.043945
11171.370117
11165.967773
11153.459961
11156.606445
11153.915039
11153.887695
11191.747070
11199.019531
11189.546875
11176.721680
11151.542969
11107.701172
11084.620117
11041.437500
11003.584961
11028.736328
11041.124023
11036.255859
11076.046875
11095.564453
11066.912109
11031.393555
11012.007812
10991.716797
10984.152344
11016.603516
11052.704102
11076.834961
11074.782227
11093.248047
11072.880859
11022.320312
11024.434570
11097.801758
11104.889648
11102.204102
11157.133789
11139.743164
11102.518555
11072.325195
10996.702148
10949.323242
10955.195312
10948.628906
10971.390625
11009.310547
11009.250977
11031.003906
11069.483398
11067.448242
11042.695312
11067.437500
11066.273438
11042.337891
11048.262695
11069.824219
11079.926758
11093.430664
11120.649414
11104.160156
11092.883789
11094.735352
11072.714844
11059.561523
11082.406250
11075.493164
11058.531250
11067.307617
11051.217773
11039.311523
11062.754883
11033.114258
11021.618164
10983.376953
10975.039062
10972.234375
10991.168945
11001.437500
11036.020508
11066.184570
11042.998047
11052.590820
11040.038086
11020.458984
11048.538086
11074.508789
11068.904297
11132.940430
11141.613281
11093.500977
11089.960938
11027.023438
10979.117188
11016.345703
11045.959961
11092.784180
11107.625977
11099.681641
11099.830078
11048.865234
11018.056641
11079.820312
11137.029297
11168.013672
11171.565430
11131.370117
11093.235352
11073.692383
11044.517578
11044.832031
11044.818359
11048.804688
11097.391602
11135.095703
11137.634766
11181.763672
11149.255859
11124.330078
11132.415039
11063.290039
11071.518555
11097.923828
11083.769531
11119.338867
11125.996094
11097.221680
11093.263672
11046.536133
11007.607422
11016.574219
10977.082031
10995.678711
11010.751953
11039.333008
11070.490234
11114.953125
11080.716797
11088.276367
11059.335938
11036.675781
11043.000977
11029.058594
11038.503906
11042.000000
11027.064453
11024.041016
11037.813477
11019.624023
11021.663086
11051.140625
11017.005859
11059.887695
11050.530273
11039.098633
11060.834961
11037.437500
11006.507812
11011.687500
10991.714844
10979.055664
11006.245117
11015.441406
11010.258789
11043.233398
11040.392578
11028.030273
11055.611328
11039.276367
11042.855469
11063.462891
11046.797852
11047.667969
11051.448242
11007.431641
11032.764648
11032.313477
11017.750977
11050.968750
11023.771484
11040.877930
11055.141602
11043.158203
11087.927734
11063.306641
11055.295898
11044.436523
11005.686523
11014.991211
11013.358398
11021.856445
11062.632812
11058.223633
11033.028320
11025.199219
11015.463867
11027.714844
11050.447266
11053.375000
11082.432617
11111.336914
11091.456055
11091.747070
11095.951172
11058.535156
11082.856445
11053.583984
11062.274414
11107.140625
11088.254883
11089.793945
11097.707031
11064.895508
11076.598633
11099.707031
11080.914062
11099.118164
11076.615234
11045.108398
11085.811523
11051.937500
11049.340820
11059.308594
11033.935547
11070.247070
11063.888672
11032.296875
11053.361328
11042.153320
11023.859375
11052.235352
11023.024414
11061.595703
11067.745117
11033.250977
11057.240234
11025.207031
11030.941406
11077.759766
11073.305664
11069.875000
11121.595703
11098.859375
11065.819336
11061.291016
11027.563477
11029.707031
11023.253906
11003.238281
11005.400391
11023.625000
11022.000000
11066.321289
11059.567383
11058.238281
11075.490234
11026.802734
10980.924805
11007.890625
11014.011719
10964.365234
11012.583984
11019.342773
11048.889648
11098.547852
11075.118164
11032.211914
11013.912109
10977.712891
10952.908203
10955.650391
10955.112305
10962.964844
10992.345703
11007.654297
10997.644531
10995.382812
10995.996094
10994.520508
11000.044922
11020.836914
10996.961914
10979.376953
11035.044922
11027.172852
11034.532227
11024.611328
11049.371094
11037.976562
11037.892578
11035.361328
11014.777344
```
