## Supplementary material for "Functional connectivity across the human subcortical auditory system using an autoregressive matrix-Gaussian copula graphical model approach with partial correlations": Code: roi-00_mean_ts.txt

```
9443.366211
9361.148438
9378.828125
9350.517578
9342.454102
9358.962891
9296.030273
9272.828125
9281.289062
9247.017578
9253.579102
9267.584961
9251.587891
9282.333008
9327.848633
9325.022461
9301.047852
9319.559570
9292.115234
9269.521484
9275.570312
9266.799805
9295.050781
9309.422852
9302.125000
9323.989258
9294.637695
9323.962891
9301.071289
9285.188477
9282.135742
9283.048828
9297.453125
9303.692383
9321.469727
9349.110352
9357.839844
9319.473633
9338.397461
9315.150391
9287.334961
9309.291016
9306.230469
9300.459961
9341.521484
9343.737305
9327.618164
9323.759766
9315.612305
9287.474609
9296.231445
9285.030273
9312.966797
9318.905273
9300.095703
9350.985352
9294.481445
9318.674805
9317.143555
9319.916016
9286.606445
9308.629883
9317.765625
9311.695312
9345.779297
9366.340820
9390.094727
9442.958008
9400.849609
9381.153320
9362.571289
9297.924805
9313.524414
9314.492188
9289.164062
9330.794922
9341.436523
9323.671875
9343.435547
9313.390625
9293.202148
9291.858398
9262.058594
9292.934570
9306.634766
9344.377930
9373.976562
9358.966797
9355.053711
9335.326172
9288.927734
9292.063477
9283.895508
9281.524414
9331.353516
9348.063477
9372.879883
9399.711914
9377.656250
9376.945312
9367.822266
9310.611328
9314.922852
9309.370117
9315.602539
9350.560547
9335.591797
9362.325195
9338.689453
9321.091797
9310.439453
9303.279297
9288.627930
9302.868164
9297.512695
9290.738281
9309.493164
9304.426758
9346.736328
9340.535156
9328.544922
9355.280273
9298.632812
9308.306641
9338.487305
9328.470703
9346.837891
9372.539062
9342.320312
9377.020508
9376.615234
9358.439453
9365.785156
9318.365234
9319.992188
9329.519531
9298.124023
9358.511719
9358.458008
9344.845703
9389.936523
9343.171875
9347.266602
9345.770508
9301.761719
9306.460938
9310.861328
9293.597656
9362.590820
9346.614258
9333.588867
9363.932617
9315.932617
9307.954102
9301.169922
9296.564453
9303.660156
9313.872070
9343.169922
9378.166992
9347.174805
9394.487305
9380.989258
9338.212891
9358.388672
9328.581055
9317.016602
9357.841797
9339.772461
9332.088867
9367.740234
9365.733398
9309.976562
9268.256836
9303.006836
9262.439453
9289.331055
9319.432617
9291.890625
9288.544922
9311.372070
9290.562500
9299.625977
9285.374023
9268.744141
9307.245117
9310.079102
9349.496094
9360.483398
9328.848633
9340.649414
9322.482422
9286.890625
9308.810547
9285.542969
9296.121094
9315.866211
9310.845703
9360.030273
9352.037109
9349.693359
9372.375000
9342.212891
9343.718750
9350.455078
9334.431641
9344.263672
9341.710938
9331.589844
9349.412109
9332.095703
9331.300781
9346.439453
9329.169922
9313.329102
9327.561523
9301.239258
9300.157227
9338.051758
9321.494141
9322.269531
9358.802734
9326.958984
9349.411133
9339.238281
9326.319336
9322.981445
9320.986328
9317.086914
9358.307617
9331.739258
9367.736328
9381.776367
9359.070312
9344.198242
9319.548828
9282.909180
9302.727539
9285.888672
9323.515625
9309.183594
9291.397461
9312.892578
9274.234375
9273.280273
9252.359375
9247.249023
9275.421875
9283.615234
9279.474609
9290.752930
9275.810547
9278.026367
9313.344727
9305.899414
9336.527344
9351.450195
9332.081055
9310.962891
9314.087891
9284.825195
9268.159180
9280.564453
9269.151367
9308.064453
9355.097656
9364.356445
9360.522461
9369.423828
9329.065430
9302.446289
9299.900391
9298.949219
9300.768555
9258.999023
9323.482422
9370.615234
9418.504883
9401.904297
9355.604492
9354.006836
9284.890625
9266.597656
9272.158203
9298.411133
9310.138672
9350.709961
9385.801758
9389.892578
9376.195312
9347.048828
9326.236328
9295.032227
9281.177734
9283.184570
9307.552734
9341.409180
9371.962891
9354.860352
9321.074219
9305.694336
9274.350586
9262.861328
9268.506836
9259.486328
9275.063477
9287.602539
9264.001953
9287.716797
9281.279297
9285.296875
9310.980469
9355.032227
9355.097656
9332.354492
9299.731445
9280.539062
9269.073242
9277.106445
9275.460938
9299.135742
9306.650391
9290.030273
9296.250977
9295.032227
9294.913086
9280.003906
9272.012695
9294.387695
9274.909180
9288.684570
9305.043945
9310.140625
9340.670898
9339.801758
9330.164062
9338.076172
9316.198242
9305.193359
9304.753906
9287.433594
9289.190430
9314.290039
9313.440430
9321.613281
9308.310547
9304.850586
9271.563477
9261.053711
9266.848633
9285.036133
9297.069336
9306.012695
9288.839844
9311.556641
9311.913086
9300.869141
9276.567383
9275.888672
9321.027344
9353.655273
9344.564453
9346.126953
9329.006836
9312.175781
9286.004883
9278.376953
9286.099609
9299.676758
9299.473633
9301.775391
9366.012695
9345.886719
9327.432617
9309.310547
9293.552734
9241.195312
9221.271484
9214.565430
9244.926758
9272.666016
9272.905273
9295.850586
9317.692383
9313.312500
9329.895508
9326.087891
9300.900391
9327.806641
9312.188477
9301.578125
9305.676758
9333.328125
9343.762695
9353.883789
9357.316406
9327.191406
9307.172852
9330.074219
9323.124023
9320.729492
9302.503906
9294.264648
9279.309570
9257.287109
9280.541016
9330.084961
9337.219727
9344.574219
9356.174805
9335.457031
9286.218750
9280.470703
9243.744141
9235.957031
9254.067383
9278.847656
9285.622070
9304.039062
9297.243164
9269.490234
9276.910156
9264.425781
9262.097656
9289.021484
9295.736328
9311.055664
9303.532227
9263.792969
9248.102539
9236.957031
9208.302734
9230.333984
9272.701172
9292.037109
9322.044922
9316.004883
9286.242188
9285.640625
9281.833008
9291.237305
9327.523438
9308.259766
9306.476562
9312.679688
9287.419922
9244.664062
9246.087891
9236.764648
9254.971680
9270.732422
9276.820312
9265.834961
9307.887695
9340.536133
9333.534180
9349.167969
9339.840820
9298.656250
9304.866211
9282.021484
9262.549805
9288.010742
9280.663086
9265.502930
9292.180664
9277.750000
9265.807617
9281.316406
9286.542969
9284.312500
9284.910156
9276.778320
9266.139648
9270.632812
9259.734375
9266.269531
9303.942383
9298.149414
9283.669922
9277.932617
9250.467773
9279.701172
9280.910156
9265.198242
9283.868164
9275.390625
9244.153320
9263.496094
9313.442383
9324.712891
9342.212891
9338.665039
9301.235352
9279.711914
9267.278320
9247.827148
9241.568359
9241.490234
9279.131836
9319.375000
9365.057617
9358.498047
9326.765625
9291.631836
9283.141602
9265.674805
9260.725586
9263.816406
9233.064453
9231.221680
9223.890625
9236.846680
9236.823242
9250.860352
9253.173828
9264.905273
9285.671875
9276.271484
9266.696289
9280.236328
9273.620117
9283.454102
9335.872070
9349.244141
9379.406250
9392.381836
9368.765625
9303.881836
9258.773438
9248.571289
9260.131836
9245.124023
9210.968750
9216.448242
9217.267578
9213.632812
9226.410156
9233.646484
9237.889648
9189.551758
9262.500977
9276.647461
9276.987305
9270.536133
9280.102539
9273.557617
9260.621094
9274.372070
9364.796875
9337.863281
9327.844727
9339.392578
9332.854492
9315.111328
9309.906250
9287.600586
9302.321289
9301.653320
9319.409180
9326.789062
9311.248047
9304.501953
9291.817383
9297.852539
9285.438477
9290.857422
9299.985352
9320.118164
9315.076172
9302.281250
9249.585938
9266.647461
9295.670898
9284.329102
9268.090820
9270.824219
9270.958984
9321.426758
9318.624023
9336.184570
9342.292969
9336.410156
9328.570312
9332.357422
9317.687500
9309.894531
9318.981445
9284.666992
9288.168945
9308.194336
9297.129883
9276.347656
9267.065430
9278.291992
9282.619141
9306.942383
9321.313477
9318.193359
9315.524414
9305.722656
9300.823242
9313.402344
9321.408203
9329.316406
9346.654297
9344.355469
9322.995117
9325.248047
9311.561523
9290.388672
9313.231445
9354.785156
9371.766602
9377.635742
9372.584961
9349.185547
9334.089844
9330.948242
9326.876953
9337.993164
9340.975586
9347.885742
9324.437500
9316.593750
9297.194336
9279.520508
9281.458984
9278.075195
9285.169922
9292.842773
9295.087891
9290.643555
9304.235352
9307.016602
9314.606445
9342.607422
9323.884766
9304.300781
9286.783203
9267.297852
9271.669922
9283.469727
9286.428711
9315.221680
9325.402344
9333.011719
9315.928711
9326.644531
9315.187500
9297.610352
9297.170898
9311.706055
9337.698242
9367.547852
9381.611328
9372.110352
9319.908203
9279.606445
9287.432617
9243.579102
9257.593750
9251.967773
9275.183594
9339.625977
9415.927734
9411.255859
9357.971680
9303.084961
9282.131836
9283.010742
9248.344727
9259.740234
9263.896484
9268.217773
9277.751953
9288.744141
9337.077148
9346.483398
9378.109375
9371.517578
9336.453125
9289.180664
9284.916992
9267.346680
9259.285156
9231.314453
9235.700195
9255.316406
9309.547852
9312.761719
9296.812500
9302.610352
9278.599609
9255.911133
9245.956055
9229.935547
9281.746094
9296.940430
9323.813477
9328.870117
9343.182617
9321.012695
9328.836914
9334.789062
9322.210938
9327.328125
9378.042969
9379.924805
9369.238281
9348.533203
9333.851562
9286.035156
9268.189453
9289.841797
9307.256836
9318.994141
9308.521484
9362.099609
9326.341797
9301.139648
9275.687500
9291.764648
9297.564453
9288.265625
9323.018555
9338.478516
9324.990234
9252.302734
9249.244141
9299.357422
9293.465820
9298.158203
9283.990234
9287.681641
9293.112305
9263.792969
9287.817383
9301.738281
9320.239258
9403.684570
9403.063477
9377.815430
9328.706055
9324.712891
9313.382812
9302.536133
9292.080078
9272.598633
9259.524414
9249.300781
9295.360352
9316.840820
9331.665039
9346.965820
9342.149414
9318.738281
9301.129883
9274.375000
9271.598633
9291.573242
9330.189453
9320.401367
9341.231445
9335.889648
9296.891602
9284.679688
9296.470703
9274.106445
9301.274414
9314.757812
9315.291992
9294.947266
9299.397461
9302.083984
9297.995117
9335.160156
9354.128906
9373.446289
9349.324219
9328.690430
9334.702148
9331.533203
9322.980469
9295.916016
9290.769531
9292.213867
9284.061523
9275.621094
9315.220703
9353.608398
9390.040039
9391.958008
9380.049805
9329.906250
9277.754883
9302.958984
9288.358398
9310.006836
9367.479492
9396.065430
9434.632812
9428.587891
9361.585938
9334.303711
9295.353516
9268.881836
9241.346680
9283.616211
9300.924805
9355.779297
9403.498047
9387.364258
9367.312500
9345.559570
9315.243164
9294.625000
9288.964844
9263.151367
9272.054688
9310.253906
9308.820312
9291.856445
9276.000000
9254.836914
9259.756836
9248.163086
9240.083984
9266.230469
9280.734375
9291.873047
9313.940430
9342.888672
9316.315430
9309.505859
9296.569336
9261.932617
9249.704102
9273.274414
9258.713867
9270.667969
9296.729492
9281.854492
9279.589844
9277.704102
9279.543945
9295.287109
9296.520508
9307.918945
9328.229492
9340.854492
9320.593750
9311.783203
9292.639648
9308.927734
9309.745117
9331.979492
9365.194336
9356.861328
9362.272461
9357.825195
9349.270508
9336.452148
9335.778320
9312.764648
9317.507812
9335.035156
9360.387695
9345.654297
9337.314453
9318.603516
9325.468750
9300.104492
9308.405273
9296.522461
9270.553711
9287.634766
9335.333008
9357.272461
9408.513672
9374.017578
9347.417969
9317.921875
9280.843750
9294.335938
9308.051758
9333.060547
9358.501953
9387.449219
9370.462891
9366.700195
9332.593750
9293.156250
9305.582031
9303.859375
9327.309570
9362.388672
9373.328125
9377.559570
9358.215820
```
