## Supplementary material for "Functional connectivity across the human subcortical auditory system using an autoregressive matrix-Gaussian copula graphical model approach with partial correlations": Code: roi-01_mean_ts.txt

```
11187.570312
11085.879883
11032.442383
11021.976562
10962.009766
11067.626953
10999.290039
10938.595703
10999.257812
10847.963867
10835.359375
10980.828125
10869.884766
10954.039062
11042.110352
10923.368164
10953.397461
11009.947266
10896.899414
10934.960938
10958.141602
10896.873047
10970.281250
11014.955078
10972.108398
11097.281250
10945.002930
10952.367188
11008.257812
10889.713867
11039.490234
10909.965820
11004.235352
11030.158203
10986.618164
11010.144531
11046.509766
10967.194336
11022.067383
11032.879883
10911.196289
10937.518555
10946.167969
10942.562500
11021.596680
11072.066406
11019.569336
11023.807617
10985.495117
10881.356445
10943.595703
10865.894531
10951.845703
10942.115234
10944.354492
10974.029297
10969.913086
11033.457031
11102.591797
11092.044922
11040.701172
11028.779297
11037.000000
10941.061523
11081.900391
11021.942383
11048.963867
11155.556641
11031.643555
11025.527344
11050.120117
10927.823242
10985.587891
11027.012695
10963.215820
11005.364258
11044.255859
11019.415039
11057.482422
10928.253906
10894.789062
10976.017578
10932.729492
10917.350586
10991.455078
10979.514648
11073.092773
11029.935547
10997.509766
10997.106445
10975.816406
10955.097656
10953.202148
10904.206055
11005.487305
10978.552734
10989.638672
11123.492188
11053.355469
10994.193359
11034.877930
10988.458984
10981.630859
10989.767578
10932.718750
11058.834961
10965.203125
11065.906250
10995.902344
10938.306641
10997.573242
11004.644531
10932.508789
10996.246094
10947.995117
10927.881836
11041.008789
10948.411133
11011.342773
11007.491211
10933.035156
11047.889648
10946.744141
10878.002930
11042.702148
10973.038086
10973.923828
11109.350586
10979.542969
11086.782227
11067.667969
11010.696289
11077.261719
11002.530273
10985.038086
11000.096680
10929.547852
11005.083008
11070.447266
10962.770508
11060.261719
11056.782227
10996.179688
11071.576172
10984.080078
10972.180664
11015.166016
10887.547852
11019.321289
11027.437500
10902.104492
11072.035156
10996.653320
10993.576172
10998.487305
10907.477539
10962.351562
10899.845703
10924.352539
11006.737305
10909.547852
11016.391602
11060.308594
10945.166992
11119.057617
10992.913086
10969.849609
11066.474609
11002.662109
10978.749023
11120.921875
11071.167969
11078.583008
10985.036133
11058.838867
10932.446289
10934.605469
11012.738281
10960.213867
10996.119141
10992.990234
10917.512695
10908.710938
10949.130859
10896.302734
11012.250000
10953.909180
10980.697266
11050.793945
10983.303711
11011.826172
11028.576172
10887.710938
11005.676758
10937.439453
10948.807617
11008.087891
10890.476562
11051.180664
11032.522461
10991.233398
11084.953125
11031.158203
10978.349609
11020.500000
10922.879883
11048.808594
11002.959961
10985.630859
11070.097656
10992.744141
10991.832031
11078.631836
10997.180664
11004.062500
11027.873047
11010.495117
10938.217773
11003.921875
11014.957031
10952.842773
11091.825195
11029.492188
11004.720703
11043.624023
10966.166016
11045.932617
11046.279297
10945.254883
11069.329102
11038.950195
11076.507812
11097.938477
11026.793945
11037.974609
10972.666992
10912.439453
11014.815430
10992.586914
10985.785156
10988.562500
10917.923828
10967.306641
10912.360352
10892.502930
10903.241211
10830.643555
10927.824219
10953.088867
10928.877930
11000.811523
10931.213867
10947.167969
10974.049805
10966.987305
10947.643555
10988.156250
10990.416992
10915.270508
11018.670898
10896.425781
10889.135742
10915.881836
10910.293945
10998.957031
11085.631836
11069.904297
11051.444336
11098.393555
10967.003906
10950.161133
10945.965820
10920.394531
11009.889648
10929.843750
11035.356445
11021.324219
11178.627930
11127.356445
10994.997070
11051.509766
10994.158203
10876.889648
10935.030273
10942.653320
10904.897461
10996.035156
11039.099609
10987.074219
10990.994141
10962.425781
10955.843750
10934.900391
10907.802734
10929.379883
10958.580078
11004.134766
11031.053711
11108.461914
11030.856445
10972.824219
10993.349609
10869.532227
10904.622070
10968.547852
10907.476562
10940.139648
10916.249023
10928.600586
10985.321289
10861.789062
10988.487305
11064.547852
11064.407227
10995.189453
10996.016602
11007.723633
10909.806641
10956.013672
10865.395508
10937.460938
10940.347656
10955.241211
10989.464844
10989.592773
10932.584961
10960.580078
10851.784180
10940.863281
10966.644531
10962.924805
10992.143555
10989.395508
11028.610352
10969.955078
10975.532227
10952.629883
10996.565430
10874.715820
11007.728516
10905.411133
11022.132812
11016.938477
10992.495117
11045.959961
11002.680664
10950.356445
10996.723633
10891.567383
10982.349609
10857.162109
10991.898438
10981.707031
10945.244141
10949.694336
10964.153320
10918.708984
10912.043945
10897.062500
10966.333984
11022.744141
11029.171875
11084.420898
11005.115234
10921.341797
10974.573242
10888.428711
10984.789062
11013.208984
11011.953125
11000.762695
11157.174805
11123.153320
11110.032227
11090.923828
10986.263672
10859.771484
10913.497070
10830.306641
10884.174805
10880.856445
10902.381836
10910.421875
10949.722656
10973.330078
10955.444336
10944.987305
10950.093750
10990.026367
10992.587891
10941.047852
10933.609375
11014.034180
10905.380859
11036.276367
11023.017578
11015.974609
10957.729492
11033.464844
10973.329102
10996.380859
10930.652344
10904.430664
10911.629883
10874.429688
10906.450195
10979.105469
10951.629883
10935.490234
10950.205078
10987.373047
10877.149414
10788.863281
10853.941406
10826.111328
10854.090820
10911.816406
10909.455078
10939.551758
10986.491211
10939.437500
10928.641602
10975.474609
10919.631836
10963.473633
11048.635742
10961.522461
11022.685547
10964.997070
10938.576172
10906.361328
10848.450195
10841.741211
10947.363281
10898.921875
10938.972656
11003.504883
10885.932617
10907.731445
10965.653320
10918.032227
10979.906250
10958.972656
10897.144531
10949.859375
10940.979492
10821.837891
10789.266602
10842.342773
10817.379883
10914.144531
10925.023438
10850.180664
10946.372070
10987.832031
10953.118164
10958.193359
10981.343750
10883.522461
10940.555664
10949.264648
10871.083008
10932.247070
10864.389648
10884.718750
11002.118164
11009.753906
10938.951172
10902.389648
10961.412109
10951.341797
10900.046875
10884.145508
10895.108398
10862.060547
10842.368164
10879.584961
10917.432617
10883.487305
10961.200195
10909.018555
10836.943359
10927.421875
10961.469727
10872.836914
10981.532227
10953.870117
10872.376953
10843.439453
10967.750977
10955.701172
10985.908203
11009.333008
10967.738281
10912.947266
10954.416016
10843.114258
10838.509766
10858.382812
10931.114258
10981.758789
11076.470703
11025.470703
10988.083008
10923.685547
10844.457031
10964.066406
10849.657227
10894.567383
10829.584961
10756.806641
10798.744141
10852.238281
10854.279297
10875.367188
10887.407227
10854.711914
10955.246094
10966.290039
10903.955078
10924.886719
10886.226562
10917.741211
10951.022461
11035.735352
10983.052734
11036.321289
11077.328125
11012.064453
10952.126953
10956.535156
10889.347656
10862.731445
10787.343750
10808.025391
10802.014648
10737.189453
10854.840820
10872.747070
10940.583008
10910.850586
10977.990234
10939.087891
11035.434570
10953.688477
10971.643555
10882.851562
10990.968750
10969.443359
11047.597656
10991.573242
11002.974609
11096.499023
11110.154297
11012.617188
10920.982422
10896.947266
10830.680664
10875.938477
10872.726562
10866.771484
10895.296875
10892.898438
10848.149414
10843.746094
10865.877930
10842.308594
10935.925781
10929.692383
10897.447266
11004.245117
10894.973633
10949.957031
10947.040039
10956.084961
10945.613281
10945.210938
10886.057617
10931.974609
10895.487305
10877.314453
11004.452148
10901.707031
10903.456055
10963.102539
10943.053711
10987.173828
10920.997070
10918.527344
10912.591797
10960.794922
10944.819336
10835.881836
10875.341797
10889.467773
10896.399414
10947.872070
10892.388672
10916.824219
10957.659180
10917.442383
10917.602539
10960.706055
10988.441406
11017.849609
10962.148438
11024.286133
10971.210938
11039.740234
10983.369141
10925.114258
10845.843750
10973.361328
10965.753906
11019.291016
11021.381836
11021.929688
10874.573242
10939.330078
10970.452148
10887.482422
10923.766602
10924.947266
10896.389648
10971.670898
10964.656250
10911.393555
10933.281250
10921.534180
10864.513672
10936.365234
10846.426758
10858.075195
10881.602539
10828.547852
10872.240234
10951.215820
10906.885742
10861.487305
10873.105469
10830.597656
10819.500000
10867.508789
10853.723633
10920.018555
10943.811523
10884.012695
10915.432617
10950.191406
10901.904297
10907.096680
10894.386719
10868.662109
10951.597656
10942.316406
10982.201172
11025.786133
10916.253906
10860.650391
10886.298828
10814.057617
10811.226562
10842.747070
10795.485352
10914.291016
10985.766602
11015.705078
10956.351562
10920.601562
10859.906250
10904.036133
10825.276367
10854.416992
10830.104492
10866.624023
10875.047852
10808.675781
10895.282227
10910.703125
10979.807617
10972.860352
11002.279297
10971.069336
10872.299805
10849.608398
10882.587891
10815.095703
10817.017578
10922.156250
10945.483398
10985.846680
10940.310547
11029.761719
10946.329102
10930.517578
10944.060547
10899.640625
10967.267578
10919.486328
10958.623047
10942.942383
10984.253906
10968.728516
10927.286133
10966.193359
10894.473633
10947.753906
10939.467773
11017.542969
10983.429688
10868.726562
10880.851562
10797.338867
10770.504883
10848.359375
10892.048828
10932.841797
10922.855469
10980.403320
10917.301758
10973.132812
10865.289062
10926.488281
10902.175781
10896.650391
10931.991211
10957.974609
10926.904297
10859.675781
10827.916992
10963.737305
10915.963867
10970.707031
10857.361328
10930.382812
10962.236328
10825.417969
10894.972656
10916.143555
10981.233398
10977.345703
11051.876953
11100.873047
11040.296875
11033.741211
10907.923828
10834.985352
10818.781250
10843.279297
10821.924805
10804.312500
10861.963867
10901.724609
10892.605469
10909.718750
10923.097656
10842.119141
10888.316406
10864.118164
10875.532227
10871.143555
10919.197266
10870.750000
10918.162109
10951.982422
10924.004883
10799.105469
10862.258789
10814.665039
10862.924805
10892.468750
10839.886719
10841.442383
10900.267578
10819.500000
10841.673828
10904.744141
10877.846680
10990.781250
10936.056641
10896.960938
10957.991211
10917.592773
10997.326172
10902.438477
10852.002930
10861.915039
10870.705078
10790.744141
10867.301758
10873.620117
10910.504883
10942.424805
10925.520508
10869.073242
10839.929688
10868.500000
10853.149414
10833.125977
10929.705078
10915.476562
10962.301758
11025.788086
10960.000977
10867.111328
10846.296875
10825.754883
10796.564453
10896.746094
10816.039062
10905.700195
11037.218750
10911.608398
10930.376953
10945.258789
10909.705078
10863.539062
10811.733398
10762.286133
10873.549805
10867.543945
10864.025391
10850.492188
10880.411133
10756.824219
10809.161133
10845.673828
10778.341797
10791.843750
10836.185547
10871.505859
10875.027344
10879.342773
10906.597656
10872.682617
10912.035156
10836.301758
10852.789062
10911.477539
10859.049805
10870.514648
10876.942383
10829.638672
10828.824219
10838.749023
10845.796875
10879.149414
10904.926758
10892.104492
10907.640625
10926.773438
10914.741211
10856.864258
10860.596680
10912.640625
10882.165039
10849.066406
10888.170898
10906.738281
10899.950195
10908.069336
10933.638672
10904.549805
10893.767578
10796.215820
10804.666016
10863.967773
10886.329102
10843.095703
10909.123047
10902.529297
10903.780273
10822.453125
10835.583008
10898.786133
10914.302734
11056.364258
11087.376953
11151.268555
11233.115234
11225.893555
11078.080078
11048.540039
10977.915039
10984.856445
10947.252930
10977.968750
10982.215820
11019.459961
11012.960938
11000.263672
10965.907227
10942.264648
10973.372070
10935.934570
10966.206055
11082.095703
11007.967773
11023.319336
11003.118164
```
