## Supplementary material for "Functional connectivity across the human subcortical auditory system using an autoregressive matrix-Gaussian copula graphical model approach with partial correlations": Code: roi-02_mean_ts.txt

```
10784.157227
10680.207031
10645.162109
10634.164062
10608.262695
10622.162109
10589.079102
10547.949219
10548.536133
10513.898438
10510.751953
10536.318359
10526.605469
10554.669922
10588.906250
10577.895508
10557.579102
10544.880859
10540.005859
10537.031250
10540.142578
10532.339844
10540.837891
10580.652344
10561.761719
10571.730469
10567.926758
10561.052734
10561.390625
10531.768555
10537.575195
10530.306641
10556.672852
10574.291016
10577.177734
10602.640625
10628.628906
10578.152344
10578.323242
10552.652344
10532.837891
10557.642578
10557.682617
10548.013672
10577.102539
10584.273438
10570.316406
10556.428711
10568.741211
10527.515625
10534.627930
10525.211914
10536.496094
10551.582031
10571.925781
10613.751953
10570.495117
10586.489258
10586.152344
10595.069336
10572.041016
10554.901367
10554.700195
10541.943359
10575.166992
10598.580078
10625.844727
10652.065430
10622.459961
10588.201172
10561.034180
10533.347656
10525.241211
10515.306641
10524.410156
10546.653320
10568.341797
10528.309570
10529.937500
10526.391602
10494.718750
10470.808594
10465.889648
10474.530273
10517.494141
10553.833008
10589.816406
10589.568359
10553.097656
10521.545898
10506.204102
10479.578125
10499.288086
10484.089844
10528.771484
10554.154297
10562.128906
10587.349609
10581.663086
10575.675781
10564.254883
10520.074219
10499.787109
10510.356445
10502.234375
10555.371094
10544.854492
10561.626953
10561.729492
10528.708984
10514.563477
10501.257812
10476.811523
10479.556641
10478.660156
10455.107422
10491.698242
10491.637695
10539.550781
10566.837891
10504.792969
10527.010742
10510.049805
10496.111328
10518.629883
10508.501953
10543.062500
10566.224609
10556.444336
10586.971680
10587.013672
10523.747070
10530.274414
10513.943359
10488.915039
10498.843750
10482.298828
10506.843750
10543.217773
10510.326172
10552.804688
10553.874023
10496.364258
10520.463867
10491.097656
10483.580078
10481.635742
10464.019531
10528.716797
10540.369141
10517.363281
10546.625977
10499.941406
10504.539062
10502.750000
10465.614258
10487.846680
10483.538086
10501.528320
10546.961914
10532.533203
10568.623047
10574.907227
10519.485352
10523.169922
10517.043945
10515.574219
10532.399414
10514.618164
10515.304688
10551.225586
10547.439453
10509.439453
10481.883789
10506.379883
10501.316406
10495.978516
10502.335938
10498.820312
10507.288086
10509.011719
10481.817383
10475.486328
10478.682617
10462.992188
10502.810547
10529.388672
10550.855469
10567.358398
10534.957031
10522.344727
10502.599609
10478.682617
10472.657227
10467.981445
10471.533203
10496.704102
10504.205078
10524.872070
10538.624023
10532.246094
10520.577148
10504.388672
10505.690430
10513.817383
10496.130859
10501.945312
10530.357422
10519.796875
10524.852539
10535.914062
10519.469727
10515.337891
10510.357422
10500.165039
10488.041016
10496.719727
10476.887695
10490.287109
10511.639648
10499.581055
10537.165039
10543.737305
10519.982422
10521.954102
10508.203125
10500.139648
10508.397461
10476.602539
10504.966797
10508.503906
10544.886719
10566.402344
10560.948242
10537.710938
10482.593750
10454.725586
10486.441406
10476.823242
10490.789062
10480.397461
10452.407227
10455.108398
10442.463867
10421.263672
10414.772461
10393.032227
10422.375977
10447.049805
10425.198242
10446.084961
10440.619141
10433.034180
10435.840820
10455.216797
10478.930664
10509.082031
10485.389648
10465.864258
10444.906250
10431.745117
10415.023438
10406.751953
10438.565430
10472.291992
10510.981445
10520.606445
10537.154297
10509.749023
10496.097656
10457.836914
10447.515625
10450.992188
10466.503906
10416.327148
10486.194336
10537.794922
10591.447266
10556.792969
10521.208008
10484.682617
10447.953125
10408.893555
10401.892578
10420.786133
10460.114258
10480.861328
10520.014648
10522.447266
10484.597656
10480.304688
10465.680664
10453.191406
10428.248047
10449.098633
10456.460938
10495.923828
10519.676758
10525.065430
10495.883789
10454.150391
10462.402344
10427.308594
10409.206055
10407.005859
10401.744141
10421.055664
10420.565430
10433.048828
10448.395508
10442.218750
10492.048828
10507.881836
10518.623047
10474.991211
10435.792969
10433.833008
10394.781250
10400.455078
10419.870117
10431.550781
10440.138672
10447.541992
10440.017578
10439.921875
10427.706055
10427.265625
10416.088867
10409.799805
10418.239258
10428.884766
10437.161133
10466.551758
10468.107422
10469.152344
10467.134766
10441.484375
10449.241211
10418.653320
10431.867188
10424.876953
10430.420898
10450.969727
10458.982422
10460.895508
10458.686523
10426.998047
10409.522461
10400.674805
10397.598633
10410.088867
10418.925781
10435.952148
10440.333008
10434.880859
10433.913086
10408.103516
10423.375977
10425.063477
10452.773438
10497.586914
10499.652344
10495.594727
10461.291016
10435.426758
10399.961914
10405.895508
10417.734375
10430.559570
10436.070312
10433.348633
10509.136719
10489.625977
10455.510742
10460.186523
10437.488281
10371.046875
10349.035156
10341.255859
10360.738281
10404.952148
10419.792969
10425.937500
10415.090820
10423.793945
10431.663086
10442.435547
10446.188477
10451.475586
10461.246094
10434.830078
10442.200195
10447.893555
10479.282227
10478.940430
10478.662109
10442.650391
10410.011719
10449.688477
10427.678711
10423.166016
10411.665039
10390.360352
10371.330078
10370.236328
10395.635742
10425.373047
10443.327148
10466.411133
10443.881836
10414.245117
10370.826172
10349.096680
10329.556641
10331.513672
10355.367188
10395.487305
10412.449219
10427.996094
10414.758789
10401.125977
10384.777344
10381.500000
10391.400391
10437.795898
10433.483398
10416.200195
10420.435547
10395.801758
10350.836914
10333.276367
10328.456055
10347.625977
10402.569336
10411.194336
10440.809570
10420.664062
10400.614258
10370.141602
10397.469727
10412.733398
10442.589844
10446.090820
10410.739258
10414.650391
10403.468750
10359.247070
10346.107422
10360.021484
10355.020508
10383.594727
10389.279297
10384.166992
10421.173828
10449.375977
10460.300781
10440.707031
10439.865234
10407.566406
10385.900391
10384.865234
10371.456055
10386.933594
10384.155273
10398.348633
10418.583008
10405.617188
10383.370117
10384.471680
10426.032227
10433.904297
10407.335938
10377.833008
10382.496094
10364.451172
10357.478516
10366.287109
10401.119141
10407.083008
10391.478516
10380.285156
10369.413086
10391.006836
10399.794922
10393.963867
10402.736328
10392.287109
10383.090820
10383.452148
10410.104492
10437.533203
10475.430664
10445.568359
10418.040039
10389.511719
10363.336914
10346.490234
10330.563477
10350.940430
10406.187500
10445.802734
10478.649414
10471.631836
10424.886719
10384.182617
10363.999023
10368.861328
10350.140625
10352.045898
10336.468750
10332.031250
10336.405273
10334.307617
10350.888672
10336.780273
10350.923828
10365.068359
10389.337891
10375.527344
10366.588867
10383.730469
10391.215820
10399.330078
10416.233398
10463.147461
10488.621094
10493.281250
10471.660156
10386.068359
10355.132812
10323.720703
10325.320312
10313.783203
10301.122070
10278.753906
10289.882812
10261.627930
10269.941406
10305.008789
10336.611328
10335.877930
10327.110352
10346.641602
10357.287109
10338.138672
10347.071289
10361.305664
10378.698242
10492.978516
10469.092773
10418.849609
10450.996094
10455.099609
10445.657227
10409.229492
10375.603516
10361.991211
10359.461914
10368.594727
10380.146484
10390.141602
10384.758789
10363.517578
10364.383789
10359.887695
10354.096680
10363.081055
10372.217773
10387.657227
10368.040039
10359.599609
10347.789062
10357.061523
10347.791016
10347.790039
10339.672852
10333.705078
10341.498047
10363.661133
10361.535156
10379.419922
10398.706055
10370.646484
10385.694336
10371.445312
10342.489258
10360.831055
10366.586914
10355.014648
10346.061523
10342.881836
10342.583984
10318.834961
10303.700195
10305.179688
10315.159180
10350.988281
10362.729492
10373.996094
10362.663086
10360.243164
10359.696289
10393.033203
10370.729492
10386.596680
10408.861328
10398.048828
10389.064453
10381.819336
10366.783203
10346.109375
10363.260742
10404.464844
10416.264648
10429.099609
10419.146484
10389.475586
10375.385742
10384.426758
10367.234375
10358.239258
10386.255859
10401.067383
10395.453125
10385.903320
10370.145508
10329.979492
10312.656250
10301.468750
10300.644531
10311.171875
10317.725586
10354.976562
10345.549805
10358.916016
10391.067383
10405.366211
10390.595703
10358.472656
10323.271484
10310.560547
10293.276367
10318.516602
10322.955078
10338.166992
10378.851562
10382.000977
10357.303711
10364.349609
10360.026367
10346.423828
10337.682617
10336.105469
10380.408203
10418.580078
10449.068359
10424.086914
10355.499023
10309.496094
10299.283203
10285.311523
10256.985352
10283.859375
10326.671875
10385.291016
10458.396484
10465.176758
10390.836914
10343.356445
10317.687500
10314.334961
10295.846680
10289.004883
10291.123047
10287.588867
10304.008789
10317.640625
10361.127930
10401.979492
10445.157227
10436.859375
10383.401367
10354.362305
10320.152344
10303.441406
10321.748047
10304.365234
10336.888672
10469.957031
10497.529297
10467.088867
10405.086914
10404.927734
10388.289062
10361.695312
10313.299805
10305.377930
10330.940430
10345.553711
10386.460938
10387.781250
10372.147461
10390.305664
10383.993164
10380.328125
10387.760742
10413.512695
10459.637695
10460.060547
10447.069336
10412.074219
10376.007812
10320.407227
10294.803711
10322.282227
10362.404297
10371.180664
10397.843750
10412.614258
10391.975586
10355.625977
10335.432617
10341.843750
10322.905273
10334.175781
10361.065430
10389.181641
10399.716797
10360.387695
10348.069336
10371.670898
10351.621094
10349.297852
10329.492188
10344.893555
10318.276367
10320.550781
10373.934570
10400.900391
10428.161133
10436.828125
10446.041992
10441.458008
10390.161133
10358.617188
10304.375000
10308.606445
10293.868164
10278.636719
10282.537109
10288.826172
10327.735352
10348.900391
10368.224609
10377.652344
10383.278320
10364.791992
10340.579102
10314.816406
10311.478516
10319.269531
10356.773438
10360.386719
10345.936523
10345.854492
10314.627930
10296.739258
10300.902344
10298.419922
10305.638672
10327.338867
10332.393555
10333.348633
10333.034180
10326.096680
10332.565430
10353.740234
10380.011719
10395.230469
10395.224609
10383.975586
10366.394531
10360.235352
10345.525391
10341.098633
10324.865234
10325.250000
10303.968750
10312.342773
10342.439453
10384.188477
10414.892578
10422.165039
10376.964844
10337.240234
10314.483398
10313.043945
10306.807617
10327.714844
10370.449219
10428.873047
10432.304688
10436.478516
10403.208008
10359.645508
10305.470703
10276.761719
10276.505859
10309.079102
10339.845703
10400.557617
10434.165039
10423.474609
10380.244141
10352.299805
10320.308594
10321.605469
10324.268555
10289.967773
10298.964844
10318.264648
10334.058594
10315.408203
10310.556641
10284.068359
10258.708984
10262.387695
10271.186523
10286.785156
10317.403320
10341.958008
10357.728516
10378.433594
10373.591797
10336.259766
10299.530273
10278.176758
10280.913086
10289.236328
10302.333008
10322.766602
10330.154297
10338.292969
10326.038086
10303.487305
10301.206055
10317.608398
10339.585938
10336.756836
10368.587891
10369.434570
10355.265625
10341.675781
10346.200195
10334.751953
10345.973633
10405.638672
10411.087891
10410.152344
10416.477539
10389.810547
10367.031250
10354.073242
10322.762695
10340.020508
10350.626953
10353.039062
10383.199219
10362.772461
10354.211914
10350.166992
10349.305664
10302.524414
10255.294922
10226.375000
10236.397461
10271.646484
10345.789062
10384.863281
10405.086914
10379.122070
10327.351562
10283.920898
10254.770508
10254.406250
10282.305664
10313.976562
10350.077148
10379.395508
10379.180664
10332.069336
10293.407227
10291.358398
10264.829102
10293.643555
10311.416992
10350.822266
10364.501953
10359.138672
10338.028320
```
