## Supplementary material for "Functional connectivity across the human subcortical auditory system using an autoregressive matrix-Gaussian copula graphical model approach with partial correlations": Code: roi-03_mean_ts.txt

```
11661.735352
11521.695312
11413.049805
11376.509766
11306.671875
11413.139648
11405.458008
11290.943359
11286.531250
11275.907227
11195.095703
11321.762695
11243.049805
11352.572266
11301.360352
11318.622070
11355.995117
11250.885742
11278.589844
11257.837891
11326.007812
11270.033203
11240.572266
11351.413086
11332.576172
11470.033203
11344.764648
11310.624023
11356.166016
11279.943359
11350.296875
11275.668945
11352.864258
11364.128906
11348.423828
11414.385742
11405.017578
11311.106445
11392.187500
11373.575195
11256.091797
11297.953125
11339.512695
11265.317383
11377.353516
11378.581055
11291.092773
11308.715820
11372.214844
11240.428711
11284.254883
11236.836914
11261.453125
11294.194336
11342.337891
11277.220703
11331.133789
11349.379883
11387.541016
11400.649414
11372.986328
11336.379883
11357.430664
11294.667969
11389.889648
11307.269531
11431.364258
11394.125977
11355.945312
11416.940430
11333.269531
11271.283203
11328.001953
11239.825195
11296.877930
11346.137695
11359.950195
11310.605469
11340.834961
11251.654297
11234.640625
11185.537109
11221.542969
11189.720703
11305.156250
11303.415039
11317.555664
11360.666016
11312.041992
11352.330078
11324.202148
11267.002930
11281.509766
11273.828125
11261.870117
11342.117188
11252.719727
11389.305664
11311.685547
11322.667969
11344.920898
11251.094727
11216.498047
11257.052734
11214.182617
11330.379883
11282.232422
11361.724609
11295.601562
11219.054688
11264.239258
11202.418945
11251.941406
11247.973633
11238.739258
11239.128906
11256.492188
11230.113281
11297.396484
11316.514648
11271.417969
11313.185547
11268.320312
11208.989258
11214.357422
11217.919922
11238.600586
11281.298828
11254.643555
11350.468750
11348.977539
11265.955078
11310.957031
11274.931641
11258.705078
11223.952148
11202.213867
11194.115234
11297.289062
11210.045898
11300.447266
11301.306641
11251.991211
11269.020508
11257.081055
11200.027344
11226.983398
11165.356445
11194.367188
11291.980469
11175.390625
11271.971680
11213.232422
11209.517578
11221.745117
11170.789062
11182.194336
11171.690430
11166.208008
11180.319336
11197.830078
11227.332031
11331.875000
11228.200195
11252.207031
11214.453125
11255.488281
11183.848633
11210.455078
11220.232422
11267.508789
11200.927734
11225.115234
11119.969727
11194.227539
11145.094727
11148.908203
11163.977539
11126.857422
11189.686523
11209.670898
11188.591797
11158.187500
11132.679688
11159.030273
11116.555664
11241.561523
11205.751953
11238.056641
11194.713867
11235.885742
11163.346680
11114.128906
11126.587891
11115.939453
11116.624023
11150.305664
11140.533203
11210.458984
11128.850586
11181.752930
11131.200195
11187.165039
11211.423828
11200.444336
11169.674805
11189.300781
11184.180664
11168.565430
11250.730469
11237.848633
11207.468750
11148.626953
11123.985352
11125.870117
11094.161133
11125.489258
11155.452148
11126.859375
11152.367188
11145.651367
11202.059570
11187.773438
11139.697266
11173.334961
11175.572266
11159.995117
11158.510742
11092.757812
11169.458008
11096.930664
11177.500977
11241.077148
11182.239258
11175.611328
11196.796875
11084.695312
11100.791992
11123.715820
11117.579102
11157.037109
11088.554688
11122.767578
11099.302734
11014.449219
10990.966797
11015.193359
11060.641602
11037.402344
11135.429688
11092.076172
11125.209961
11109.847656
10998.209961
11080.354492
11085.595703
11111.463867
11134.889648
11131.702148
11061.683594
11073.583984
11032.151367
11006.920898
11033.739258
11106.418945
11070.612305
11191.782227
11223.001953
11172.310547
11089.437500
11078.692383
11106.937500
11095.624023
10992.320312
11061.355469
11082.929688
11152.222656
11222.962891
11212.805664
11143.191406
11100.583008
11072.760742
11021.453125
11010.104492
11096.930664
11092.617188
11101.089844
11250.241211
11211.360352
11179.241211
11121.690430
11073.966797
11049.333984
11035.227539
11084.489258
11008.868164
11122.639648
11130.128906
11197.472656
11162.154297
11115.250000
11078.383789
11038.939453
11034.125977
11081.407227
11051.534180
11056.401367
11099.476562
11026.989258
11023.613281
10995.341797
11075.448242
11082.831055
11183.724609
11160.492188
11086.050781
11094.337891
11051.390625
11032.855469
10985.881836
11039.834961
11014.914062
11120.894531
11051.912109
11143.037109
11060.075195
11094.589844
11067.927734
11051.058594
11100.194336
11078.780273
11060.597656
11072.146484
11105.581055
11054.548828
11071.379883
11017.314453
11089.319336
10940.236328
11043.693359
11037.040039
11107.977539
11095.974609
11147.953125
11092.559570
11158.195312
11053.207031
11091.793945
10979.828125
11040.668945
11007.688477
11096.384766
11044.479492
11092.186523
11033.809570
11127.579102
11007.971680
11013.948242
11017.848633
11043.700195
11172.472656
11095.985352
11155.433594
11103.221680
11041.072266
10999.534180
11005.573242
11007.140625
11051.180664
11090.959961
11052.635742
11169.924805
11198.123047
11184.356445
11167.241211
11099.931641
11001.354492
10944.447266
10887.745117
10977.907227
10993.171875
10978.539062
11050.693359
11023.011719
11072.966797
11030.091797
11008.475586
11061.150391
11043.771484
11107.587891
11089.448242
11059.741211
11074.410156
10993.508789
11044.747070
11028.933594
11065.838867
11023.142578
11077.200195
11070.500000
11100.898438
11028.799805
11041.302734
10948.175781
10935.269531
10963.386719
11013.061523
11039.617188
11061.369141
11066.245117
11027.419922
10946.531250
10931.188477
10887.531250
10938.758789
10862.727539
10966.492188
11040.389648
11024.802734
11077.569336
11030.232422
10945.697266
11023.880859
10997.036133
11004.953125
11109.020508
11060.822266
11088.957031
11096.212891
10965.837891
10941.590820
10899.599609
10895.883789
10936.971680
10956.812500
10988.440430
11048.495117
11016.007812
10939.128906
11028.120117
10937.408203
11037.278320
11071.206055
11030.614258
11006.813477
10934.379883
10911.127930
10825.231445
10867.998047
10859.157227
10944.850586
10930.203125
10870.866211
10966.758789
11001.492188
11020.902344
10956.667969
11040.764648
11004.995117
10956.452148
10975.793945
10898.744141
10918.982422
10905.955078
10932.879883
11031.193359
11008.201172
10987.309570
11026.356445
10997.992188
11023.275391
11017.983398
11008.688477
10908.498047
10829.751953
10832.534180
10945.053711
10956.417969
10956.187500
10971.531250
10972.764648
10866.623047
10911.568359
10919.929688
10889.483398
10985.759766
10963.844727
10947.977539
10888.513672
10968.375977
10940.225586
10994.693359
11020.649414
11013.957031
10949.197266
10905.336914
10901.004883
10855.379883
10832.086914
10926.253906
11013.454102
11093.005859
11072.912109
11004.300781
10947.073242
10891.085938
10946.394531
10878.192383
10864.995117
10891.187500
10801.993164
10807.573242
10803.312500
10894.208984
10822.126953
10914.970703
10955.027344
10865.466797
10933.526367
10907.777344
10973.072266
10947.517578
10937.530273
10943.628906
10901.296875
10963.416016
11026.882812
11058.944336
10966.469727
10936.154297
10896.587891
10865.400391
10880.661133
10763.168945
10796.559570
10938.624023
10898.182617
10903.787109
10862.830078
10979.306641
10963.423828
11037.958008
10922.537109
11018.572266
10956.593750
11074.703125
11057.001953
10961.107422
11024.424805
11044.175781
10983.332031
11093.055664
11055.901367
11088.350586
11000.718750
10951.528320
10874.908203
10863.397461
10837.194336
10844.243164
10883.639648
10867.630859
10844.822266
10878.575195
10812.289062
10809.895508
10864.754883
10837.983398
10879.592773
10792.019531
10895.470703
10897.658203
10939.716797
10943.230469
10934.244141
10856.747070
10927.482422
10859.164062
10880.367188
10887.122070
10876.333984
10866.426758
10874.225586
10888.187500
10822.300781
10820.540039
10901.186523
10851.390625
10833.275391
10838.939453
10806.148438
10853.703125
10794.274414
10742.950195
10830.236328
10735.492188
10829.075195
10865.983398
10808.363281
10869.610352
10881.044922
10766.828125
10823.141602
10872.191406
10983.210938
10887.018555
10937.279297
10900.474609
10945.669922
10813.829102
10848.542969
10823.424805
10833.089844
10930.409180
10896.716797
10885.103516
10911.791992
10831.457031
10793.110352
10788.149414
10753.930664
10799.594727
10797.486328
10827.942383
10910.702148
10889.517578
10848.665039
10806.574219
10801.491211
10783.680664
10781.162109
10766.725586
10784.147461
10686.044922
10736.953125
10785.638672
10784.618164
10824.577148
10801.371094
10720.177734
10776.092773
10743.846680
10758.106445
10808.041992
10739.326172
10796.022461
10818.512695
10766.896484
10829.757812
10765.041992
10754.904297
10735.861328
10696.274414
10729.425781
10859.552734
10868.361328
10899.351562
10864.844727
10802.904297
10767.373047
10725.452148
10616.758789
10703.755859
10678.491211
10761.983398
10845.417969
10828.263672
10854.292969
10774.583984
10747.415039
10758.088867
10708.815430
10811.634766
10762.402344
10777.033203
10775.524414
10752.114258
10805.056641
10805.455078
10867.969727
10912.614258
10883.142578
10838.710938
10760.667969
10767.245117
10765.604492
10707.171875
10725.929688
10801.421875
10952.368164
10986.737305
10993.059570
10967.594727
11002.685547
10952.194336
10870.408203
10873.076172
10854.239258
10841.030273
10869.055664
10801.524414
10873.742188
10826.534180
10855.709961
10793.361328
10756.754883
10872.254883
10838.084961
10901.563477
10866.573242
10821.043945
10695.299805
10704.087891
10667.895508
10681.312500
10776.877930
10780.416016
10790.843750
10840.831055
10781.171875
10800.750000
10798.345703
10807.342773
10778.232422
10785.864258
10755.729492
10799.222656
10791.506836
10828.264648
10734.050781
10746.609375
10761.960938
10844.286133
10756.883789
10839.472656
10769.216797
10746.170898
10772.150391
10736.937500
10859.305664
10848.420898
10905.041992
10977.294922
10974.737305
10913.505859
10754.671875
10759.501953
10692.544922
10649.594727
10726.264648
10745.947266
10692.486328
10848.489258
10770.277344
10725.766602
10814.347656
10749.754883
10777.453125
10772.195312
10802.030273
10747.125977
10744.289062
10814.569336
10798.954102
10822.768555
10741.957031
10671.468750
10738.013672
10756.191406
10756.016602
10746.104492
10739.541016
10681.522461
10739.534180
10680.507812
10674.267578
10735.728516
10787.691406
10808.836914
10863.797852
10789.754883
10876.424805
10817.787109
10816.475586
10788.738281
10771.237305
10702.472656
10715.929688
10716.163086
10725.409180
10784.291992
10877.578125
10839.667969
10765.722656
10734.452148
10724.703125
10730.537109
10731.401367
10695.094727
10702.934570
10793.803711
10781.361328
10871.440430
10816.899414
10760.397461
10722.748047
10724.246094
10586.889648
10692.244141
10750.824219
10800.112305
10809.260742
10867.114258
10816.594727
10755.833008
10722.219727
10678.333984
10638.881836
10641.302734
10695.680664
10654.546875
10710.865234
10730.218750
10686.868164
10671.508789
10653.882812
10686.452148
10673.642578
10672.239258
10637.887695
10691.841797
10735.207031
10714.165039
10806.842773
10731.208008
10711.264648
10695.956055
10724.072266
10702.787109
10755.853516
10712.986328
10685.953125
10717.580078
10698.669922
10667.131836
10700.300781
10790.502930
10746.969727
10766.264648
10792.771484
10748.557617
10719.066406
10768.721680
10697.933594
10719.302734
10757.377930
10808.641602
10759.807617
10800.421875
10801.637695
10772.412109
10786.699219
10753.547852
10629.842773
10710.572266
10704.992188
10690.312500
10800.302734
10707.578125
10671.444336
10683.256836
10753.754883
10734.760742
10719.820312
10743.382812
10778.839844
10775.405273
10849.208008
11036.870117
10970.837891
11027.769531
10917.992188
10851.138672
10784.783203
10722.329102
10763.123047
10768.004883
10706.261719
10763.185547
10783.139648
10698.323242
10717.072266
10654.455078
10686.982422
10735.850586
10696.595703
10796.491211
10772.684570
10778.191406
10694.359375
```
