## Supplementary material for "Functional connectivity across the human subcortical auditory system using an autoregressive matrix-Gaussian copula graphical model approach with partial correlations": Code: roi-04_mean_ts.txt

```
8823.808594
8831.441406
8914.744141
8980.036133
8938.224609
8993.706055
8921.642578
8837.521484
8627.809570
8857.732422
8901.667969
8802.702148
8824.621094
8958.791016
8870.110352
8875.210938
9063.960938
8941.403320
8715.818359
9053.062500
8799.772461
8886.826172
8963.492188
8767.026367
8812.034180
9065.689453
8873.964844
8770.487305
8904.226562
9172.144531
8827.462891
8828.988281
9047.095703
8922.570312
8781.013672
8882.939453
8662.179688
8987.709961
9011.976562
8925.638672
8921.980469
8959.924805
8809.938477
8779.507812
8882.149414
8766.204102
8955.924805
8775.775391
8737.250000
9018.512695
9007.884766
8855.199219
9026.422852
8730.479492
8884.289062
8935.855469
8843.493164
9119.733398
8921.116211
8825.690430
8992.229492
9108.428711
8819.059570
8896.937500
8887.928711
8920.449219
8747.345703
9048.239258
9071.734375
9303.187500
8893.907227
9276.884766
8949.734375
9087.923828
9104.727539
8944.363281
8818.176758
9174.253906
8927.886719
8953.602539
9054.718750
8968.123047
9006.623047
9130.281250
8875.018555
8897.703125
8896.423828
8831.443359
8965.248047
8990.150391
8993.399414
8842.761719
8708.207031
8861.336914
8973.240234
9209.015625
8952.201172
9075.951172
8971.875000
9111.410156
8935.763672
9152.881836
9080.609375
8882.752930
8957.391602
9195.654297
9053.148438
9143.265625
9122.671875
9212.181641
8912.269531
8829.527344
8895.595703
9033.478516
8859.509766
8983.376953
8994.432617
8901.354492
9000.619141
8988.322266
9080.263672
8888.673828
9153.576172
9102.650391
9028.865234
8913.917969
8950.367188
8924.940430
8987.650391
9147.766602
9079.573242
8961.523438
8972.308594
9008.586914
8905.613281
8826.837891
8999.332031
8988.876953
9031.351562
9112.960938
8871.314453
9003.814453
8918.640625
8964.273438
8996.894531
8990.849609
9028.312500
9411.748047
9106.746094
9137.998047
8975.549805
8962.656250
9033.152344
8917.199219
8969.210938
8695.683594
8895.078125
9040.513672
8998.634766
9139.330078
8842.353516
8762.750000
9101.957031
9010.039062
8827.562500
9085.511719
8937.307617
9008.923828
8866.441406
9023.093750
9335.286133
9133.855469
9127.253906
9124.970703
9115.429688
9056.322266
9232.792969
9063.947266
8965.623047
9315.467773
9052.988281
9273.601562
9209.250977
9273.037109
9259.576172
9203.316406
9204.001953
9199.660156
9204.908203
9262.884766
9340.683594
9092.478516
9270.824219
9363.675781
9284.349609
9122.966797
9000.601562
9164.736328
9308.861328
8998.298828
9138.625977
9276.810547
9026.189453
9211.925781
9269.552734
9260.275391
9276.416016
9189.334961
9286.755859
9313.833984
9279.531250
9122.750000
9309.159180
9293.632812
9317.690430
9163.675781
9170.564453
9262.004883
9195.742188
9020.111328
9219.058594
9165.550781
9116.691406
9078.277344
9110.063477
9269.333008
8994.951172
9046.463867
9095.583008
9042.982422
9052.160156
9197.681641
9174.000000
9176.090820
9155.458984
9141.125000
9253.271484
9082.203125
9086.810547
9146.623047
9227.140625
9081.306641
9232.543945
9018.562500
9173.567383
9045.628906
9216.494141
9202.783203
8978.501953
8954.033203
8896.306641
9089.623047
9153.905273
8949.078125
9245.115234
9036.691406
9155.121094
9149.826172
9449.672852
9090.333008
8910.642578
9121.833984
9039.191406
9108.199219
9038.439453
9237.554688
9082.929688
9368.805664
9297.364258
9006.326172
8948.128906
8891.842773
9163.144531
9053.332031
8814.228516
9132.148438
9282.645508
9338.701172
9267.349609
9192.845703
9042.914062
8920.703125
9232.908203
9150.744141
9186.843750
9179.264648
9197.767578
9168.370117
9384.845703
9383.658203
9049.808594
9187.884766
9208.619141
9012.871094
9385.007812
9259.765625
9166.052734
9263.751953
9096.957031
9102.878906
9314.657227
9208.960938
9275.232422
9249.825195
9165.839844
9189.745117
8934.589844
9149.199219
9100.765625
9183.047852
9273.853516
9250.306641
9134.941406
9088.449219
9073.147461
9097.974609
9256.072266
9094.242188
9168.325195
9033.995117
9284.996094
9051.607422
9106.955078
9148.980469
9226.192383
9131.887695
9145.050781
9058.475586
9104.676758
9068.880859
9071.320312
9188.545898
9109.783203
9220.879883
9210.234375
9186.685547
9186.354492
9117.406250
9094.509766
9303.798828
9207.419922
9135.257812
9284.071289
9297.485352
9419.714844
9458.436523
9142.755859
9219.177734
9265.471680
8881.358398
9122.480469
9241.591797
9204.621094
9340.447266
9281.731445
9037.658203
9260.750000
9083.634766
9406.765625
9290.291016
9108.355469
9052.997070
9435.175781
9352.862305
9140.842773
9106.177734
9041.261719
9127.150391
9312.179688
9077.156250
9033.173828
9306.361328
9181.822266
9170.941406
8965.925781
9217.764648
9143.646484
9132.162109
8982.824219
9148.242188
8932.337891
9004.205078
9070.803711
9206.805664
9229.726562
9206.344727
9189.349609
9032.614258
9084.240234
9241.427734
9115.005859
9301.608398
9229.236328
9219.602539
9297.835938
8973.153320
9357.298828
9116.112305
9113.699219
9347.189453
9152.720703
9203.532227
9262.899414
9286.677734
9077.814453
9301.925781
9250.163086
9361.140625
9195.727539
9204.080078
9425.207031
9248.898438
8994.207031
9254.005859
8899.513672
9263.328125
9179.812500
9322.689453
9120.366211
9269.016602
9048.095703
9230.107422
9044.999023
9091.687500
9076.691406
9215.615234
9071.179688
9331.744141
9305.014648
9308.767578
9087.141602
9189.623047
9178.546875
9032.440430
9126.256836
9287.586914
9225.642578
9111.371094
9246.417969
9225.553711
9120.402344
9179.585938
9259.509766
9294.294922
9216.713867
9019.853516
9213.412109
9215.472656
9208.137695
9173.310547
9217.042969
9129.847656
9193.513672
9202.598633
9165.025391
9177.861328
9304.476562
9126.931641
9177.580078
9267.171875
8966.117188
9171.917969
9094.868164
9132.267578
9188.652344
9159.875000
9211.670898
8962.085938
9107.260742
9088.888672
9237.833984
9051.747070
9252.921875
9201.966797
9192.126953
9212.640625
9234.328125
9252.424805
9258.876953
9244.943359
9221.171875
9056.291016
9324.009766
8877.025391
9195.851562
9273.001953
8909.051758
9205.152344
9220.007812
9084.946289
9192.126953
9450.993164
9174.089844
9182.769531
9148.322266
9087.976562
9199.099609
9233.160156
9191.916016
9163.990234
9173.568359
9125.650391
9378.394531
9200.181641
9217.890625
9068.079102
9099.210938
9263.916016
9254.326172
9024.081055
8966.867188
9305.808594
9040.560547
9177.783203
9207.532227
9028.343750
9155.710938
9029.010742
9044.394531
9158.808594
9333.719727
8789.675781
9292.490234
9179.142578
9389.551758
9244.500000
9253.574219
9204.163086
9180.175781
9048.640625
9124.677734
9041.475586
9166.679688
9146.460938
9105.773438
8806.273438
8849.615234
9208.206055
9100.537109
9184.544922
8919.948242
9312.465820
9127.447266
9184.921875
9165.868164
9215.553711
8834.568359
9114.529297
8894.084961
8744.057617
9126.513672
9168.259766
9301.375977
9167.937500
9345.167969
9334.017578
9141.304688
9210.320312
9465.339844
9445.699219
9113.687500
9284.261719
9133.818359
9216.690430
9368.197266
9092.697266
9295.547852
9326.828125
9371.707031
9057.080078
9264.013672
8810.695312
9001.227539
9018.241211
9326.625000
9142.046875
9068.648438
9207.973633
9394.884766
9082.021484
9230.523438
9181.527344
9113.076172
9154.791016
9460.969727
9299.103516
9396.318359
9346.051758
9228.716797
9385.765625
9176.421875
9291.966797
9157.908203
9317.304688
9503.705078
9180.171875
9271.378906
9273.541016
9236.744141
9497.312500
9302.251953
9310.515625
9126.462891
9147.990234
9122.263672
9299.327148
9365.195312
9201.103516
9139.257812
9436.027344
9330.829102
9296.904297
9314.119141
9166.799805
9264.360352
9467.707031
9293.336914
9355.910156
9338.476562
9174.927734
9216.343750
9279.232422
9303.129883
9329.971680
9301.541992
9137.035156
9254.724609
9288.154297
9132.041016
9409.546875
9127.675781
9280.421875
9248.792969
9400.130859
9070.458984
9116.314453
9200.584961
9234.509766
9107.833008
9350.179688
9314.861328
9315.525391
8982.912109
9178.502930
9235.105469
9149.058594
9285.427734
9239.240234
9405.232422
9354.677734
9190.351562
9385.718750
9243.255859
9438.445312
9257.775391
9402.128906
9325.906250
9064.089844
9503.597656
9161.841797
9068.813477
9138.147461
9323.060547
9139.746094
9360.610352
9133.059570
9328.566406
9427.830078
9391.343750
9251.708008
9135.830078
9192.564453
9279.148438
9297.943359
9319.625000
9242.435547
9167.533203
9057.372070
9093.701172
9556.017578
9178.478516
9369.633789
9150.682617
9130.611328
9365.992188
9006.566406
9142.890625
9365.431641
9148.123047
8435.384766
9007.828125
8833.475586
8681.257812
9222.402344
9103.721680
9219.439453
9265.093750
9250.345703
9279.386719
9250.217773
9159.566406
9445.560547
9443.320312
9384.269531
9205.975586
9027.207031
9482.922852
9199.806641
9501.393555
9377.487305
9314.289062
9297.357422
9273.081055
9439.742188
9265.765625
9370.580078
9286.257812
9214.173828
9573.812500
9223.766602
9191.763672
9385.162109
9246.501953
9218.671875
9368.277344
9159.341797
9149.818359
9214.111328
9229.240234
9388.959961
9107.109375
9156.836914
9023.587891
9208.449219
9322.618164
9268.322266
9182.416016
9173.722656
9420.257812
9446.419922
9241.986328
9409.899414
9245.947266
9378.095703
9447.833984
9123.595703
9272.927734
9171.561523
9255.000977
9382.787109
9281.370117
9500.999023
9262.895508
9172.939453
9461.596680
9465.408203
9349.554688
9203.691406
9283.243164
9318.232422
9356.260742
9350.365234
9378.912109
9321.400391
9333.843750
9303.216797
9503.505859
9258.341797
9242.855469
9070.362305
9357.747070
9403.413086
9135.855469
9232.580078
9296.652344
9090.813477
9208.509766
9176.822266
9208.932617
9216.650391
9360.418945
9384.742188
9280.646484
9062.521484
9218.743164
9263.396484
9322.943359
9256.449219
9170.148438
9348.466797
9263.094727
9585.664062
9377.677734
9357.100586
9139.863281
9181.847656
9250.185547
9383.792969
9368.579102
9455.748047
9549.132812
9473.042969
9258.998047
9341.212891
9347.007812
9256.190430
9187.581055
9113.455078
9103.337891
9269.115234
9101.429688
9275.845703
9295.343750
9418.454102
9246.046875
9067.991211
9334.304688
9284.886719
9107.459961
9171.486328
9208.630859
9311.654297
9413.308594
9394.417969
9435.389648
9182.689453
9078.199219
9234.855469
9149.093750
9212.582031
9279.740234
9160.568359
9241.418945
9548.426758
9246.556641
9201.799805
9317.316406
9127.195312
9060.110352
9251.164062
9246.521484
8994.140625
9366.652344
9271.154297
9278.082031
9249.923828
9484.054688
9220.565430
9348.517578
9608.726562
9181.248047
9375.613281
9277.378906
9218.324219
9037.816406
9321.907227
9345.202148
9366.703125
9238.890625
9348.152344
9271.429688
9329.737305
9319.185547
9068.715820
9282.688477
9417.755859
9080.140625
9241.816406
9437.425781
9311.183594
9270.966797
9190.876953
9249.333984
9344.673828
9112.415039
9167.944336
9194.664062
9399.375000
9253.455078
9298.482422
9277.210938
9314.294922
9414.275391
9485.623047
9036.888672
9209.482422
9124.338867
9145.674805
9139.799805
9301.164062
9186.440430
9176.841797
9209.730469
9159.083984
9378.789062
9331.824219
9327.435547
9342.330078
9330.285156
9207.279297
```
