## Supplementary material for "Functional connectivity across the human subcortical auditory system using an autoregressive matrix-Gaussian copula graphical model approach with partial correlations": Code: roi-05_mean_ts.txt

```
9342.811523
9345.229492
9404.823242
9070.910156
9425.186523
9053.625000
9193.065430
9422.434570
9013.869141
9501.488281
9408.566406
9247.266602
9346.463867
9249.355469
9212.543945
9260.048828
9498.261719
9089.627930
9251.734375
9260.744141
9108.041992
9376.473633
9233.062500
9211.202148
9393.431641
9106.093750
9350.851562
9107.431641
9119.208984
9237.453125
9277.066406
9131.702148
9300.402344
9294.959961
9184.453125
9244.106445
9139.339844
9294.044922
9223.758789
8941.205078
9340.178711
9104.596680
9213.579102
9447.152344
9210.599609
9146.672852
9300.790039
8926.933594
9211.070312
9353.652344
9181.296875
9158.812500
9229.679688
9066.214844
8995.218750
9388.683594
8858.578125
9339.778320
9250.062500
9139.645508
9672.380859
9324.803711
8921.258789
9289.560547
9067.047852
9199.912109
9345.657227
9061.365234
9399.169922
9566.416992
9202.845703
9190.794922
9031.522461
9190.520508
8951.412109
9309.445312
8877.107422
9034.170898
8909.074219
9192.527344
8850.174805
9023.741211
9133.797852
9263.235352
9226.185547
9431.102539
9082.090820
9034.248047
9079.254883
9043.658203
9185.020508
9015.367188
8834.993164
9248.920898
8991.589844
9214.766602
9239.866211
9500.756836
9329.823242
9113.064453
9097.753906
8997.706055
8788.427734
8925.977539
9224.052734
9384.820312
9229.320312
9211.300781
8963.435547
8931.911133
8926.729492
8973.493164
8867.109375
9156.541992
8929.238281
9199.744141
8990.588867
9328.136719
9098.552734
9208.705078
8955.476562
8964.121094
9057.094727
9229.066406
8825.011719
9156.018555
9107.656250
9068.187500
9113.164062
9041.389648
8965.731445
9106.818359
8977.387695
9105.357422
8718.944336
8862.153320
8977.139648
8999.066406
9035.103516
9112.038086
8880.503906
8903.095703
8841.315430
8832.247070
9254.984375
9139.916016
8849.227539
9008.036133
8946.728516
9190.806641
8935.224609
9026.050781
8904.651367
8841.451172
8796.480469
9175.477539
8806.016602
8857.786133
9033.133789
9032.018555
8891.392578
8805.001953
9246.120117
9555.358398
8819.720703
8861.391602
9223.275391
9040.257812
8708.192383
8640.725586
9080.503906
8826.164062
8915.864258
8937.972656
8894.632812
9155.530273
9129.750977
8875.552734
9192.185547
8943.139648
8776.133789
8887.553711
9042.338867
9231.712891
8799.953125
8965.447266
8859.290039
8902.986328
9054.168945
9042.016602
8588.515625
8783.471680
9034.432617
8776.880859
8963.830078
8909.838867
8637.927734
8826.150391
8847.454102
8805.048828
8823.602539
8822.859375
8799.435547
8957.767578
9017.708008
8848.828125
8714.294922
8485.989258
8844.018555
8945.752930
8864.701172
8932.556641
8872.929688
8753.803711
8767.568359
8826.497070
8695.601562
8645.797852
8883.390625
8881.165039
8763.701172
8828.139648
8720.384766
8961.262695
8792.094727
8772.430664
8712.696289
8836.134766
8917.449219
8764.700195
8870.015625
8667.214844
8901.656250
8760.603516
8918.655273
8777.078125
8925.943359
8801.772461
8777.562500
8845.796875
8877.323242
8873.655273
8795.863281
8969.745117
8840.932617
8828.928711
9030.302734
8703.521484
8837.541992
8678.394531
8797.794922
8901.982422
8793.212891
8637.200195
8785.473633
9009.906250
8952.290039
8616.537109
8837.041992
8742.769531
8962.812500
8743.705078
8691.204102
8894.969727
8713.077148
8726.150391
8768.731445
8848.282227
8678.326172
8529.861328
8493.273438
8872.411133
9072.717773
8694.545898
7997.152344
8621.235352
8997.127930
8786.137695
8825.280273
8753.978516
8654.666992
8484.602539
8773.753906
8843.586914
8634.918945
8765.655273
8712.280273
8766.583008
8772.750977
8530.258789
8652.085938
8459.116211
8489.668945
8627.411133
8709.568359
8552.348633
8452.651367
8527.355469
8564.587891
8625.975586
8519.441406
8428.705078
8657.835938
8654.511719
8606.267578
8465.937500
8636.341797
8706.953125
8807.359375
8428.432617
8678.347656
8878.641602
8588.330078
8516.305664
8594.973633
8543.042969
8731.180664
8407.246094
8617.459961
8610.712891
8368.591797
8452.843750
8601.372070
8530.016602
8681.464844
8558.736328
8624.498047
8706.963867
8776.587891
8687.362305
8585.473633
8525.757812
8569.948242
8550.699219
8693.654297
8429.122070
8618.464844
8401.187500
8555.462891
8533.849609
8533.167969
8467.335938
8611.499023
8415.645508
8510.941406
8590.326172
8503.684570
8426.795898
8489.850586
8392.163086
8476.280273
8251.253906
8578.796875
8517.427734
8514.467773
8317.012695
8421.965820
8496.598633
8769.987305
8360.521484
8514.666992
8607.436523
8516.627930
8393.910156
8865.553711
8501.602539
8487.673828
8499.338867
8497.512695
8198.945312
7852.947266
8479.707031
8624.166992
8164.351074
8020.771973
8408.716797
8354.998047
8426.165039
8574.988281
8565.699219
8642.613281
8414.879883
8510.369141
8474.414062
8434.975586
8540.875977
8555.905273
8576.752930
8711.065430
8309.157227
8723.787109
8711.710938
8510.492188
8854.620117
8640.851562
8880.209961
8425.047852
8436.080078
8476.097656
8342.686523
8464.203125
8386.151367
8677.049805
8409.117188
8470.004883
8623.896484
8701.169922
8463.353516
8942.226562
8616.546875
8526.900391
8515.367188
8651.444336
8454.083008
8363.945312
8584.028320
8442.426758
8411.570312
8712.087891
8407.322266
8257.762695
8352.384766
8510.750977
8439.460938
8568.901367
8165.308594
8475.255859
8290.760742
8426.531250
8156.565918
8199.941406
8247.063477
8325.516602
8335.690430
8220.964844
8208.207031
8577.891602
8420.327148
8536.051758
8155.674805
8264.702148
8410.174805
8335.936523
8097.025391
8239.148438
8277.264648
8035.283691
8191.826172
8197.588867
8148.048828
8326.702148
8341.153320
8355.400391
8239.321289
8266.201172
8311.535156
8311.143555
8119.679688
8352.954102
8259.977539
8279.499023
8078.213867
8216.141602
8506.612305
8186.419434
8667.996094
8290.669922
8247.980469
8489.582031
8599.353516
8356.463867
8586.331055
8419.174805
8295.048828
8133.131348
8244.135742
8164.419922
8369.561523
8319.482422
8262.549805
8397.279297
8291.792969
8309.532227
8346.216797
8225.145508
8307.633789
8102.076660
8167.595215
8250.288086
8364.361328
8248.680664
8432.481445
8051.188477
8059.401367
8195.906250
8048.934570
8062.825195
8241.873047
7989.874023
8352.953125
8179.640625
8261.278320
8422.565430
8043.560547
8072.601074
8318.398438
8141.357910
8167.516602
8137.620117
8451.908203
8336.392578
8020.204590
8423.421875
8376.894531
8402.059570
8316.883789
8172.047852
8183.597656
8204.170898
8376.348633
8390.903320
8138.523926
8421.218750
8514.571289
8466.793945
8381.583008
8191.857422
8327.917969
8223.762695
8352.827148
8142.584961
8316.723633
8305.504883
8356.683594
8321.856445
9022.139648
8897.929688
8455.337891
8309.202148
8729.801758
8049.880859
8726.509766
8657.633789
8480.690430
8265.029297
8380.180664
8547.267578
8682.412109
8886.721680
8666.791992
8722.732422
8727.000977
8473.821289
8377.009766
8543.745117
8563.198242
8441.021484
8501.687500
8547.187500
8381.971680
8511.031250
8434.081055
8229.303711
8490.756836
8273.472656
8487.469727
8654.906250
8583.774414
8377.194336
8405.755859
8234.837891
8217.158203
8351.671875
8596.086914
8711.685547
8589.013672
8520.505859
8410.830078
8452.639648
8582.702148
8372.104492
8362.842773
8382.950195
8288.936523
8179.963867
8152.027832
8512.950195
8616.021484
8502.365234
8338.404297
8561.403320
8540.890625
8190.188477
8358.292969
8328.391602
8473.944336
8281.201172
8561.439453
8525.465820
8421.183594
8520.242188
8317.760742
8676.425781
8573.005859
8288.719727
8506.528320
8797.503906
8611.318359
8605.413086
8115.295898
8153.530273
8402.637695
8383.719727
8381.541016
8094.375977
8208.419922
8368.709961
8325.988281
8314.997070
8242.426758
8241.110352
8293.965820
8458.741211
8241.537109
8601.393555
8410.179688
8210.370117
8245.066406
8175.518555
8103.641113
8375.599609
8423.986328
8328.417969
8401.930664
8398.879883
8483.045898
8305.021484
8278.589844
8583.313477
8343.753906
8466.577148
8319.366211
8326.772461
8382.164062
8351.014648
8450.625977
8487.824219
8463.808594
8085.740723
8249.769531
8322.213867
8230.384766
8482.666016
8487.403320
8242.413086
8139.574219
8204.979492
8502.598633
8436.981445
8094.510742
8542.194336
8079.640137
8133.936035
8404.296875
8670.818359
8694.754883
8746.619141
8399.035156
8339.299805
8292.452148
8143.087402
8499.667969
8403.560547
8534.588867
8273.979492
8543.859375
8355.471680
8568.632812
8499.296875
8072.791016
8346.084961
8277.631836
8434.882812
8287.539062
8375.850586
8261.986328
8421.905273
8442.473633
8812.893555
8987.954102
9017.813477
8750.819336
8956.666992
9119.328125
8837.942383
8818.179688
8611.496094
8580.135742
8534.382812
8520.636719
8507.996094
8475.166016
8309.983398
8362.178711
8415.432617
8427.340820
8681.542969
8630.531250
8478.269531
8273.880859
8629.541992
8274.636719
8460.158203
8404.466797
8295.603516
8368.054688
8479.056641
8241.721680
8932.339844
8627.002930
8413.506836
8435.800781
8280.308594
8277.878906
8430.270508
8798.180664
8336.910156
8703.430664
8130.107910
8510.060547
8697.335938
8536.467773
8433.123047
8354.840820
8340.296875
8517.262695
8565.641602
8727.760742
8406.156250
8708.006836
8140.823242
8557.025391
8808.213867
8579.149414
8541.000000
8482.792969
8741.690430
8503.857422
8910.900391
8431.139648
8881.780273
8561.650391
8553.682617
8708.826172
8205.280273
8605.851562
8470.625977
8267.665039
8409.760742
8471.877930
8384.480469
8612.725586
8478.393555
8445.712891
8497.016602
8480.381836
8487.351562
8197.277344
8417.500000
8639.569336
8312.484375
8471.123047
8559.852539
8459.124023
8503.904297
8434.074219
8421.569336
8568.597656
8253.522461
8430.804688
8314.399414
8745.066406
8691.167969
8394.835938
8308.549805
8642.585938
8370.049805
8316.060547
8372.583008
8407.906250
8653.833008
8677.644531
8124.281738
8388.352539
8396.270508
8034.940918
8234.927734
8336.564453
8328.944336
8259.327148
8661.233398
8272.583008
8277.258789
8151.395996
8255.047852
8306.885742
8038.645020
8427.803711
8615.995117
8375.459961
8413.480469
8421.202148
8735.099609
8203.362305
8220.955078
7953.869141
8099.313965
8635.763672
8222.547852
8399.175781
8235.280273
8456.000977
8519.961914
8249.279297
8373.821289
8324.280273
8386.185547
8332.081055
8384.871094
8377.651367
8295.642578
8342.840820
8173.761719
8392.907227
8128.460938
8003.507324
8260.198242
8186.527344
8294.455078
8436.425781
8413.489258
8317.203125
8534.331055
8411.262695
8410.915039
8472.272461
8490.294922
7939.663086
8431.489258
8583.417969
8248.150391
8317.440430
8269.165039
8080.288574
7824.606934
8210.373047
8783.388672
8501.791016
8474.717773
8313.195312
8203.827148
8174.076172
8268.790039
8005.149414
8099.084961
8241.096680
8294.227539
8847.035156
8287.624023
8150.816895
8053.677734
8624.634766
8766.865234
8633.653320
8826.621094
8372.053711
8489.531250
8429.767578
8334.726562
8287.139648
8343.867188
8394.146484
8292.788086
8268.105469
8290.612305
8159.836914
8367.219727
8149.341309
8245.381836
8122.426758
7963.658691
8226.584961
8243.505859
8404.008789
8380.065430
8099.022949
8136.073242
8005.848633
8275.031250
8227.600586
```
