## Supplementary material for "Functional connectivity across the human subcortical auditory system using an autoregressive matrix-Gaussian copula graphical model approach with partial correlations": Code: roi-06_mean_ts.txt

```
9840.828125
9749.141602
9895.167969
9740.398438
9946.130859
9977.441406
10038.436523
9821.289062
9697.371094
9678.239258
9608.585938
9849.516602
9768.398438
9912.396484
9776.504883
10007.578125
9993.327148
9921.048828
9734.822266
9873.062500
9937.592773
9791.849609
9711.162109
9558.276367
9704.635742
9929.309570
9727.500000
9705.211914
9690.837891
9748.434570
9620.136719
9668.845703
9627.868164
9719.092773
9855.367188
9904.809570
9864.948242
9920.240234
9797.365234
9728.430664
9789.629883
9602.489258
9729.148438
9863.533203
9727.457031
9865.667969
9845.224609
9740.743164
9900.457031
9614.389648
9907.138672
9784.465820
9697.736328
9428.830078
9466.398438
9604.324219
9459.984375
9791.843750
9864.386719
9728.896484
9938.749023
9597.996094
9625.673828
9535.804688
9725.530273
9356.111328
9900.431641
9701.501953
9969.510742
9930.464844
9746.560547
9740.328125
9577.445312
9297.197266
9731.085938
9493.873047
9753.230469
9716.071289
9655.720703
9696.458008
9458.307617
9452.632812
9605.766602
9573.158203
9622.678711
9670.429688
9688.515625
9737.594727
9577.132812
9710.263672
9698.670898
9455.177734
9320.875000
9636.523438
9586.703125
9471.249023
9579.745117
9656.370117
9688.106445
9902.449219
9470.333984
9607.447266
9516.571289
9620.853516
9481.565430
9669.073242
9481.877930
9746.423828
9456.234375
9671.736328
9533.268555
9486.170898
9580.494141
9500.423828
9370.749023
9566.419922
9520.667969
9523.992188
9615.503906
9609.394531
9707.703125
9492.209961
9519.067383
9602.143555
9571.852539
9598.693359
9669.573242
9351.647461
9445.080078
9632.654297
9697.399414
9602.265625
9553.828125
9814.001953
9301.539062
9453.109375
9446.263672
9446.208984
9387.714844
9529.599609
9575.293945
9574.401367
9541.642578
9580.382812
9738.747070
9677.629883
9565.054688
9536.968750
9439.854492
9509.116211
9680.709961
9712.553711
9515.369141
9385.375000
9682.707031
9567.273438
9534.757812
9566.658203
9455.058594
9575.148438
9444.892578
9639.333984
9758.191406
9711.523438
9492.103516
9244.104492
9678.893555
9099.263672
9567.698242
8801.222656
9673.021484
9543.012695
9722.023438
9593.336914
9479.466797
9268.131836
9384.416992
9269.796875
9467.399414
9401.826172
9163.508789
9446.279297
9360.070312
9317.189453
9400.818359
9208.071289
9219.547852
9416.595703
9511.239258
9489.431641
9421.173828
9276.977539
9126.470703
9256.921875
8927.298828
9151.751953
9292.772461
9221.178711
9383.368164
9275.283203
9227.101562
9316.771484
9145.421875
9209.074219
9133.264648
9227.168945
9415.886719
9025.760742
9250.657227
9389.402344
9109.233398
9400.945312
9248.164062
9210.998047
9222.285156
9216.326172
9205.242188
9120.889648
9028.730469
9308.687500
9197.960938
8972.689453
9227.683594
9040.335938
9213.635742
9107.855469
9238.451172
9032.062500
9009.576172
9264.832031
9118.711914
9204.760742
9089.335938
9452.611328
9458.622070
9090.760742
9351.622070
9139.222656
9374.576172
9062.218750
9429.417969
9308.625977
9383.637695
9362.951172
9192.765625
9257.973633
9181.968750
9316.601562
9015.343750
9156.168945
9321.794922
9129.433594
9195.981445
9200.684570
9180.697266
9514.300781
9193.751953
9320.730469
9364.861328
9149.805664
9195.135742
9318.458008
9127.773438
9083.822266
9278.313477
8991.250000
9300.929688
9571.221680
9377.428711
9312.398438
9358.739258
8792.871094
9368.597656
9686.735352
8609.705078
9088.255859
9246.867188
9495.485352
9254.435547
9475.152344
9124.692383
9241.698242
9228.095703
8908.654297
9099.601562
9006.042969
8996.331055
9113.812500
9451.017578
8949.387695
9092.523438
8931.804688
8947.166016
8914.821289
8943.422852
8866.002930
9018.918945
8746.403320
9039.476562
9188.464844
8842.407227
8916.388672
8971.333984
8737.620117
8831.090820
8911.525391
8787.983398
9192.789062
8856.013672
9039.748047
8955.401367
9102.376953
8665.509766
9082.865234
8859.855469
8846.633789
9320.433594
9148.921875
9012.849609
8905.298828
9068.635742
8799.318359
9143.333984
8902.424805
9101.797852
9118.124023
9122.087891
8870.003906
8966.564453
8924.139648
9084.130859
8756.003906
8954.327148
9131.035156
9158.721680
9041.765625
8880.126953
9047.420898
8974.130859
9056.535156
9009.294922
9044.223633
8814.868164
8926.109375
8658.197266
9062.011719
8878.601562
8958.851562
9029.425781
9094.714844
8778.313477
8956.737305
8887.870117
9199.519531
8698.825195
9061.986328
9103.093750
9025.987305
8863.037109
8922.952148
8886.957031
9062.660156
9188.160156
8960.644531
9257.594727
9106.667969
9090.579102
8964.068359
8982.720703
9007.252930
8625.552734
8955.755859
9190.394531
9102.080078
9039.608398
8744.356445
9015.542969
9155.190430
8918.509766
9118.740234
9097.472656
8972.550781
9124.654297
8977.938477
9118.626953
9169.242188
9038.410156
8963.593750
9117.476562
9208.707031
9173.863281
9066.564453
9087.964844
9379.123047
9381.856445
9665.463867
9382.535156
9053.533203
9678.093750
9183.907227
9257.966797
9309.945312
9261.494141
9435.635742
9137.141602
8965.947266
9046.279297
9347.295898
9274.038086
9167.728516
9442.300781
9131.718750
8931.138672
8914.603516
9070.706055
8858.444336
9189.534180
9127.034180
9077.742188
9297.547852
8886.628906
8980.454102
9159.773438
8661.837891
9233.538086
9289.455078
8930.111328
9457.210938
9217.763672
8993.892578
9246.126953
8906.961914
8902.938477
9233.226562
8848.241211
9108.112305
9330.154297
9090.728516
8887.435547
9127.580078
9058.343750
9038.198242
9058.845703
9076.503906
9095.546875
9058.058594
8709.647461
9127.160156
9084.955078
8992.969727
9148.747070
9078.367188
9189.770508
9151.652344
9116.952148
9069.814453
9036.146484
9143.751953
9252.212891
9043.080078
9238.140625
9026.298828
9051.476562
9214.357422
9116.541016
9258.267578
9077.587891
8981.028320
8983.206055
9210.927734
9053.698242
9193.485352
9121.773438
9016.201172
8936.431641
8826.205078
9022.083984
9037.197266
8934.458008
9278.259766
9066.779297
8990.698242
9001.448242
9125.731445
9159.367188
9206.248047
8951.798828
9239.310547
9038.724609
8964.693359
8873.510742
9099.291016
9257.018555
8943.322266
8963.332031
8922.189453
8902.052734
8901.057617
8944.443359
8982.091797
8997.718750
9064.669922
9180.320312
9144.169922
9247.046875
9271.627930
9211.307617
8919.627930
9208.617188
9202.108398
8922.156250
8980.240234
9017.064453
9175.132812
9195.940430
8974.755859
9175.584961
9278.218750
9080.408203
8801.542969
9356.078125
8895.964844
8910.440430
9404.091797
8760.300781
8866.125977
9138.820312
9277.928711
9327.171875
9197.749023
9194.314453
8837.542969
9393.303711
9077.701172
9039.077148
9044.074219
8798.877930
9030.627930
9052.119141
9227.103516
8876.028320
9398.442383
9119.699219
9032.855469
9050.223633
9135.599609
9142.653320
8847.055664
9231.378906
9193.220703
9339.443359
9243.434570
9177.031250
9165.734375
9171.922852
9128.007812
9251.457031
9164.601562
9541.980469
9147.884766
9495.875977
9263.656250
9255.163086
9186.648438
9035.128906
9164.024414
9413.265625
8986.924805
9276.259766
9332.675781
9040.848633
8702.820312
9327.577148
9318.427734
9277.098633
8951.673828
9127.596680
9075.531250
9248.183594
9119.886719
8866.166016
9281.164062
8871.461914
9074.284180
9346.030273
8987.931641
9168.417969
9079.947266
9221.637695
9260.652344
9252.599609
9236.322266
9271.616211
9126.133789
9256.923828
9102.664062
9199.965820
9186.617188
9172.710938
9246.004883
9107.395508
9210.480469
9475.486328
9372.991211
8947.154297
9317.212891
9539.074219
9216.109375
9292.279297
9252.925781
9318.193359
9191.526367
9270.359375
9122.431641
9150.180664
9344.933594
9175.234375
9199.577148
9217.600586
9255.742188
9014.025391
9336.270508
9146.066406
9209.668945
9321.146484
9141.946289
9329.285156
9373.062500
9163.137695
8959.490234
9242.984375
9038.400391
9206.336914
9328.011719
9082.349609
9321.466797
9437.250977
9372.815430
9136.527344
9402.785156
9128.020508
9103.122070
9116.001953
9220.069336
9067.334961
9336.293945
9266.609375
9386.828125
9377.986328
9319.103516
9340.301758
9273.896484
9026.665039
9430.837891
9126.710938
9165.006836
9508.845703
9319.141602
9310.210938
9426.988281
9216.746094
9094.849609
9231.165039
9138.057617
9326.613281
9725.172852
9479.585938
9470.431641
9434.299805
9333.708008
9138.118164
9196.596680
9181.440430
9374.543945
9048.364258
9192.443359
9250.999023
9248.527344
8922.222656
9114.326172
9451.124023
9454.729492
9229.050781
9157.267578
9341.005859
9039.658203
9151.030273
8964.820312
9059.443359
8956.627930
8995.959961
9221.276367
9080.029297
9080.714844
9241.438477
9130.617188
8857.312500
9145.734375
9308.891602
9151.140625
9374.136719
9300.259766
9551.907227
9383.407227
9134.982422
8985.709961
9517.645508
9249.017578
9633.426758
9322.210938
9308.372070
9477.843750
9220.721680
9513.919922
9118.922852
9207.159180
9189.883789
9097.953125
9463.727539
9521.263672
9304.696289
9439.789062
9258.571289
9220.185547
9469.251953
9316.365234
9244.452148
9573.732422
8804.940430
9459.293945
9335.850586
9307.167969
9223.743164
9317.962891
9463.271484
9505.560547
9291.246094
9473.523438
9463.546875
9476.377930
9289.639648
9722.782227
9775.833984
9463.309570
9607.544922
9183.926758
9424.582031
9459.581055
9473.410156
9312.891602
9376.409180
9344.191406
9372.776367
9421.756836
9582.140625
9313.121094
9357.734375
9305.955078
9416.863281
9307.207031
8970.618164
9309.126953
9493.058594
9404.828125
9520.758789
9456.128906
9050.753906
9175.829102
9348.424805
9225.589844
9273.819336
9182.430664
9316.322266
9347.282227
9078.196289
9244.864258
9185.985352
9203.759766
9400.872070
9180.250977
9469.940430
9583.324219
9331.751953
9570.078125
9435.169922
9296.264648
9475.041016
9167.795898
9308.507812
9597.763672
9200.955078
9260.648438
9443.898438
9383.641602
9274.498047
9358.262695
9335.074219
9181.271484
9063.482422
9227.404297
9584.984375
9097.457031
9234.517578
9394.513672
9283.286133
9301.210938
8903.396484
9277.045898
9263.955078
9128.274414
9126.765625
9445.806641
9574.458008
9609.713867
9563.167969
9100.876953
9356.330078
9323.614258
9212.507812
9270.363281
9011.011719
9347.884766
9694.851562
9532.558594
9314.750000
9188.828125
9167.873047
9237.080078
9222.910156
9188.977539
9446.859375
9176.143555
9401.234375
9374.888672
9309.241211
8914.551758
9193.365234
9212.471680
9252.805664
9213.670898
9191.078125
9142.743164
9259.867188
9348.978516
9323.573242
9368.155273
9268.771484
9517.260742
9249.915039
9460.968750
9355.816406
9252.937500
9050.784180
9339.408203
9093.640625
9155.411133
9611.097656
9428.576172
9366.919922
9359.152344
9348.296875
9464.290039
9275.465820
9109.330078
9194.928711
9205.331055
9440.533203
9550.397461
9082.000000
9167.726562
9265.757812
8911.016602
8975.338867
9342.480469
9382.565430
9255.998047
9098.359375
9272.318359
9400.309570
9310.570312
9322.191406
9559.387695
9122.555664
9042.777344
9132.434570
9226.447266
9444.388672
9191.272461
9331.484375
9492.554688
9462.568359
8999.587891
9150.168945
9155.205078
9057.062500
9065.328125
9079.635742
9377.413086
9113.472656
9098.019531
```
