## Supplementary material for "Functional connectivity across the human subcortical auditory system using an autoregressive matrix-Gaussian copula graphical model approach with partial correlations": Code: roi-07_mean_ts.txt

```
9645.647461
9712.467773
9722.116211
9784.355469
9831.151367
9826.105469
9692.791992
9754.799805
9866.014648
9688.381836
9503.864258
9681.421875
9687.977539
9733.308594
9711.511719
9985.433594
9808.219727
9632.069336
9863.039062
9716.480469
9625.858398
9608.227539
9414.983398
9663.019531
9673.035156
9881.856445
9565.711914
9815.094727
9779.540039
9575.389648
9719.734375
9810.180664
9824.951172
9666.264648
9827.774414
9782.521484
9801.494141
9817.374023
9600.841797
9792.822266
9699.983398
9674.260742
9582.681641
9758.639648
9692.779297
9713.379883
9701.258789
9627.920898
9742.191406
9712.625977
9924.219727
9569.502930
9740.978516
9498.731445
9602.646484
9816.547852
9772.518555
9784.954102
9638.486328
9717.403320
9795.122070
9562.611328
9714.373047
9748.564453
9681.592773
9539.722656
9620.024414
9639.472656
9641.603516
9676.829102
9648.076172
9648.625977
9630.683594
9555.056641
9722.965820
9645.517578
9778.497070
9574.110352
9558.662109
9622.566406
9623.295898
9549.774414
9620.265625
9457.590820
9860.459961
9521.674805
9737.292969
9495.350586
9659.839844
9778.595703
9640.217773
9647.473633
9727.796875
9545.250977
9568.846680
9606.076172
9395.753906
9630.434570
9631.209961
9579.032227
9774.920898
9616.589844
9535.061523
9714.991211
9526.250977
9698.961914
9761.689453
9745.567383
9604.243164
9675.233398
9636.270508
9655.383789
9677.321289
9539.055664
9568.786133
9608.723633
9775.269531
9628.143555
9646.996094
9791.321289
9762.568359
9743.655273
9569.381836
9545.653320
9638.046875
9639.105469
9529.285156
9631.186523
9785.704102
9703.160156
9683.399414
9763.761719
9768.668945
9791.059570
9598.522461
9524.364258
9589.918945
9474.134766
9721.073242
9831.058594
9802.758789
9810.505859
9748.549805
9784.197266
9686.823242
9503.607422
9711.522461
9697.478516
9721.717773
9570.966797
9613.131836
9601.750977
9702.215820
9382.095703
9866.667969
9472.839844
9387.066406
9568.633789
9655.094727
9837.232422
9739.694336
9775.911133
9829.167969
9623.833008
9744.340820
9615.094727
9707.251953
9522.152344
9903.670898
9606.677734
9915.302734
9788.028320
9820.306641
9723.339844
9736.510742
9653.833984
9849.753906
9639.470703
9698.189453
9760.313477
9626.261719
9779.308594
9477.870117
9698.305664
9670.222656
9643.572266
9769.082031
9830.956055
9715.756836
9767.598633
9660.917969
9452.666992
9486.303711
9623.102539
9599.902344
9767.304688
9691.638672
9854.758789
9651.226562
9674.190430
9619.139648
9758.148438
9759.855469
9642.480469
9660.186523
9555.824219
9668.576172
9671.675781
9823.610352
9698.269531
9558.989258
9683.703125
9608.984375
9653.746094
9766.837891
9627.066406
9644.232422
9653.072266
9494.686523
9795.657227
9731.211914
9810.732422
9789.415039
9561.316406
9834.249023
9706.371094
9502.525391
9712.493164
9738.641602
9654.986328
9714.858398
9845.131836
9626.454102
9530.615234
9768.049805
9759.022461
9711.125000
9578.010742
9781.371094
9663.647461
9738.013672
9576.816406
9872.995117
9570.742188
9596.608398
9739.704102
9693.124023
9772.981445
9628.058594
9681.062500
9707.227539
9727.632812
9529.011719
9659.430664
9730.666992
9628.163086
9677.071289
9897.930664
9675.875977
9691.305664
9600.305664
9626.891602
9510.420898
9483.866211
9624.216797
9758.300781
9807.171875
9949.907227
9887.045898
9794.283203
9744.587891
9623.997070
9696.047852
9641.613281
9477.652344
9826.058594
9870.008789
9905.905273
9773.821289
9727.277344
9900.341797
9737.849609
9641.726562
9498.913086
9695.832031
9643.064453
9633.797852
9658.693359
9730.929688
9795.988281
9665.571289
9727.102539
9549.725586
9552.756836
9680.307617
9641.650391
9708.029297
9660.503906
9838.891602
9669.319336
9798.774414
9749.930664
9733.102539
9601.746094
9707.030273
9566.621094
9501.181641
9631.339844
9471.805664
9710.721680
9636.278320
9622.426758
9622.358398
9797.571289
9788.468750
9699.911133
9598.241211
9547.983398
9750.372070
9735.810547
9662.386719
9608.688477
9828.532227
9619.438477
9571.540039
9609.066406
9519.754883
9552.733398
9571.640625
9500.610352
9627.383789
9477.178711
9617.522461
9677.315430
9688.946289
9708.937500
9732.368164
9693.684570
9533.442383
9573.071289
9673.105469
9546.931641
9587.006836
9593.574219
9666.802734
9801.174805
9512.727539
9572.633789
9577.414062
9607.942383
9656.132812
9564.147461
9566.982422
9660.778320
9579.931641
9651.972656
9522.488281
9636.215820
9647.446289
9556.508789
9617.539062
9632.353516
9580.614258
9698.746094
9761.185547
9715.757812
9713.152344
9798.871094
9680.574219
9578.152344
9415.084961
9641.621094
9900.327148
9827.886719
9497.322266
9405.379883
9539.238281
9498.312500
9618.650391
9673.671875
9674.394531
9578.496094
9657.076172
9710.852539
9605.448242
9522.063477
9693.535156
9689.258789
9550.996094
9713.541992
9703.710938
9570.438477
9719.827148
9707.753906
9800.204102
9771.483398
9743.461914
9696.129883
9838.799805
9700.630859
9758.572266
9713.014648
9630.458008
9814.136719
9586.788086
9752.432617
9634.213867
9698.189453
9852.218750
9757.929688
9796.550781
9603.193359
9502.198242
9637.431641
9696.037109
9596.518555
9703.423828
9638.670898
9518.405273
9667.518555
9597.636719
9763.920898
9718.226562
9565.440430
9719.508789
9861.119141
9689.901367
9747.018555
9731.621094
9673.873047
9635.411133
9624.758789
9538.954102
9813.750000
9843.587891
9584.310547
9677.130859
9678.792969
9587.743164
9835.799805
9612.360352
9679.003906
9716.922852
9690.449219
9748.928711
9779.791992
9534.488281
9599.506836
9658.438477
9588.235352
9804.136719
9697.050781
9747.994141
9814.850586
9774.607422
9544.847656
9751.558594
9721.987305
9894.284180
9772.339844
9674.024414
9683.902344
9750.148438
9725.753906
9606.879883
9852.499023
9612.949219
9730.695312
9724.008789
9675.423828
9742.836914
9768.291016
9737.152344
9667.434570
9743.000977
9621.941406
9828.322266
9605.582031
9684.393555
9832.058594
9835.035156
9610.011719
9854.230469
9561.758789
9568.174805
9746.921875
9617.709961
9595.925781
9617.935547
9636.009766
9576.653320
9741.243164
9790.170898
9796.394531
9612.827148
9489.441406
9651.154297
9702.139648
9576.980469
9772.383789
9662.787109
9687.089844
9702.397461
9580.261719
9578.607422
9573.315430
9855.505859
9657.025391
9669.822266
9713.329102
9656.636719
9689.225586
9602.955078
9557.022461
9679.204102
9728.111328
9470.804688
9564.640625
9629.933594
9673.746094
9725.772461
9699.178711
9633.144531
9791.233398
9991.001953
9619.989258
9787.049805
9708.042969
9617.641602
9516.756836
9681.358398
9690.847656
9664.167969
9623.886719
9733.202148
9755.733398
9739.133789
9692.375977
9587.714844
9817.625977
9709.625977
9698.929688
9668.375977
9670.491211
9709.444336
9779.938477
9607.821289
9862.944336
9761.268555
9129.868164
9630.246094
9641.105469
9773.282227
9622.511719
9671.442383
9794.905273
9553.471680
9625.520508
9851.481445
9571.092773
9747.868164
9661.693359
9746.078125
9642.917969
9608.770508
9511.162109
9691.462891
9678.245117
9632.851562
9724.069336
9794.835938
9494.795898
9585.491211
9497.638672
9836.024414
9599.927734
9525.410156
9522.134766
9725.280273
9581.584961
9534.905273
9669.600586
9487.185547
9591.325195
9697.595703
9590.735352
9711.480469
9588.708008
9463.522461
9690.312500
9633.016602
9663.612305
9659.006836
9316.403320
9619.042969
9461.605469
9698.204102
9567.934570
9600.543945
9614.141602
9461.049805
9585.194336
9760.777344
9718.802734
9611.110352
9584.819336
9886.258789
9612.388672
9586.385742
9758.539062
9748.798828
9626.245117
9603.550781
9795.728516
9708.211914
9622.133789
9602.012695
9481.449219
9568.604492
9502.598633
9647.493164
9647.359375
9537.379883
9643.104492
9592.827148
9592.204102
9578.217773
9759.039062
9574.753906
9575.566406
9590.961914
9685.297852
9576.264648
9603.843750
9580.764648
9575.027344
9433.864258
9715.875977
9613.015625
9509.014648
9486.146484
9567.411133
9637.173828
9660.024414
9685.275391
9718.631836
9642.549805
9519.326172
9598.078125
9652.848633
9531.672852
9593.339844
9738.779297
9615.042969
9639.542969
9733.665039
9743.536133
9776.292969
9590.221680
9731.730469
9547.370117
9668.800781
9510.340820
9675.538086
9732.005859
9645.202148
9799.568359
9632.256836
9635.198242
9655.899414
9733.578125
9452.291016
9525.128906
9607.553711
9476.353516
9539.617188
9585.270508
9463.597656
9747.925781
9784.982422
9610.475586
9662.342773
9578.844727
9683.077148
9702.378906
9569.258789
9608.442383
9653.547852
9647.781250
9394.378906
9419.910156
9218.033203
9390.587891
9467.757812
9556.453125
9425.753906
9643.033203
9784.669922
9516.647461
9831.160156
9637.689453
9586.330078
9691.876953
9524.605469
9694.839844
9615.061523
9791.708008
9742.662109
9735.236328
9588.702148
9619.816406
9694.969727
9696.811523
9647.874023
9686.873047
9498.128906
9590.614258
9604.583008
9644.462891
9788.628906
9753.574219
9583.128906
9746.332031
9724.768555
9694.840820
9774.694336
9794.560547
9499.030273
9411.592773
9605.422852
9718.642578
9631.330078
9656.922852
9681.746094
9784.403320
9608.248047
9492.514648
9669.796875
9662.123047
9956.443359
9511.708984
9711.339844
9689.454102
9605.977539
9716.762695
9629.685547
9988.560547
9655.361328
9609.374023
9739.209961
9512.089844
9448.368164
9650.487305
9687.730469
9648.819336
9616.007812
9647.074219
9564.093750
9457.258789
9534.961914
9536.584961
9719.392578
9585.397461
9707.713867
9680.973633
9553.182617
9705.841797
9572.085938
9530.676758
9614.149414
9709.417969
9505.894531
9565.277344
9651.421875
9581.834961
9771.532227
9639.453125
9640.469727
9782.194336
9608.584961
9471.125977
9834.250977
9753.628906
9634.969727
9664.261719
9522.084961
9646.297852
9548.586914
9609.657227
9383.492188
9637.618164
9584.561523
9655.424805
9519.060547
9670.907227
9556.764648
9709.123047
9735.933594
9771.687500
9717.209961
9640.282227
9782.184570
9840.316406
9667.386719
9708.953125
9595.030273
9702.301758
9496.766602
9876.396484
9629.174805
9735.334961
9775.286133
9677.110352
9741.291016
9537.629883
9745.794922
9646.310547
9772.646484
9606.066406
9617.735352
9689.308594
9681.806641
9638.764648
9639.091797
9664.776367
9714.016602
9787.499023
9696.034180
9516.168945
9502.452148
9710.530273
9686.881836
9670.570312
9557.379883
9557.780273
9806.922852
9731.922852
9696.237305
9637.846680
9609.584961
9667.586914
9631.024414
9565.221680
9620.863281
9547.497070
9728.086914
9753.847656
9567.514648
9770.525391
9853.644531
9758.610352
9701.669922
9738.547852
9669.818359
9721.068359
9681.898438
9785.980469
9696.061523
9722.194336
9665.597656
9604.691406
9620.584961
9735.167969
9677.860352
9659.695312
9633.831055
9641.147461
9905.350586
9639.666016
9794.810547
9588.132812
9575.730469
9479.675781
9736.821289
9774.357422
9825.225586
9938.374023
9791.133789
9842.833984
9896.227539
9731.531250
9728.405273
9589.121094
9574.829102
9609.001953
9482.511719
9676.646484
9613.790039
9644.121094
9824.121094
9761.837891
9802.094727
9704.190430
9682.643555
9595.232422
9571.838867
9751.753906
9723.066406
9750.540039
9612.693359
```
