## Supplementary material for "Functional connectivity across the human subcortical auditory system using an autoregressive matrix-Gaussian copula graphical model approach with partial correlations": Code: roi-08_mean_ts.txt

```
11799.716797
11556.846680
11518.343750
11488.042969
11424.768555
11443.704102
11428.350586
11472.743164
11583.441406
11610.428711
11353.231445
11348.935547
11376.240234
11399.251953
11222.205078
11562.029297
11422.168945
11422.805664
11520.931641
11277.500000
11465.237305
11416.280273
11326.538086
11409.603516
11338.843750
11412.191406
11465.440430
11411.987305
11270.621094
11494.334961
11387.202148
11421.741211
11393.274414
11153.750977
11579.589844
11208.280273
11404.375000
11384.566406
11435.717773
11551.079102
11463.695312
11403.934570
11208.476562
11512.365234
11184.800781
11428.139648
11503.833008
11352.922852
11535.583008
11445.798828
11383.139648
11468.318359
11376.740234
11409.746094
11408.451172
11252.992188
11444.792969
11462.562500
11344.492188
11283.677734
11490.750977
11267.966797
11461.114258
11369.663086
11412.053711
11269.789062
11470.079102
11249.016602
11480.607422
11546.623047
11117.539062
11539.667969
11444.971680
11332.780273
11521.882812
11205.803711
11407.599609
11504.167969
11272.447266
11485.939453
11376.111328
11350.233398
11524.408203
11179.139648
11235.957031
11284.806641
11402.255859
11446.672852
11386.797852
11437.970703
11464.889648
11327.493164
11374.080078
11440.549805
11321.200195
11317.306641
11230.102539
11301.178711
11359.279297
11209.635742
11511.686523
11413.423828
11308.163086
11351.534180
11272.132812
11306.149414
11405.376953
11301.701172
11246.581055
11366.602539
11150.550781
11489.769531
11337.009766
11212.486328
11238.496094
11237.231445
11428.924805
11295.167969
11381.331055
11263.630859
11418.397461
11316.039062
11257.757812
11307.062500
11158.688477
11267.396484
11302.731445
11232.764648
11298.467773
11229.394531
11185.548828
11289.585938
11403.916016
11295.145508
11200.966797
11329.710938
11344.037109
11187.929688
11295.424805
11300.216797
11209.761719
11313.630859
11326.288086
11344.863281
11257.480469
11271.418945
11358.240234
11248.878906
11304.814453
11166.538086
11258.875977
11232.862305
11170.788086
11222.404297
11363.258789
11193.680664
11298.377930
11249.618164
11249.353516
11329.142578
11187.752930
11145.884766
11135.071289
11322.270508
11144.314453
11346.235352
11413.896484
11176.521484
11395.645508
11195.909180
11239.345703
10975.315430
11351.959961
11303.169922
11264.024414
11185.898438
11343.420898
11037.083984
11243.320312
11054.797852
11129.042969
11179.003906
11088.302734
11129.655273
11080.224609
11172.727539
11186.341797
11115.251953
11014.150391
11290.003906
11235.829102
11093.033203
11275.904297
11296.175781
11205.726562
11126.010742
11122.966797
11228.755859
11201.698242
11144.055664
11258.686523
11236.106445
11353.123047
11250.596680
11078.288086
11202.575195
11207.869141
11185.074219
11259.133789
11137.810547
11163.818359
11268.257812
11148.111328
11179.583008
11243.055664
11042.093750
11266.491211
11185.740234
11135.798828
11305.877930
11090.875000
11174.482422
11133.880859
11171.431641
11267.632812
11105.115234
11163.559570
11019.087891
11191.224609
11220.730469
11113.127930
11185.074219
11056.719727
11253.644531
11032.524414
11195.008789
11235.252930
11047.763672
11187.766602
10932.165039
11211.095703
11093.885742
11246.964844
11111.708008
11192.081055
10963.643555
11186.550781
11109.363281
11149.085938
11256.139648
11063.822266
11141.196289
11124.873047
10874.974609
11196.479492
11058.877930
11074.834961
11253.003906
11119.535156
11211.183594
11200.115234
11292.647461
11029.404297
11140.534180
11147.584961
10945.614258
11191.519531
11120.244141
11088.556641
11137.706055
11421.537109
11139.273438
11007.325195
11065.417969
10999.616211
11076.165039
11093.406250
11199.368164
11138.780273
11249.422852
11278.260742
11210.511719
11063.349609
11293.229492
11245.931641
10996.372070
11154.269531
11176.275391
11149.332031
11140.079102
11297.407227
11320.916992
11110.959961
11244.326172
11051.310547
11169.797852
11098.215820
11176.930664
11217.947266
11126.372070
11193.669922
11146.152344
11216.032227
11141.200195
11178.081055
11184.604492
11107.823242
11175.366211
11165.229492
11051.482422
11078.337891
10936.115234
11165.257812
11086.487305
11073.072266
11269.575195
11200.939453
11094.717773
11205.912109
11195.830078
11184.674805
11204.125000
11153.381836
11020.324219
11269.204102
11126.680664
11173.982422
11165.875977
11163.858398
11096.912109
11231.375977
11081.600586
11116.696289
11057.770508
11111.431641
11041.949219
11098.397461
11236.500977
11136.951172
11149.710938
11084.902344
11057.033203
11105.327148
11116.835938
11087.476562
11201.128906
11092.702148
11338.166992
11088.816406
11173.325195
11096.405273
11181.764648
11116.089844
11189.130859
10978.383789
11261.060547
11047.381836
11127.659180
11179.333008
11139.826172
11012.491211
11086.876953
11038.574219
11144.644531
11241.297852
11054.589844
11190.117188
11063.664062
10963.530273
11158.434570
11208.399414
11111.683594
11232.951172
11112.628906
11072.410156
11175.825195
11308.201172
11213.205078
11143.417969
11205.022461
11107.112305
11119.563477
11132.974609
11086.371094
11319.501953
11064.991211
11177.824219
11098.464844
11175.324219
11218.380859
11193.147461
11184.628906
11071.749023
11077.460938
11052.366211
11118.503906
11317.177734
11414.660156
11130.520508
11303.472656
11025.824219
11280.959961
11170.378906
11199.708008
11081.500977
11104.397461
10974.292969
11229.083984
11082.775391
11132.569336
11199.444336
11203.352539
11086.398438
11160.961914
11264.272461
10918.858398
10988.035156
11028.498047
11084.982422
11218.597656
11055.180664
11103.056641
11169.779297
11122.784180
11071.964844
10960.424805
10980.722656
11075.809570
10980.664062
11130.666016
11134.162109
10970.663086
10928.005859
11057.083984
10980.660156
10916.362305
11090.138672
10856.429688
10986.920898
11099.532227
10962.832031
11032.226562
10874.123047
11003.208984
11117.299805
11049.666016
11029.025391
11038.215820
10891.309570
11020.443359
11043.212891
10883.032227
11064.335938
10978.226562
11005.534180
11014.694336
10907.005859
11073.794922
11057.402344
11037.670898
11076.478516
11021.391602
10999.667969
10855.561523
11010.144531
11102.706055
10935.437500
11139.619141
10896.105469
10916.020508
11019.873047
10785.718750
11062.420898
10993.767578
10929.892578
11015.482422
11047.909180
10904.125977
10942.708984
11120.216797
10882.573242
10960.200195
11035.994141
10876.623047
10915.139648
11005.261719
10992.885742
11057.613281
10856.664062
10922.241211
10834.043945
11058.824219
11011.221680
11081.971680
11067.430664
10913.086914
10960.216797
11042.823242
10921.393555
10935.352539
10867.077148
10995.981445
11039.030273
11011.010742
11004.021484
11031.573242
11062.316406
11033.354492
11082.177734
10932.337891
11085.157227
11015.064453
10978.424805
10981.586914
10865.652344
11022.409180
10824.425781
10975.214844
10802.314453
10911.818359
11033.980469
10880.169922
10960.366211
10823.868164
10697.980469
10766.766602
11043.465820
11027.342773
10981.977539
11019.080078
11104.287109
10963.549805
11156.157227
11053.867188
11155.856445
11009.045898
11135.342773
11059.519531
10972.002930
11051.162109
11057.309570
11141.751953
11002.172852
10941.926758
11083.958008
11046.191406
10900.642578
10911.834961
10926.766602
10830.126953
10971.164062
10897.367188
10981.583984
10985.544922
10997.886719
11074.731445
10997.747070
11032.621094
10948.230469
10962.618164
11062.319336
10908.260742
11022.793945
11022.135742
10858.700195
11009.835938
10869.415039
10957.230469
10910.433594
10995.680664
11331.834961
11137.062500
11139.789062
10996.787109
11050.423828
10912.383789
11035.958008
10909.570312
10854.106445
10898.701172
10923.708984
10833.246094
10873.219727
10946.220703
10826.429688
10941.041016
11031.800781
10869.306641
10973.340820
11101.246094
10919.181641
10967.136719
10934.506836
10959.929688
11109.416016
10909.827148
11004.292969
10928.757812
10909.396484
11035.806641
10910.393555
10967.212891
10814.180664
10978.087891
11124.516602
11028.994141
10907.490234
10991.249023
11007.569336
10781.037109
10985.024414
10831.751953
10871.891602
10860.138672
10973.428711
10920.258789
11038.830078
10959.616211
10833.440430
10917.540039
11015.918945
10995.947266
10800.524414
11013.499023
10993.460938
10902.681641
10940.149414
11017.179688
10864.937500
10941.196289
10865.217773
10889.822266
10980.247070
10724.454102
10952.884766
10730.063477
10882.538086
10953.747070
10825.014648
10960.001953
11020.895508
10852.053711
10936.500000
10913.446289
10806.418945
10888.330078
10814.443359
10898.931641
11028.693359
10788.663086
10901.454102
10985.535156
10880.013672
10860.332031
10909.096680
10852.834961
10834.850586
10892.639648
10975.727539
11052.585938
10854.277344
10885.267578
10955.178711
10809.118164
10915.141602
10699.649414
10835.896484
11007.837891
11018.571289
10824.233398
10932.762695
11065.242188
11041.202148
10816.436523
10974.853516
10941.436523
10686.962891
10690.222656
10879.839844
10838.040039
10951.733398
10980.363281
10905.199219
10752.071289
10892.924805
11030.322266
10971.591797
10930.373047
11052.634766
10821.800781
10903.882812
10978.834961
10899.913086
11008.803711
10946.809570
10786.339844
10787.190430
10744.649414
10724.962891
10804.374023
10818.691406
10876.559570
10977.471680
10704.166992
10939.531250
10861.414062
10930.729492
10915.212891
10999.097656
10861.823242
11055.967773
10885.587891
10977.701172
10804.861328
10807.304688
10790.207031
11107.962891
10817.322266
10946.488281
10833.971680
11000.414062
10734.690430
10901.199219
10946.981445
10864.915039
10763.343750
10963.894531
11001.382812
10789.918945
10929.659180
10893.875000
10922.269531
10903.793945
10698.552734
10974.854492
10772.027344
10774.750000
10853.678711
10669.458984
10997.846680
10818.553711
10923.641602
10894.575195
10986.940430
10850.314453
10924.193359
10997.938477
10911.313477
10961.344727
10997.204102
10812.261719
10768.672852
11001.757812
10780.190430
10906.993164
10918.816406
11018.208008
10846.211914
10999.101562
11093.315430
10747.461914
10789.898438
10844.242188
11006.408203
11039.096680
10869.633789
10955.899414
10968.133789
10895.446289
10883.913086
10975.610352
10865.690430
10959.764648
11006.239258
10871.894531
10853.877930
10811.469727
10772.172852
10935.964844
10892.373047
10985.238281
10909.136719
10903.830078
10890.593750
10974.347656
10920.564453
10976.517578
10817.493164
10778.063477
10782.814453
10895.544922
11015.260742
10899.876953
10804.758789
10953.194336
10966.310547
10915.257812
10987.877930
10805.760742
10757.715820
10822.862305
10856.864258
10904.476562
11040.581055
10800.862305
10783.477539
10944.267578
10795.250977
10900.523438
10674.308594
10812.815430
10810.898438
10761.549805
10906.315430
11036.605469
10912.333984
11011.777344
10716.731445
10816.044922
10873.529297
10834.945312
10860.524414
10985.750977
10965.528320
10793.979492
10966.361328
10808.655273
10988.818359
10730.041016
10773.270508
10938.831055
10683.494141
10805.771484
11116.144531
10764.521484
10834.685547
10782.735352
11065.891602
10754.054688
10839.037109
11018.117188
10649.414062
10878.127930
10991.491211
10727.261719
10919.482422
10732.982422
10803.241211
10874.894531
10909.891602
10754.210938
10876.318359
10802.194336
11052.635742
10854.127930
10821.183594
10784.169922
11014.458008
11013.002930
10759.465820
10895.852539
11054.987305
10770.792969
10862.172852
10930.033203
10783.402344
10866.332031
11007.849609
10792.320312
10829.270508
10967.813477
10744.714844
10954.724609
11020.299805
10834.439453
10854.706055
10984.543945
10669.130859
10978.544922
10897.767578
10971.220703
10924.967773
10887.464844
10927.205078
10790.527344
10848.374023
10849.374023
10657.714844
10809.943359
10898.428711
10631.304688
10954.513672
10680.294922
10986.625000
10770.490234
10753.791016
10822.509766
10826.310547
10638.187500
10914.643555
```
