## Supplementary material for "Functional connectivity across the human subcortical auditory system using an autoregressive matrix-Gaussian copula graphical model approach with partial correlations": Code: roi-09_mean_ts.txt

```
11988.774414
11712.187500
11509.391602
11677.130859
11588.099609
11568.236328
11704.722656
11601.907227
11584.653320
11634.413086
11486.449219
11417.071289
11432.864258
11498.107422
11379.738281
11621.071289
11597.270508
11526.086914
11723.014648
11480.981445
11564.614258
11574.185547
11501.312500
11542.820312
11503.133789
11526.496094
11611.014648
11549.520508
11448.927734
11649.179688
11495.711914
11589.666992
11593.813477
11458.438477
11680.211914
11426.614258
11465.125000
11639.779297
11554.498047
11651.158203
11603.024414
11568.584961
11410.441406
11608.205078
11437.394531
11547.199219
11699.221680
11529.091797
11627.437500
11650.302734
11522.710938
11595.623047
11498.701172
11456.362305
11497.385742
11511.857422
11694.115234
11592.027344
11639.397461
11496.851562
11708.114258
11451.940430
11530.919922
11533.492188
11476.791992
11402.789062
11606.300781
11438.525391
11634.043945
11680.408203
11478.994141
11676.730469
11678.235352
11587.752930
11649.797852
11399.197266
11609.858398
11704.714844
11471.333984
11522.978516
11516.617188
11491.575195
11629.437500
11394.910156
11525.445312
11595.295898
11592.561523
11634.386719
11467.733398
11482.145508
11578.097656
11526.308594
11584.611328
11537.753906
11440.642578
11518.468750
11378.694336
11440.852539
11474.868164
11433.951172
11557.033203
11688.987305
11544.016602
11563.699219
11503.170898
11560.424805
11575.505859
11395.707031
11425.467773
11606.080078
11362.230469
11490.882812
11547.591797
11484.258789
11373.897461
11464.162109
11433.047852
11461.866211
11564.937500
11481.798828
11546.330078
11467.153320
11617.738281
11514.621094
11365.791992
11500.083008
11538.617188
11480.903320
11562.480469
11499.917969
11520.970703
11511.279297
11552.347656
11538.251953
11361.968750
11418.231445
11432.353516
11403.716797
11402.230469
11404.623047
11407.647461
11457.321289
11483.458984
11564.707031
11516.782227
11532.709961
11410.566406
11519.248047
11393.831055
11424.055664
11503.364258
11302.224609
11400.424805
11432.282227
11437.350586
11450.374023
11382.936523
11420.190430
11316.608398
11319.643555
11590.761719
11337.396484
11277.374023
11631.481445
11393.342773
11457.891602
11507.986328
11383.530273
11507.381836
11310.455078
11489.585938
11287.451172
11671.279297
11511.738281
11421.757812
11414.873047
11584.055664
11353.541992
11440.153320
11375.363281
11391.837891
11570.533203
11408.157227
11399.293945
11456.007812
11416.465820
11415.466797
11457.318359
11451.731445
11490.687500
11539.327148
11553.064453
11486.506836
11497.325195
11401.062500
11415.263672
11465.441406
11542.230469
11453.219727
11384.947266
11578.217773
11477.563477
11530.790039
11582.346680
11451.979492
11580.547852
11423.897461
11470.909180
11601.858398
11379.718750
11436.256836
11538.107422
11433.014648
11489.711914
11630.423828
11369.653320
11527.422852
11534.186523
11429.170898
11518.358398
11404.229492
11477.970703
11511.747070
11447.715820
11565.169922
11495.797852
11459.527344
11432.627930
11372.310547
11437.710938
11545.458984
11510.157227
11451.164062
11463.961914
11468.003906
11551.617188
11486.216797
11299.431641
11495.376953
11280.799805
11464.834961
11413.862305
11500.977539
11433.667969
11441.935547
11408.751953
11510.852539
11409.392578
11368.433594
11462.561523
11312.212891
11455.420898
11405.700195
11182.738281
11450.211914
11350.728516
11334.503906
11446.416016
11540.709961
11436.935547
11459.444336
11709.083984
11271.195312
11408.164062
11392.301758
11222.670898
11418.749023
11402.743164
11332.156250
11466.153320
11646.638672
11441.647461
11276.622070
11264.631836
11382.531250
11410.550781
11512.471680
11480.491211
11538.246094
11545.693359
11602.876953
11642.405273
11500.587891
11519.883789
11469.977539
11567.958008
11380.709961
11517.003906
11532.139648
11428.818359
11517.075195
11669.552734
11542.299805
11535.465820
11517.652344
11490.497070
11606.766602
11488.708008
11562.162109
11611.956055
11507.889648
11477.876953
11588.572266
11578.049805
11649.599609
11516.601562
11536.090820
11552.028320
11530.993164
11576.324219
11486.471680
11534.112305
11538.699219
11502.634766
11518.531250
11521.443359
11499.511719
11488.522461
11608.813477
11510.915039
11491.496094
11478.164062
11552.610352
11439.386719
11633.610352
11423.256836
11627.846680
11567.431641
11421.867188
11545.312500
11555.395508
11345.174805
11626.101562
11473.464844
11478.940430
11582.575195
11482.409180
11552.418945
11424.805664
11504.910156
11382.990234
11486.314453
11382.406250
11523.746094
11436.610352
11484.613281
11416.239258
11581.342773
11504.818359
11587.749023
11434.041992
11407.024414
11373.466797
11541.103516
11340.827148
11502.952148
11405.770508
11427.409180
11376.142578
11434.639648
11488.211914
11525.808594
11472.948242
11491.087891
11432.904297
11412.541992
11397.862305
11453.224609
11328.323242
11555.950195
11615.388672
11460.229492
11509.513672
11436.139648
11532.051758
11517.792969
11657.744141
11647.081055
11596.809570
11530.999023
11388.045898
11485.008789
11541.990234
11394.565430
11556.444336
11460.250977
11509.398438
11580.834961
11492.813477
11553.865234
11518.383789
11403.035156
11368.444336
11335.351562
11427.090820
11385.385742
11551.597656
11639.118164
11494.988281
11489.295898
11367.066406
11648.233398
11425.845703
11480.477539
11403.335938
11491.376953
11372.471680
11367.043945
11448.616211
11530.485352
11425.016602
11484.419922
11387.166016
11370.836914
11479.366211
11235.209961
11433.646484
11419.999023
11406.420898
11562.586914
11522.206055
11475.839844
11460.066406
11424.105469
11397.726562
11379.029297
11402.702148
11485.965820
11376.318359
11405.218750
11502.491211
11463.416016
11383.809570
11340.184570
11371.428711
11403.996094
11435.044922
11220.283203
11234.788086
11396.571289
11416.907227
11350.708008
11411.955078
11403.035156
11498.160156
11428.493164
11469.737305
11354.080078
11320.954102
11400.729492
11434.986328
11303.896484
11396.041016
11331.812500
11320.810547
11510.696289
11288.114258
11502.731445
11425.447266
11437.883789
11444.396484
11290.717773
11382.395508
11367.951172
11446.393555
11304.633789
11315.625000
11476.412109
11269.689453
11301.994141
11434.819336
11253.075195
11352.196289
11367.124023
11353.728516
11381.079102
11468.606445
11308.380859
11453.518555
11543.500000
11294.339844
11324.072266
11452.690430
11279.659180
11295.608398
11453.373047
11398.914062
11471.949219
11359.178711
11259.933594
11327.300781
11413.002930
11385.332031
11360.569336
11408.920898
11328.306641
11300.429688
11378.330078
11375.304688
11397.217773
11239.141602
11418.224609
11469.849609
11397.954102
11351.853516
11369.435547
11444.707031
11482.492188
11425.580078
11391.349609
11392.233398
11397.434570
11265.248047
11427.992188
11242.564453
11342.082031
11326.844727
11420.764648
11192.259766
11378.002930
11431.534180
11253.612305
11343.855469
11115.233398
11165.750000
11203.785156
11483.907227
11391.475586
11335.261719
11394.456055
11474.318359
11218.845703
11505.586914
11368.323242
11327.178711
11556.433594
11486.431641
11345.181641
11223.683594
11373.858398
11527.571289
11476.211914
11339.829102
11387.581055
11423.414062
11576.768555
11373.159180
11336.687500
11135.764648
10788.198242
11311.762695
11430.829102
11357.605469
11297.218750
11397.772461
11389.949219
11461.313477
11462.937500
11300.743164
11367.791016
11471.158203
11263.435547
11476.080078
11446.482422
11223.705078
11430.005859
11356.152344
11335.988281
11387.472656
11389.128906
11566.242188
11516.528320
11561.799805
11378.324219
11472.228516
11232.383789
11383.843750
11259.291016
11328.166992
11274.194336
11267.720703
11181.878906
11306.980469
11308.773438
11195.845703
11360.602539
11434.366211
11133.147461
11278.868164
11437.641602
11247.373047
11360.803711
11328.825195
11282.172852
11478.099609
11245.471680
11287.972656
11307.389648
11311.570312
11308.589844
11259.672852
11189.206055
11241.372070
11354.649414
11498.093750
11247.839844
11133.881836
11248.613281
11390.127930
11090.458008
11278.095703
11114.891602
11209.520508
11380.279297
11272.498047
11308.780273
11318.756836
11235.226562
11328.415039
11231.801758
11396.374023
11311.037109
11192.402344
11265.157227
11390.238281
11249.679688
11341.237305
11295.832031
11225.318359
11259.261719
11253.103516
11160.333984
11381.137695
11184.272461
11310.660156
11280.878906
11096.831055
11281.627930
11173.920898
11222.460938
11298.447266
11279.908203
11243.353516
11288.700195
11111.586914
11231.978516
11237.799805
11251.805664
11347.931641
11187.563477
11257.622070
11264.791992
11148.933594
11149.371094
11261.727539
11272.880859
11263.322266
11253.587891
11325.166992
11349.846680
11261.013672
11197.312500
11300.537109
11118.349609
11127.940430
11033.888672
11201.883789
11180.606445
11342.137695
11157.477539
11285.086914
11235.061523
11293.709961
11221.085938
11242.996094
11270.835938
11225.925781
10974.510742
11178.356445
11116.944336
11211.262695
11214.425781
11311.282227
11195.315430
11218.269531
11365.701172
11308.552734
11275.208008
11418.558594
10986.166992
11121.952148
11141.994141
11168.079102
11312.789062
11381.748047
11263.948242
11192.341797
11115.917969
11249.534180
11192.256836
11134.709961
11257.027344
11333.989258
11121.829102
11252.024414
11248.743164
11369.096680
11261.366211
11261.408203
11288.052734
11445.582031
11356.509766
11440.087891
11273.050781
11234.674805
11210.769531
11339.237305
11211.924805
11239.500977
11158.956055
11149.513672
11336.625977
11239.288086
11296.150391
11212.741211
11122.506836
11353.107422
11327.649414
11339.217773
11304.489258
11256.191406
11159.916016
11197.625977
11125.247070
11283.316406
11187.655273
11164.492188
11151.520508
10942.497070
11291.964844
11214.666992
11337.738281
11403.141602
11360.883789
11313.872070
11314.690430
11461.732422
11244.000977
11203.250000
11350.762695
11235.314453
11159.322266
11212.727539
11188.783203
11185.948242
11383.520508
11320.389648
11071.587891
11287.599609
11314.762695
11085.832031
11221.392578
11171.082031
11252.483398
11257.716797
11203.407227
11214.185547
11367.209961
11289.898438
11306.157227
11343.558594
11236.436523
11262.750977
11258.206055
11242.850586
11190.010742
11272.441406
11218.318359
11196.313477
11249.009766
11243.444336
11285.451172
11171.700195
11176.167969
11340.979492
11240.298828
11307.278320
11202.138672
11188.299805
11272.826172
11207.523438
11336.847656
11265.900391
11142.070312
11298.564453
11213.289062
11373.184570
11285.698242
11211.658203
11176.801758
11109.469727
11172.727539
11306.115234
11344.506836
11248.522461
11163.797852
11230.277344
11214.420898
11138.289062
11145.302734
11151.277344
11147.466797
11032.332031
11211.738281
11401.488281
11347.683594
11385.577148
11064.993164
11177.956055
11277.391602
11297.766602
11111.387695
11217.623047
11207.333984
11060.556641
11097.266602
11152.153320
11253.998047
11119.316406
11219.652344
11201.993164
11064.708984
11138.467773
11358.134766
11117.301758
11195.643555
11209.948242
11342.386719
11140.408203
11214.264648
11311.125000
11166.505859
11164.344727
11285.731445
11270.647461
11182.684570
11229.308594
11214.087891
11207.269531
11255.051758
11177.751953
11200.375977
11240.596680
11334.681641
11155.616211
11199.323242
11269.113281
11175.624023
11338.483398
11122.513672
11247.475586
11247.049805
11210.933594
11131.485352
11250.227539
11208.843750
11123.085938
11190.455078
11287.462891
11292.344727
11261.865234
11281.335938
11309.920898
11371.539062
11181.076172
11121.577148
11273.270508
11062.623047
11181.804688
11149.384766
11311.426758
11064.552734
11119.198242
11150.361328
11136.693359
11162.196289
11063.753906
11084.200195
11142.758789
11150.528320
11050.878906
11205.375000
11182.218750
11203.538086
11126.670898
10984.360352
11077.127930
11190.485352
11083.259766
11147.695312
```
