## Supplementary material for "Functional connectivity across the human subcortical auditory system using an autoregressive matrix-Gaussian copula graphical model approach with partial correlations": Code: roi-10_mean_ts.txt

```
9441.663086
9555.757812
9319.329102
9335.933594
9331.845703
9463.015625
9290.435547
9288.925781
9359.333008
9335.415039
9481.752930
9370.138672
9407.794922
9408.585938
9364.777344
9418.735352
9398.254883
9299.893555
9333.958008
9320.885742
9359.905273
9344.070312
9406.139648
9318.934570
9376.033203
9349.831055
9446.021484
9274.853516
9371.227539
9328.741211
9449.360352
9372.223633
9322.734375
9404.082031
9383.081055
9257.067383
9258.255859
9309.063477
9257.443359
9256.534180
9346.716797
9365.645508
9350.320312
9326.857422
9362.208008
9351.074219
9395.530273
9391.877930
9415.495117
9273.266602
9414.036133
9343.445312
9428.139648
9354.517578
9341.999023
9436.378906
9347.192383
9412.563477
9311.030273
9397.417969
9416.880859
9394.605469
9415.060547
9366.156250
9409.926758
9407.173828
9495.193359
9444.634766
9458.701172
9355.786133
9296.171875
9354.683594
9404.778320
9299.432617
9384.673828
9428.040039
9343.253906
9399.541016
9474.479492
9315.590820
9422.595703
9379.080078
9385.853516
9377.144531
9467.881836
9426.354492
9264.973633
9385.258789
9358.751953
9321.104492
9320.820312
9369.438477
9353.227539
9403.621094
9389.911133
9322.919922
9332.039062
9415.423828
9325.848633
9450.514648
9321.409180
9348.068359
9395.157227
9439.655273
9320.395508
9349.548828
9442.430664
9329.973633
9261.636719
9359.017578
9442.815430
9339.660156
9342.595703
9318.273438
9255.713867
9341.082031
9289.192383
9431.214844
9347.832031
9326.213867
9345.896484
9442.350586
9323.555664
9285.895508
9317.273438
9345.256836
9351.844727
9393.303711
9395.797852
9315.946289
9396.378906
9391.864258
9424.561523
9448.883789
9362.840820
9328.122070
9263.051758
9300.965820
9411.024414
9605.566406
9348.027344
9379.161133
9325.925781
9343.305664
9450.200195
9391.399414
9314.830078
9278.350586
9292.339844
9338.698242
9426.709961
9406.366211
9494.911133
9455.957031
9309.284180
9412.979492
9327.485352
9434.291016
9420.305664
9417.260742
9341.245117
9360.450195
9504.625977
9339.724609
9429.044922
9401.927734
9356.241211
9385.283203
9408.871094
9401.424805
9389.546875
9351.458984
9289.421875
9396.260742
9449.971680
9374.197266
9356.868164
9324.510742
9344.127930
9334.448242
9417.334961
9403.185547
9337.805664
9275.010742
9423.036133
9325.454102
9433.198242
9344.999023
9528.888672
9315.328125
9244.142578
9386.778320
9389.895508
9350.227539
9377.175781
9364.645508
9454.397461
9435.758789
9413.631836
9554.845703
9381.208008
9364.108398
9362.391602
9461.165039
9471.844727
9406.082031
9422.825195
9408.752930
9434.231445
9433.896484
9340.825195
9319.104492
9356.036133
9398.069336
9428.969727
9387.116211
9387.680664
9439.676758
9410.875000
9414.040039
9426.722656
9415.301758
9371.777344
9243.666992
9481.765625
9377.676758
9342.787109
9431.460938
9411.448242
9435.074219
9495.382812
9278.614258
9424.373047
9436.736328
9448.452148
9258.599609
9201.137695
9456.993164
9423.580078
9392.525391
9363.785156
9267.546875
9458.398438
9327.114258
9310.735352
9338.435547
9330.360352
9329.395508
9304.886719
9337.743164
9272.899414
9293.180664
9260.723633
9442.985352
9414.958008
9350.898438
9501.949219
9414.389648
9329.636719
9319.230469
9305.608398
9413.615234
9305.628906
9441.834961
9291.824219
9504.006836
9402.321289
9444.710938
9268.673828
9233.958984
9316.563477
9328.714844
9325.841797
9278.185547
9264.383789
9388.536133
9358.683594
9398.266602
9449.360352
9415.560547
9310.574219
9449.959961
9383.402344
9438.376953
9374.791992
9367.227539
9346.157227
9435.518555
9269.555664
9514.344727
9373.811523
9358.156250
9485.533203
9390.092773
9300.239258
9363.250977
9367.415039
9367.857422
9383.285156
9375.633789
9408.407227
9410.858398
9320.466797
9482.033203
9398.776367
9380.256836
9408.254883
9409.500000
9407.685547
9398.153320
9391.397461
9292.848633
9343.289062
9397.470703
9394.185547
9429.452148
9340.326172
9421.412109
9295.310547
9378.685547
9338.451172
9544.218750
9350.274414
9441.930664
9381.185547
9332.186523
9447.242188
9228.863281
9277.827148
9351.631836
9378.533203
9253.990234
9474.542969
9356.028320
9529.468750
9385.273438
9234.785156
9353.442383
9369.262695
9326.422852
9340.593750
9396.152344
9349.375000
9388.163086
9441.038086
9393.404297
9389.584961
9404.073242
9391.032227
9341.251953
9427.214844
9419.021484
9367.368164
9274.120117
9493.920898
9309.341797
9471.696289
9257.570312
9385.193359
9441.561523
9479.669922
9396.919922
9316.516602
9358.430664
9380.212891
9393.083984
9496.260742
9346.802734
9396.696289
9381.413086
9447.375000
9562.014648
9358.213867
9376.480469
9408.104492
9503.744141
9350.673828
9422.867188
9526.775391
9366.302734
9416.754883
9218.713867
9398.728516
9438.872070
9396.645508
9440.607422
9400.798828
9407.780273
9374.600586
9386.146484
9449.986328
9307.438477
9469.842773
9446.366211
9265.376953
9503.511719
9357.460938
9643.054688
9399.470703
9343.894531
9417.723633
9412.683594
9396.904297
9341.208008
9323.598633
9330.939453
9447.553711
9449.161133
9425.370117
9403.553711
9281.905273
9220.485352
9285.553711
9254.817383
9414.110352
9359.692383
9369.488281
9317.848633
9226.351562
9321.023438
9271.725586
9237.207031
9305.139648
9360.776367
9316.986328
9451.048828
9296.178711
9304.063477
9278.143555
9210.388672
9245.488281
9333.774414
9286.587891
9318.485352
9345.737305
9382.430664
9302.573242
9395.581055
9307.067383
9324.713867
9290.330078
9279.314453
9255.900391
9426.061523
9309.976562
9243.792969
9296.891602
9319.198242
9212.372070
9392.216797
9308.070312
9285.914062
9306.952148
9363.510742
9342.274414
9340.629883
9354.489258
9344.705078
9336.155273
9257.169922
9279.677734
9276.879883
9269.891602
9306.383789
9366.813477
9230.646484
9271.292969
9401.407227
9248.887695
9334.245117
9345.393555
9317.047852
9354.375977
9191.038086
9288.114258
9427.936523
9363.782227
9407.273438
9435.857422
9374.628906
9210.033203
9225.981445
9356.980469
9245.067383
9228.446289
9385.776367
9332.269531
9371.315430
9264.078125
9258.936523
9338.538086
9347.473633
9336.264648
9335.066406
9205.644531
9233.272461
9385.481445
9167.579102
9385.209961
9181.956055
9295.354492
9308.683594
9437.206055
9302.864258
9277.107422
9214.562500
9369.610352
9249.989258
9244.643555
9151.836914
9180.193359
9234.705078
9288.390625
9286.383789
9153.637695
9200.482422
9300.149414
9248.793945
9314.851562
9409.334961
9336.260742
9342.270508
9349.274414
9399.318359
9469.797852
9394.708008
9412.784180
9304.030273
9341.048828
9328.545898
9217.619141
9335.947266
9244.899414
9067.695312
9125.479492
9304.458984
9158.952148
9244.817383
9184.647461
9268.177734
9186.717773
9389.508789
9339.701172
9215.487305
9314.041992
9195.522461
9165.959961
9220.647461
9144.907227
9418.139648
9264.297852
9206.707031
9274.945312
9165.514648
9226.888672
9136.578125
9170.248047
9179.648438
9437.695312
9358.605469
9307.186523
9256.720703
9269.154297
9260.486328
9132.001953
9230.557617
9258.865234
9289.870117
9333.057617
9413.963867
9267.282227
9406.598633
9289.976562
9258.350586
9315.321289
9288.175781
9301.039062
9141.063477
9087.703125
9350.089844
9386.067383
9172.310547
9271.288086
9275.018555
9170.723633
9287.003906
9228.357422
9217.696289
9206.564453
9288.944336
9265.719727
9300.309570
9243.233398
9300.666992
9241.030273
9241.008789
9240.063477
9236.621094
9403.433594
9213.876953
9237.475586
9250.500977
9247.991211
9284.667969
9332.562500
9330.485352
9382.911133
9257.816406
9261.773438
9326.158203
9255.700195
9265.902344
9245.299805
9331.198242
9265.856445
9297.597656
9143.400391
9203.383789
9295.638672
9198.161133
9209.663086
9218.043945
9404.395508
9193.234375
9154.691406
9142.002930
9250.033203
9290.990234
9328.353516
9153.439453
9252.623047
9088.381836
9211.570312
9173.263672
9288.182617
9127.414062
9254.248047
9186.593750
9201.373047
9193.869141
9141.904297
9302.229492
9278.841797
9245.251953
9117.327148
9157.717773
9193.165039
9241.235352
9164.220703
9156.942383
9174.138672
9171.991211
9200.983398
9363.871094
9262.162109
9297.280273
9337.351562
9278.169922
9274.411133
9106.833008
9074.639648
9205.304688
9200.632812
9126.852539
9117.312500
9254.930664
9244.402344
9160.207031
9300.283203
9191.644531
9167.017578
9067.633789
9149.901367
9115.430664
9154.289062
9076.584961
9249.642578
9219.436523
9280.941406
9352.951172
9081.810547
9118.704102
9264.684570
9129.643555
9093.589844
9198.526367
9287.363281
9083.569336
9006.958008
9122.063477
9262.075195
9096.332031
9051.314453
9153.923828
9155.632812
9267.485352
9188.297852
9226.435547
9094.513672
9356.524414
9333.368164
9172.850586
9253.665039
9224.015625
9162.004883
9262.619141
9304.222656
9419.593750
9316.091797
9040.419922
9201.053711
9117.194336
9186.945312
9180.555664
9163.129883
9113.616211
9089.922852
9302.193359
9143.513672
9270.836914
9287.561523
9175.889648
9230.433594
9097.363281
9136.941406
9184.197266
9184.190430
9272.323242
9151.797852
9197.343750
9095.017578
9301.258789
9123.106445
9161.520508
9102.620117
9249.820312
9163.344727
9279.358398
9312.369141
9446.596680
9338.533203
9285.451172
9256.760742
9316.526367
9202.901367
9240.518555
9321.670898
9171.212891
9309.190430
9143.346680
9217.232422
9234.795898
9225.327148
9241.978516
9280.452148
9115.970703
9136.715820
9191.395508
9256.974609
9347.978516
9148.064453
9216.142578
9418.769531
9235.357422
9188.968750
9244.750000
9228.382812
9032.754883
9171.054688
9235.492188
9229.994141
9165.894531
9119.954102
9232.420898
9113.429688
9118.011719
9107.787109
9246.213867
9221.613281
9230.121094
9160.530273
9311.729492
9152.314453
9193.171875
9240.664062
9079.963867
9263.227539
9210.340820
9123.127930
9189.078125
9309.431641
9175.065430
9263.304688
9189.981445
9172.539062
9142.219727
9093.550781
9181.917969
9140.555664
9219.015625
9252.136719
9170.124023
9197.174805
9187.641602
9120.334961
9220.301758
9106.322266
9182.008789
9224.643555
9263.300781
9211.535156
9265.518555
9263.179688
9038.847656
9288.025391
9186.125977
9243.969727
9181.630859
9084.356445
9143.757812
9279.490234
9170.461914
9093.665039
9145.559570
9067.113281
9103.967773
9132.067383
9156.692383
9209.625977
9222.050781
9210.657227
9138.001953
9239.724609
9193.185547
9178.155273
9051.901367
9149.347656
9155.022461
9241.284180
9231.139648
9146.521484
9212.284180
9190.485352
9238.000977
9175.803711
9068.728516
9149.880859
9175.922852
9214.492188
9194.875977
9238.392578
9199.084961
9047.955078
9022.535156
9073.792969
9181.166016
9289.211914
9267.451172
9396.496094
9234.721680
9146.563477
9107.600586
9095.192383
9120.286133
9194.322266
9162.955078
9189.663086
9126.126953
9286.366211
9248.978516
9105.122070
9130.836914
9271.818359
9156.659180
9104.302734
9165.058594
9251.446289
9421.398438
9247.672852
9376.657227
9223.547852
9185.598633
9345.233398
9196.626953
9225.829102
9287.922852
9180.415039
9342.825195
9253.733398
9265.060547
9308.936523
9319.300781
9126.024414
9173.760742
9268.277344
9263.918945
9131.837891
9270.158203
9300.680664
9221.586914
```
