## Supplementary material for "Functional connectivity across the human subcortical auditory system using an autoregressive matrix-Gaussian copula graphical model approach with partial correlations": Code: roi-11_mean_ts.txt

```
10232.829102
10216.168945
10081.758789
10102.889648
10199.871094
10029.544922
10369.284180
10278.824219
9999.506836
10172.673828
10033.451172
9997.058594
10145.544922
9993.857422
10074.064453
10138.128906
10246.631836
10244.808594
10129.284180
10039.800781
10080.456055
10190.601562
10127.318359
10146.366211
10111.040039
10044.283203
10218.516602
10037.679688
10040.214844
10013.412109
10110.267578
10105.454102
10005.841797
9960.169922
10226.210938
10186.662109
10108.782227
10207.469727
10186.339844
10012.211914
10187.942383
10056.495117
10016.494141
10192.723633
10125.251953
10147.541992
10121.347656
10088.569336
10059.078125
10127.647461
10046.875977
10137.757812
10025.477539
10090.126953
9987.767578
10131.204102
10131.361328
10144.068359
10094.970703
10135.072266
10174.753906
10067.046875
10026.232422
10048.134766
10041.728516
10083.646484
10110.245117
10022.975586
10041.630859
10191.491211
10061.715820
10165.489258
10019.517578
10118.831055
10119.051758
10021.783203
10168.257812
10075.790039
10081.997070
10171.271484
10021.785156
10176.052734
9949.435547
9947.188477
10023.316406
10090.476562
10022.816406
10141.458984
10096.595703
10154.224609
10181.922852
10117.225586
10067.017578
10082.499023
10043.426758
10068.052734
10127.734375
10040.356445
10086.352539
10107.244141
10086.491211
10202.071289
9927.775391
10029.569336
10096.203125
10076.653320
10191.459961
10038.154297
10071.952148
10093.824219
10082.102539
10087.007812
10104.187500
10093.154297
10053.373047
9910.155273
9984.873047
10136.489258
10007.783203
10036.303711
10155.191406
9948.958984
10138.807617
10101.274414
9913.279297
9991.572266
9949.091797
10100.692383
10046.528320
9960.457031
9981.358398
10045.365234
9968.769531
10124.441406
10084.695312
10073.289062
10119.872070
10188.222656
10028.950195
10017.574219
10064.125000
10134.023438
10111.553711
10048.516602
10142.357422
10083.586914
10077.367188
10091.267578
10027.269531
10065.764648
9991.587891
9948.309570
10101.662109
10050.380859
10035.075195
10102.946289
10057.361328
10019.506836
9991.721680
9964.767578
10086.535156
9911.661133
10140.786133
10013.233398
10032.458008
10074.067383
10113.301758
9955.126953
10011.955078
10075.345703
10050.005859
10065.151367
10008.829102
10037.172852
9940.471680
9903.202148
9888.245117
9943.070312
9943.317383
9962.385742
9993.068359
9892.783203
9930.806641
9814.134766
9941.549805
10042.657227
9990.626953
10002.398438
10021.428711
10112.005859
9987.598633
9896.894531
9983.891602
9959.294922
10009.953125
9904.181641
9966.006836
10072.123047
10007.213867
10020.037109
10097.676758
10002.739258
10019.250977
10060.652344
10073.844727
10122.871094
9884.739258
9969.295898
9956.391602
10011.390625
9983.265625
10001.395508
9959.000977
9979.336914
10023.749023
9903.930664
9993.278320
9987.848633
9983.519531
9839.159180
9879.579102
10040.908203
10082.745117
9981.805664
9972.682617
10060.367188
9959.333984
10164.706055
9908.415039
9942.041016
9818.762695
9940.659180
10070.754883
10007.958008
10153.373047
9949.610352
9884.134766
9924.901367
9966.794922
9923.565430
10053.633789
9963.746094
9865.246094
10045.973633
9737.378906
9914.951172
9948.485352
9950.037109
9933.402344
9802.989258
10008.833984
9960.075195
9949.895508
9809.373047
9958.920898
9950.265625
10000.419922
10045.863281
9952.054688
9946.650391
9914.932617
9893.137695
9963.235352
9912.259766
9909.082031
9949.975586
9822.921875
9962.596680
9978.929688
9988.545898
10003.545898
9889.642578
9881.330078
9760.629883
9871.887695
9843.041016
9805.779297
9954.805664
10010.341797
9978.532227
10015.517578
10098.360352
9978.002930
9941.164062
9923.914062
9952.599609
9942.458008
9806.355469
10019.783203
9949.408203
9881.015625
10028.513672
9995.410156
10018.219727
9905.229492
9786.352539
9882.616211
9851.287109
10002.721680
9930.687500
9995.713867
10026.319336
9977.433594
9852.080078
9878.529297
9902.564453
9839.340820
10025.790039
9819.318359
9789.951172
9830.416992
9876.092773
10001.542969
9891.897461
10039.058594
9983.791992
10030.538086
9970.626953
9903.547852
9843.335938
9873.230469
9922.430664
10037.337891
9894.257812
9855.409180
9909.719727
9747.193359
9898.100586
9719.509766
9775.964844
9814.905273
9850.119141
9834.119141
9858.835938
9848.415039
9999.579102
9905.513672
9864.321289
9941.114258
9989.854492
9989.885742
9927.522461
9792.165039
9894.246094
10031.772461
9870.936523
9847.223633
9794.293945
9876.393555
10013.814453
9923.445312
9910.234375
9769.659180
9937.263672
9924.201172
9952.165039
9901.425781
9771.907227
9770.351562
9765.146484
9894.811523
9937.566406
9985.291016
9930.512695
9984.504883
10079.798828
9967.625000
9975.646484
9960.858398
10017.251953
9899.398438
9945.437500
9904.691406
9977.296875
9805.180664
9930.259766
9979.607422
9982.257812
9798.638672
9820.754883
9779.241211
9904.481445
9900.312500
9844.547852
9728.581055
9889.875977
9880.327148
9966.586914
9783.373047
9924.011719
9967.080078
9904.883789
9921.590820
9836.903320
9967.827148
9900.631836
10045.885742
10044.115234
10033.842773
9974.562500
9906.986328
9934.765625
9867.541016
9915.760742
9896.503906
9826.095703
9800.361328
9837.391602
9938.334961
9869.398438
9905.256836
10059.212891
9931.794922
9741.457031
9818.317383
9750.599609
9814.318359
9912.098633
9813.318359
9776.790039
9933.297852
9924.953125
9763.427734
9892.836914
9868.099609
9973.754883
9841.816406
9808.241211
9961.013672
9854.272461
9846.183594
9883.557617
9868.493164
9890.410156
9801.597656
9803.362305
9842.321289
9893.665039
9775.636719
9709.017578
9876.558594
9853.947266
9844.603516
9887.041016
9876.399414
9921.686523
9907.615234
9864.445312
9798.130859
9800.117188
9892.434570
9759.449219
9870.951172
9633.042969
9860.566406
9875.461914
9857.919922
9832.347656
9953.224609
9809.959961
9720.073242
9962.192383
9936.571289
9781.902344
9897.399414
9769.213867
9848.616211
9872.634766
9738.577148
9763.258789
9771.409180
9791.905273
9822.760742
9798.394531
9818.103516
9716.895508
9642.966797
9762.889648
9841.298828
9742.971680
9898.301758
9820.226562
9931.807617
9772.560547
9879.041016
9821.796875
9882.122070
9766.588867
9725.853516
9721.546875
9798.831055
9748.229492
9883.285156
9940.811523
9815.901367
9910.545898
9889.585938
9673.090820
9823.239258
9765.486328
9880.331055
9894.813477
9844.254883
9848.061523
9872.514648
9828.317383
9916.544922
9857.240234
9939.495117
9851.292969
9675.062500
9855.463867
9799.119141
9693.298828
9711.800781
9761.977539
9681.997070
9833.257812
9849.938477
9805.052734
9790.401367
9761.736328
9899.457031
9701.239258
9713.729492
9837.967773
9903.473633
9907.646484
9934.747070
10005.470703
9918.526367
9936.927734
9850.474609
9916.916992
9733.384766
9742.850586
9778.185547
9716.979492
9759.973633
9757.751953
9624.174805
9729.655273
9782.657227
9738.373047
9941.830078
9898.177734
9738.487305
9593.273438
9435.095703
9444.325195
9762.122070
9814.645508
9701.758789
9887.693359
9878.268555
9786.314453
9834.519531
9786.221680
9798.182617
9695.065430
9927.379883
9947.225586
9761.217773
9822.392578
9672.956055
9776.309570
9672.441406
9715.703125
9818.654297
9743.792969
10005.344727
9872.536133
9758.193359
9909.270508
9819.833008
9786.859375
9782.152344
9722.360352
9833.586914
9686.348633
9690.696289
9775.415039
9663.291992
9746.123047
9723.460938
9848.162109
9774.919922
9787.964844
9719.889648
9656.587891
9732.675781
9921.741211
9841.623047
9842.069336
9896.888672
9805.000000
9956.338867
9845.232422
9859.595703
9908.508789
9838.501953
9812.984375
9773.821289
9776.626953
9802.222656
9981.787109
9792.508789
9814.655273
9821.861328
9758.174805
9854.480469
9860.078125
9650.125977
9822.490234
9841.261719
9927.986328
9892.238281
9751.731445
9711.182617
9801.657227
9684.945312
9798.417969
9807.985352
9763.248047
9779.122070
9813.209961
9925.308594
9818.555664
9735.434570
9709.895508
9698.250977
9732.994141
9701.215820
9792.537109
9777.787109
9731.392578
9613.522461
9773.455078
9723.530273
9751.197266
9838.523438
9828.366211
9804.592773
9684.488281
9572.599609
9681.825195
9793.238281
9700.494141
9733.841797
9688.038086
9728.907227
9816.785156
9690.959961
9679.250977
9720.317383
9882.427734
9852.911133
9835.977539
9774.507812
9801.665039
9809.635742
9762.888672
9798.144531
9672.197266
9621.747070
9782.257812
9653.278320
9813.072266
9808.124023
9819.044922
9869.565430
9792.166016
9797.084961
9648.803711
9686.889648
9742.643555
9613.794922
9518.209961
9533.166016
9645.082031
9717.272461
9696.016602
9817.595703
9703.912109
9687.870117
9661.636719
9712.759766
9628.932617
9757.671875
9565.665039
9385.353516
9766.430664
9435.137695
9676.711914
9638.226562
9731.492188
9663.125977
9572.000977
9696.530273
9669.332031
9669.882812
9779.415039
9661.710938
9694.269531
9678.753906
9673.450195
9689.303711
9780.962891
9658.905273
9866.101562
9831.855469
9805.390625
9740.932617
9720.742188
9664.498047
9525.020508
9696.424805
9748.083008
9737.699219
9727.649414
9821.336914
9844.784180
9793.649414
9695.621094
9726.235352
9615.782227
9701.428711
9819.445312
9726.033203
9582.046875
9737.731445
9775.250000
9743.457031
9693.676758
9731.463867
9783.298828
9672.699219
9724.193359
9699.894531
9690.488281
9775.568359
9814.098633
9871.799805
9893.778320
9831.578125
9833.523438
9764.018555
9712.654297
9657.591797
9850.131836
9764.373047
9572.036133
9729.519531
9769.246094
9691.417969
9963.486328
9943.927734
9758.457031
9861.967773
9810.109375
9662.650391
9795.750000
9731.363281
9779.641602
9782.041992
9794.131836
9728.725586
9916.808594
9827.875977
9663.075195
9732.972656
9759.942383
9628.994141
9744.113281
9784.777344
9781.751953
9756.570312
9728.357422
9689.678711
9811.089844
9759.609375
9693.455078
9795.422852
9706.081055
9822.083008
9680.078125
9882.327148
9788.201172
9694.147461
9571.759766
9629.795898
9689.481445
9764.965820
9807.933594
9808.471680
9723.700195
9719.936523
9854.990234
9727.235352
9738.605469
9635.305664
9669.762695
9787.104492
9839.100586
9834.367188
9789.873047
9799.875977
9650.850586
9700.788086
9646.856445
9696.493164
9690.511719
9810.933594
9741.717773
9750.160156
9756.520508
9798.852539
9832.830078
9671.358398
9720.779297
9750.103516
9774.875000
9691.751953
9779.639648
9787.851562
9686.377930
9602.513672
9676.876953
9603.224609
9478.023438
9792.441406
9641.194336
9688.626953
9742.778320
9721.303711
9718.199219
9875.677734
9698.712891
9654.251953
9768.579102
9712.257812
9569.631836
9709.200195
9791.430664
9858.388672
9659.227539
9619.000977
9691.114258
9732.708984
9688.196289
9636.024414
9930.789062
9703.769531
9607.664062
9606.731445
9632.189453
9645.925781
9715.409180
9739.685547
9761.416016
9751.488281
9841.475586
9796.308594
9644.741211
9752.300781
9675.400391
9688.424805
9747.739258
9642.474609
9798.291992
9780.618164
9639.799805
9784.753906
9723.407227
9686.355469
9585.769531
9642.333008
9690.311523
9863.185547
9761.947266
9801.515625
9690.624023
9741.957031
9696.475586
9659.484375
9652.602539
9637.877930
9604.465820
9715.021484
9731.194336
9785.467773
9830.985352
9823.385742
9799.115234
9748.908203
9552.813477
9691.719727
9708.200195
9737.697266
9828.301758
```
