## Supplementary material for "Functional connectivity across the human subcortical auditory system using an autoregressive matrix-Gaussian copula graphical model approach with partial correlations": Code: roi-12_mean_ts.txt

```
11872.214844
11818.044922
11814.166016
11870.892578
11880.628906
11911.301758
11809.677734
11722.398438
11711.156250
11626.871094
11616.916992
11661.072266
11644.815430
11770.484375
11775.885742
11776.169922
11748.000000
11684.288086
11675.682617
11655.012695
11632.150391
11637.715820
11714.849609
11782.476562
11757.365234
11808.568359
11701.746094
11693.612305
11671.319336
11654.102539
11663.858398
11638.610352
11728.308594
11787.704102
11802.769531
11784.800781
11821.673828
11764.085938
11774.779297
11796.888672
11681.728516
11692.499023
11736.365234
11745.731445
11790.120117
11790.487305
11780.278320
11739.844727
11683.040039
11604.024414
11619.615234
11591.913086
11688.204102
11677.500977
11662.372070
11687.041992
11729.596680
11731.262695
11780.676758
11699.478516
11690.968750
11677.527344
11619.583008
11573.456055
11665.191406
11650.704102
11748.144531
11889.008789
11833.226562
11804.634766
11785.334961
11660.254883
11691.930664
11703.335938
11763.333008
11796.956055
11816.088867
11758.952148
11766.832031
11723.500977
11651.425781
11638.647461
11667.872070
11696.630859
11722.053711
11756.756836
11814.636719
11770.187500
11695.254883
11731.378906
11689.712891
11641.861328
11612.125977
11595.988281
11610.161133
11640.338867
11703.961914
11806.557617
11757.919922
11753.170898
11726.263672
11658.008789
11679.403320
11654.249023
11699.072266
11780.551758
11731.779297
11792.894531
11762.167969
11746.234375
11749.996094
11683.843750
11669.889648
11683.753906
11680.487305
11669.346680
11740.840820
11727.634766
11767.118164
11769.085938
11713.041016
11734.454102
11639.802734
11612.125000
11645.451172
11640.500977
11652.192383
11679.976562
11617.578125
11687.940430
11709.137695
11640.868164
11728.830078
11634.997070
11605.479492
11651.849609
11650.108398
11684.744141
11751.503906
11774.960938
11865.821289
11802.982422
11762.133789
11816.200195
11745.201172
11667.556641
11649.675781
11611.739258
11694.160156
11675.895508
11673.510742
11721.835938
11722.509766
11697.192383
11662.059570
11618.794922
11604.973633
11615.680664
11601.723633
11676.333008
11648.465820
11718.509766
11742.040039
11690.210938
11759.548828
11681.234375
11735.647461
11763.382812
11733.754883
11693.659180
11737.509766
11821.374023
11728.307617
11660.176758
11726.826172
11621.666992
11626.969727
11627.791016
11592.643555
11603.698242
11598.806641
11597.313477
11612.323242
11634.333008
11583.268555
11642.564453
11688.164062
11739.083984
11807.193359
11727.419922
11697.493164
11633.232422
11580.676758
11592.520508
11538.062500
11568.776367
11568.452148
11567.359375
11627.551758
11654.660156
11684.213867
11688.179688
11617.475586
11662.503906
11629.208984
11582.573242
11658.613281
11637.751953
11632.544922
11645.574219
11628.592773
11659.119141
11650.869141
11645.577148
11601.867188
11582.018555
11554.681641
11538.619141
11570.385742
11614.856445
11605.931641
11668.868164
11643.894531
11627.273438
11652.641602
11602.748047
11657.914062
11638.765625
11581.262695
11656.353516
11633.201172
11707.984375
11738.440430
11716.616211
11759.991211
11655.731445
11723.625000
11752.515625
11751.491211
11771.585938
11704.994141
11684.192383
11704.972656
11598.449219
11591.001953
11593.005859
11557.534180
11596.809570
11570.960938
11572.165039
11530.826172
11453.021484
11493.619141
11559.422852
11635.994141
11667.966797
11711.634766
11639.808594
11559.724609
11522.591797
11523.922852
11479.377930
11455.466797
11456.731445
11504.425781
11644.927734
11686.778320
11705.729492
11709.814453
11647.681641
11604.026367
11484.545898
11458.443359
11548.260742
11426.835938
11551.165039
11640.641602
11724.077148
11684.169922
11630.164062
11601.769531
11527.093750
11530.678711
11536.885742
11517.981445
11565.318359
11634.708984
11671.210938
11686.916016
11630.737305
11624.108398
11616.307617
11624.883789
11572.035156
11579.534180
11580.218750
11644.175781
11665.196289
11698.243164
11626.200195
11648.063477
11632.497070
11557.181641
11544.607422
11521.845703
11494.310547
11561.298828
11560.688477
11578.708984
11625.542969
11532.596680
11622.938477
11712.645508
11712.445312
11726.518555
11710.517578
11585.231445
11544.161133
11533.421875
11505.724609
11534.787109
11509.059570
11583.064453
11613.293945
11615.559570
11636.903320
11689.153320
11606.305664
11631.633789
11578.143555
11587.128906
11582.786133
11597.647461
11620.795898
11680.098633
11612.039062
11597.308594
11575.894531
11579.329102
11603.550781
11570.725586
11648.703125
11642.269531
11668.868164
11682.056641
11666.977539
11616.260742
11610.172852
11536.541992
11592.517578
11537.265625
11623.717773
11639.113281
11685.633789
11662.490234
11630.910156
11570.026367
11551.885742
11503.181641
11588.910156
11664.542969
11714.670898
11753.228516
11673.483398
11628.502930
11595.743164
11584.288086
11618.515625
11688.701172
11626.220703
11590.194336
11676.292969
11775.060547
11720.840820
11636.886719
11647.604492
11499.528320
11442.313477
11340.431641
11408.298828
11462.743164
11460.292969
11499.185547
11504.954102
11526.295898
11479.495117
11575.279297
11535.532227
11562.018555
11610.445312
11535.757812
11578.804688
11577.111328
11547.076172
11634.489258
11747.996094
11741.518555
11686.698242
11713.356445
11664.776367
11655.411133
11574.262695
11519.458984
11537.658203
11451.795898
11430.654297
11530.391602
11586.269531
11631.872070
11651.789062
11714.788086
11609.804688
11571.268555
11511.958984
11455.175781
11489.925781
11578.864258
11555.388672
11589.734375
11611.406250
11517.562500
11507.695312
11534.849609
11510.345703
11680.906250
11717.395508
11655.911133
11703.556641
11613.134766
11582.613281
11564.101562
11483.347656
11453.392578
11588.574219
11571.176758
11658.170898
11680.503906
11527.743164
11516.456055
11557.735352
11526.745117
11655.678711
11690.236328
11608.921875
11635.030273
11588.773438
11505.784180
11504.979492
11516.580078
11477.175781
11568.325195
11568.476562
11546.352539
11633.742188
11641.209961
11668.861328
11726.682617
11732.914062
11660.706055
11591.200195
11587.931641
11520.546875
11564.602539
11581.882812
11529.185547
11594.853516
11607.969727
11581.044922
11572.630859
11580.092773
11595.994141
11622.860352
11573.380859
11520.581055
11485.171875
11408.927734
11494.894531
11562.840820
11550.026367
11587.603516
11595.678711
11479.223633
11502.972656
11495.778320
11467.819336
11538.054688
11515.210938
11516.000977
11513.676758
11611.175781
11569.049805
11660.197266
11673.892578
11599.236328
11581.981445
11573.613281
11501.333984
11520.263672
11443.800781
11533.951172
11603.630859
11686.228516
11684.956055
11732.563477
11681.038086
11601.156250
11585.354492
11536.424805
11541.548828
11457.150391
11416.924805
11429.317383
11414.456055
11470.714844
11502.518555
11552.846680
11520.939453
11596.838867
11574.445312
11528.291992
11592.460938
11599.973633
11596.276367
11674.153320
11706.481445
11700.921875
11787.943359
11768.332031
11695.593750
11619.755859
11537.067383
11544.520508
11529.551758
11466.394531
11427.985352
11252.009766
11251.773438
11406.403320
11383.572266
11455.026367
11433.512695
11523.409180
11527.317383
11609.624023
11509.053711
11498.612305
11473.200195
11462.891602
11434.460938
11409.204102
11690.909180
11657.620117
11746.033203
11734.374023
11665.662109
11676.911133
11610.096680
11605.585938
11726.692383
11722.392578
11725.208984
11738.253906
11647.156250
11641.416992
11626.330078
11616.148438
11648.978516
11734.026367
11717.409180
11721.436523
11729.262695
11616.268555
11666.669922
11674.669922
11676.831055
11711.722656
11663.796875
11657.659180
11721.481445
11664.557617
11703.375000
11797.240234
11755.398438
11772.619141
11775.532227
11707.832031
11755.176758
11768.869141
11756.419922
11781.435547
11772.141602
11735.010742
11653.470703
11663.338867
11687.451172
11690.541992
11709.888672
11666.423828
11616.791992
11677.140625
11592.750977
11605.204102
11628.410156
11600.841797
11672.347656
11705.790039
11810.164062
11700.445312
11706.091797
11747.706055
11702.706055
11685.283203
11771.560547
11736.639648
11721.847656
11783.925781
11704.107422
11635.451172
11610.349609
11603.982422
11628.844727
11723.058594
11746.165039
11733.401367
11715.295898
11718.590820
11667.072266
11647.826172
11587.754883
11608.877930
11629.764648
11537.276367
11596.726562
11660.753906
11625.250977
11648.814453
11703.176758
11722.704102
11673.164062
11715.185547
11663.001953
11618.316406
11644.571289
11582.520508
11650.075195
11653.185547
11637.244141
11720.814453
11746.417969
11682.924805
11730.551758
11642.940430
11662.264648
11731.743164
11749.595703
11781.111328
11861.973633
11819.521484
11739.185547
11756.808594
11659.381836
11603.679688
11622.141602
11562.297852
11697.406250
11756.276367
11775.757812
11796.448242
11738.844727
11664.681641
11604.487305
11508.448242
11508.313477
11481.234375
11465.698242
11510.392578
11572.589844
11561.125000
11592.111328
11662.909180
11729.179688
11731.735352
11681.275391
11613.770508
11582.641602
11516.821289
11473.829102
11470.490234
11599.753906
11422.711914
11434.307617
11357.231445
11321.491211
11294.666992
11330.030273
11481.973633
11470.207031
11579.970703
11578.293945
11615.743164
11710.866211
11704.249023
11638.253906
11655.473633
11625.201172
11676.723633
11657.250977
11752.808594
11878.823242
11885.418945
11764.611328
11729.187500
11622.051758
11558.041992
11608.994141
11624.863281
11656.793945
11713.192383
11740.001953
11832.051758
11785.499023
11723.667969
11713.201172
11759.564453
11664.858398
11669.093750
11717.832031
11716.237305
11664.233398
11708.993164
11701.479492
11729.248047
11778.385742
11733.316406
11770.130859
11810.491211
11758.156250
11724.750000
11770.478516
11772.155273
11807.754883
11793.973633
11822.384766
11782.501953
11803.933594
11718.509766
11711.455078
11680.523438
11662.343750
11643.702148
11599.628906
11669.602539
11734.646484
11761.461914
11830.310547
11814.949219
11751.106445
11744.656250
11761.465820
11726.227539
11736.554688
11832.953125
11819.439453
11836.317383
11846.619141
11758.958984
11701.271484
11714.284180
11644.125000
11638.249023
11717.060547
11718.625977
11702.202148
11746.522461
11689.160156
11660.852539
11640.178711
11679.178711
11769.332031
11773.835938
11705.132812
11682.522461
11665.422852
11712.321289
11629.862305
11624.967773
11635.533203
11619.736328
11593.618164
11647.984375
11703.813477
11751.292969
11766.604492
11752.382812
11676.470703
11653.711914
11618.268555
11566.854492
11607.243164
11740.778320
11734.971680
11778.075195
11833.334961
11779.404297
11733.035156
11731.814453
11672.240234
11716.056641
11776.011719
11755.144531
11810.712891
11851.827148
11839.046875
11741.608398
11711.922852
11639.704102
11610.804688
11609.156250
11559.596680
11625.456055
11689.590820
11726.541992
11725.647461
11691.030273
11664.972656
11643.072266
11681.891602
11634.095703
11627.200195
11680.543945
11623.979492
11656.637695
11688.302734
11639.984375
11680.057617
11655.366211
11657.366211
11591.065430
11631.451172
11649.943359
11604.520508
11618.812500
11599.416992
11588.303711
11586.788086
11598.861328
11691.105469
11756.560547
11764.524414
11756.117188
11733.872070
11660.978516
11631.460938
11604.060547
11619.383789
11676.400391
11699.843750
11742.189453
11758.134766
11703.143555
11712.779297
11666.889648
11627.778320
11695.099609
11700.347656
11665.608398
11691.221680
11739.756836
11719.050781
11774.414062
11727.866211
11678.867188
11512.816406
11576.578125
11578.208984
11564.009766
11696.619141
11763.832031
11818.263672
11838.200195
11856.542969
11733.547852
11694.914062
11671.682617
11627.922852
11622.544922
11701.338867
11767.110352
11829.590820
11853.488281
11849.398438
11744.438477
11743.550781
11710.206055
11660.220703
11687.389648
11754.633789
11728.670898
11753.966797
11748.028320
```
