## Supplementary material for "Functional connectivity across the human subcortical auditory system using an autoregressive matrix-Gaussian copula graphical model approach with partial correlations": Code: roi-13_mean_ts.txt

```
10820.916992
10721.888672
10730.962891
10695.320312
10662.992188
10694.391602
10623.922852
10556.109375
10589.866211
10545.868164
10554.119141
10563.652344
10549.938477
10585.000977
10654.567383
10642.877930
10626.170898
10618.368164
10560.694336
10564.266602
10578.817383
10550.229492
10598.458008
10602.482422
10588.618164
10627.128906
10580.002930
10589.665039
10583.720703
10554.206055
10589.967773
10571.215820
10578.163086
10609.835938
10580.852539
10612.612305
10637.758789
10619.691406
10639.779297
10616.916992
10590.091797
10615.583984
10635.303711
10620.464844
10668.587891
10687.076172
10631.518555
10642.685547
10606.973633
10567.688477
10616.252930
10600.644531
10645.554688
10662.572266
10628.025391
10645.997070
10609.388672
10655.730469
10673.966797
10672.739258
10612.686523
10639.861328
10637.868164
10601.624023
10669.493164
10682.923828
10702.175781
10759.775391
10724.624023
10664.109375
10693.319336
10630.114258
10609.098633
10625.739258
10620.890625
10681.368164
10724.877930
10655.111328
10669.791992
10633.998047
10583.653320
10573.530273
10516.726562
10556.297852
10565.168945
10575.628906
10672.261719
10634.756836
10626.248047
10646.363281
10579.453125
10568.494141
10577.853516
10548.350586
10628.932617
10608.334961
10638.721680
10691.625000
10669.219727
10682.893555
10661.473633
10609.640625
10626.440430
10597.650391
10592.266602
10638.134766
10598.734375
10632.838867
10633.905273
10612.436523
10642.167969
10616.478516
10592.601562
10627.776367
10596.753906
10579.583984
10642.173828
10627.336914
10666.737305
10691.641602
10634.620117
10662.285156
10618.510742
10602.750000
10654.389648
10599.165039
10610.921875
10648.423828
10600.232422
10660.714844
10681.801758
10637.828125
10695.484375
10657.466797
10619.677734
10648.598633
10601.157227
10657.676758
10671.746094
10640.998047
10720.140625
10639.236328
10573.791016
10612.760742
10569.351562
10591.933594
10619.103516
10605.276367
10673.212891
10649.896484
10623.412109
10674.994141
10609.331055
10615.139648
10598.748047
10555.979492
10628.498047
10563.709961
10586.849609
10657.978516
10634.427734
10688.529297
10705.198242
10646.220703
10694.197266
10656.165039
10612.099609
10682.945312
10629.828125
10596.007812
10663.281250
10678.591797
10589.244141
10567.801758
10627.387695
10565.004883
10558.186523
10609.575195
10558.872070
10579.790039
10615.452148
10573.788086
10581.442383
10587.651367
10579.429688
10651.748047
10605.853516
10634.272461
10683.482422
10621.958984
10609.227539
10604.803711
10543.414062
10563.806641
10541.404297
10533.884766
10604.987305
10568.979492
10606.458008
10611.047852
10581.213867
10620.204102
10584.776367
10577.184570
10638.831055
10601.543945
10613.299805
10605.220703
10593.395508
10641.051758
10613.720703
10573.873047
10604.442383
10593.321289
10563.860352
10592.971680
10577.382812
10565.007812
10609.111328
10573.917969
10556.021484
10655.801758
10603.167969
10608.617188
10625.699219
10576.679688
10609.343750
10597.342773
10574.288086
10642.304688
10621.105469
10656.601562
10658.685547
10611.903320
10622.197266
10555.541992
10530.630859
10587.804688
10553.415039
10619.670898
10604.767578
10574.767578
10599.984375
10528.900391
10515.820312
10525.902344
10486.988281
10513.401367
10518.617188
10509.640625
10558.542969
10533.155273
10527.255859
10583.135742
10554.264648
10567.046875
10635.270508
10595.603516
10589.885742
10603.026367
10572.001953
10546.776367
10570.968750
10555.794922
10578.642578
10618.860352
10617.014648
10652.437500
10666.333984
10631.855469
10637.185547
10593.924805
10582.917969
10588.351562
10542.305664
10592.869141
10624.589844
10700.747070
10680.233398
10616.553711
10585.803711
10550.313477
10508.628906
10552.893555
10522.290039
10536.322266
10617.186523
10606.071289
10588.433594
10600.161133
10562.501953
10514.721680
10514.543945
10496.018555
10514.955078
10543.931641
10550.348633
10583.250977
10608.217773
10554.209961
10544.149414
10562.459961
10531.176758
10532.964844
10526.871094
10501.382812
10559.454102
10529.829102
10526.899414
10544.783203
10519.966797
10538.642578
10606.322266
10569.614258
10545.812500
10573.708984
10517.461914
10496.612305
10513.364258
10496.588867
10531.398438
10518.648438
10526.638672
10567.080078
10543.973633
10571.304688
10593.358398
10562.366211
10594.633789
10582.080078
10565.975586
10626.921875
10617.319336
10626.677734
10626.629883
10596.151367
10572.258789
10529.757812
10530.743164
10568.383789
10556.321289
10574.571289
10590.816406
10564.223633
10580.189453
10545.052734
10538.211914
10550.048828
10535.663086
10578.540039
10571.846680
10603.377930
10636.846680
10609.165039
10649.963867
10623.198242
10602.351562
10583.635742
10536.761719
10564.954102
10586.601562
10582.225586
10599.638672
10558.315430
10512.646484
10523.494141
10491.791016
10506.698242
10518.190430
10529.513672
10540.622070
10581.970703
10586.861328
10593.438477
10536.232422
10523.591797
10496.552734
10486.941406
10454.202148
10495.727539
10543.697266
10518.412109
10556.516602
10582.908203
10555.385742
10544.138672
10583.099609
10550.714844
10559.110352
10585.051758
10566.189453
10585.324219
10576.571289
10562.126953
10602.770508
10631.272461
10602.021484
10578.960938
10602.959961
10604.735352
10606.031250
10550.276367
10530.310547
10557.083984
10524.454102
10550.982422
10620.852539
10622.103516
10623.725586
10635.589844
10628.321289
10563.541992
10530.255859
10542.874023
10506.044922
10512.571289
10563.663086
10546.277344
10577.396484
10575.957031
10536.922852
10527.805664
10514.796875
10519.937500
10564.852539
10541.684570
10531.690430
10565.041016
10538.239258
10516.499023
10535.649414
10500.775391
10505.683594
10555.200195
10544.483398
10581.363281
10565.923828
10535.812500
10529.853516
10516.742188
10531.390625
10556.856445
10587.357422
10554.616211
10542.921875
10543.518555
10493.582031
10489.908203
10508.566406
10499.789062
10505.329102
10538.439453
10525.936523
10559.754883
10589.011719
10575.659180
10596.506836
10593.799805
10545.483398
10553.839844
10543.915039
10540.683594
10566.773438
10572.082031
10561.277344
10567.289062
10584.215820
10531.908203
10544.912109
10554.086914
10553.481445
10578.839844
10552.526367
10534.261719
10548.356445
10507.151367
10487.263672
10533.715820
10526.653320
10539.117188
10578.802734
10536.190430
10529.025391
10536.530273
10526.965820
10551.765625
10545.715820
10533.630859
10545.325195
10595.637695
10584.310547
10605.142578
10638.864258
10588.215820
10555.429688
10576.066406
10545.761719
10534.620117
10539.120117
10556.442383
10610.210938
10602.329102
10582.252930
10611.142578
10555.716797
10526.746094
10554.424805
10532.578125
10542.514648
10513.905273
10491.143555
10490.786133
10524.828125
10510.926758
10514.638672
10523.554688
10513.960938
10566.570312
10555.780273
10538.404297
10552.567383
10601.857422
10584.025391
10611.447266
10647.818359
10608.296875
10615.341797
10609.914062
10563.604492
10573.164062
10558.439453
10578.288086
10539.808594
10502.977539
10513.277344
10443.339844
10410.094727
10433.226562
10451.969727
10471.921875
10478.590820
10537.185547
10530.826172
10570.715820
10529.810547
10510.953125
10473.582031
10590.674805
10691.637695
10663.622070
10674.351562
10664.829102
10696.008789
10663.933594
10614.614258
10647.275391
10633.936523
10617.631836
10677.588867
10676.200195
10668.314453
10709.158203
10679.721680
10626.505859
10658.691406
10632.432617
10630.909180
10687.746094
10647.917969
10634.700195
10647.110352
10625.722656
10633.483398
10649.562500
10618.979492
10642.108398
10593.836914
10607.224609
10667.540039
10642.345703
10665.895508
10727.480469
10688.666992
10680.978516
10706.762695
10663.307617
10639.936523
10664.224609
10641.855469
10629.989258
10690.874023
10669.670898
10645.497070
10670.835938
10642.085938
10621.900391
10675.695312
10651.443359
10644.909180
10650.609375
10598.431641
10599.261719
10622.107422
10629.672852
10659.290039
10670.028320
10683.862305
10655.903320
10643.583008
10673.192383
10643.481445
10631.636719
10711.046875
10691.681641
10664.496094
10707.778320
10649.559570
10608.709961
10646.156250
10621.221680
10617.226562
10649.880859
10698.749023
10665.389648
10652.683594
10660.986328
10613.352539
10619.711914
10613.299805
10613.602539
10650.299805
10618.056641
10608.809570
10638.355469
10614.283203
10620.042969
10664.172852
10657.581055
10647.062500
10693.606445
10646.719727
10629.781250
10665.845703
10653.785156
10694.894531
10698.081055
10693.512695
10708.471680
10663.587891
10645.426758
10652.195312
10627.752930
10613.584961
10673.135742
10676.898438
10697.859375
10729.973633
10683.730469
10649.825195
10671.232422
10645.281250
10624.636719
10640.632812
10643.648438
10708.173828
10720.306641
10697.188477
10653.853516
10619.766602
10594.771484
10581.049805
10562.842773
10538.564453
10579.387695
10549.805664
10563.037109
10628.984375
10642.983398
10615.243164
10661.151367
10644.066406
10608.879883
10572.862305
10561.005859
10587.122070
10581.662109
10557.617188
10586.542969
10690.071289
10717.301758
10735.607422
10643.375977
10607.978516
10567.664062
10574.967773
10585.440430
10586.562500
10611.665039
10634.035156
10654.562500
10714.022461
10691.846680
10680.817383
10718.114258
10678.998047
10672.554688
10686.001953
10726.585938
10743.189453
10719.528320
10664.868164
10684.392578
10630.485352
10623.074219
10656.893555
10651.630859
10676.714844
10665.147461
10692.955078
10715.933594
10690.345703
10643.797852
10627.621094
10660.941406
10628.749023
10645.068359
10678.643555
10657.526367
10633.891602
10638.987305
10660.163086
10643.170898
10676.452148
10644.311523
10645.197266
10683.618164
10644.527344
10644.903320
10681.748047
10671.996094
10712.884766
10738.430664
10735.644531
10690.083984
10679.281250
10629.658203
10593.666016
10603.400391
10591.333008
10562.877930
10586.257812
10650.357422
10661.612305
10672.929688
10725.827148
10696.530273
10681.323242
10681.809570
10697.900391
10657.476562
10695.993164
10745.294922
10727.802734
10724.195312
10752.785156
10696.214844
10678.293945
10695.358398
10648.860352
10659.605469
10683.413086
10663.305664
10688.255859
10700.706055
10661.760742
10666.772461
10683.164062
10677.333008
10722.428711
10727.330078
10705.323242
10674.473633
10674.664062
10706.077148
10684.533203
10661.166992
10665.637695
10657.125977
10636.274414
10709.460938
10729.351562
10719.762695
10758.060547
10731.884766
10664.416016
10648.506836
10668.922852
10643.388672
10644.196289
10702.819336
10695.550781
10685.678711
10707.483398
10650.718750
10640.387695
10650.970703
10601.748047
10586.548828
10598.791992
10593.861328
10663.387695
10714.988281
10692.683594
10675.495117
10657.132812
10601.175781
10591.070312
10610.111328
10587.040039
10613.449219
10644.800781
10644.337891
10638.571289
10663.765625
10636.185547
10613.643555
10652.856445
10605.445312
10613.250977
10651.490234
10638.375977
10654.646484
10672.533203
10653.996094
10638.953125
10646.196289
10601.729492
10588.177734
10628.003906
10619.866211
10617.234375
10667.951172
10625.893555
10603.756836
10630.478516
10592.134766
10611.218750
10674.500000
10649.118164
10654.208008
10721.042969
10677.774414
10669.678711
10668.987305
10685.236328
10678.296875
10703.253906
10755.579102
10715.036133
10697.449219
10713.243164
10682.239258
10664.186523
10653.010742
10630.740234
10650.459961
10658.220703
10636.987305
10646.842773
10647.381836
10638.863281
10612.152344
10589.669922
10558.003906
10564.562500
10602.440430
10656.560547
10675.526367
10699.947266
10719.653320
10673.843750
10650.877930
10649.654297
10620.141602
10624.343750
10637.961914
10628.574219
10670.712891
10720.477539
10700.388672
10688.261719
10670.505859
10648.646484
10654.924805
10646.179688
10674.719727
10720.928711
10711.955078
10714.833008
10708.639648
```
