## Supplementary material for "Functional connectivity across the human subcortical auditory system using an autoregressive matrix-Gaussian copula graphical model approach with partial correlations": Code: roi-14_mean_ts.txt

```
11343.815430
11319.034180
11295.458008
11375.245117
11375.653320
11384.953125
11286.931641
11218.260742
11159.477539
11100.843750
11046.347656
11109.402344
11120.666992
11221.267578
11252.103516
11292.277344
11234.139648
11164.149414
11149.679688
11130.562500
11108.406250
11153.866211
11181.103516
11271.234375
11250.353516
11257.026367
11208.712891
11174.109375
11161.970703
11143.413086
11132.596680
11118.414062
11192.031250
11258.421875
11298.648438
11266.978516
11260.949219
11275.794922
11242.660156
11249.257812
11165.449219
11176.705078
11194.241211
11220.283203
11270.737305
11257.453125
11246.547852
11218.498047
11185.246094
11090.417969
11060.782227
11071.723633
11129.959961
11168.604492
11171.477539
11209.654297
11288.242188
11243.114258
11251.745117
11244.809570
11194.355469
11151.545898
11134.799805
11117.979492
11168.058594
11169.754883
11263.510742
11327.521484
11298.072266
11293.733398
11215.747070
11124.135742
11163.569336
11188.315430
11231.195312
11287.911133
11371.794922
11307.604492
11267.785156
11202.835938
11170.641602
11127.428711
11197.134766
11167.335938
11241.411133
11254.026367
11275.471680
11278.204102
11204.671875
11229.983398
11192.442383
11165.260742
11142.494141
11110.317383
11093.721680
11160.438477
11190.974609
11294.021484
11286.400391
11259.134766
11270.830078
11225.551758
11178.542969
11179.866211
11186.870117
11256.259766
11285.740234
11271.945312
11260.437500
11248.999023
11242.234375
11198.031250
11231.747070
11166.006836
11178.074219
11193.636719
11257.083984
11266.573242
11281.935547
11282.072266
11249.081055
11233.493164
11122.387695
11126.227539
11158.075195
11124.688477
11139.134766
11186.666992
11145.372070
11189.517578
11199.422852
11164.297852
11187.510742
11122.868164
11081.779297
11119.176758
11124.940430
11120.387695
11225.757812
11270.838867
11357.260742
11340.890625
11304.208008
11279.214844
11234.593750
11150.126953
11140.612305
11100.191406
11138.340820
11140.911133
11230.594727
11293.134766
11266.310547
11161.825195
11162.307617
11126.016602
11110.363281
11140.202148
11106.945312
11161.125000
11169.202148
11214.995117
11211.125000
11192.686523
11240.045898
11199.875977
11286.366211
11278.477539
11273.224609
11256.077148
11254.411133
11283.267578
11256.024414
11201.899414
11228.011719
11162.205078
11156.916016
11124.822266
11080.763672
11119.000977
11110.903320
11145.313477
11099.631836
11135.457031
11089.672852
11145.648438
11188.046875
11272.805664
11305.687500
11241.418945
11241.559570
11174.276367
11104.973633
11121.255859
11069.795898
11054.888672
11092.099609
11095.085938
11140.732422
11204.473633
11215.743164
11200.517578
11189.784180
11178.647461
11182.730469
11149.489258
11171.626953
11179.762695
11210.487305
11206.458008
11167.543945
11188.536133
11167.182617
11131.919922
11157.360352
11104.598633
11075.871094
11088.365234
11106.511719
11145.622070
11152.045898
11194.467773
11177.367188
11196.044922
11207.262695
11171.237305
11212.797852
11209.589844
11167.703125
11196.166016
11201.822266
11243.461914
11280.994141
11294.169922
11298.589844
11223.643555
11257.772461
11202.665039
11281.125000
11237.010742
11230.611328
11226.940430
11223.589844
11160.664062
11098.754883
11107.403320
11073.896484
11126.974609
11139.593750
11148.673828
11087.908203
11013.095703
11008.938477
11075.460938
11177.803711
11233.320312
11213.005859
11176.642578
11114.489258
11058.301758
11059.512695
10999.813477
10973.550781
10985.895508
11058.291016
11144.432617
11225.708008
11219.965820
11239.995117
11193.638672
11116.341797
11016.649414
10994.128906
11025.059570
10958.827148
11049.854492
11135.752930
11224.150391
11220.331055
11155.381836
11118.734375
11069.342773
11083.537109
11050.922852
11019.760742
11098.918945
11130.241211
11184.140625
11180.996094
11177.725586
11187.690430
11164.802734
11176.877930
11105.647461
11119.707031
11089.000977
11214.242188
11236.177734
11281.377930
11222.989258
11207.880859
11156.134766
11144.936523
11090.352539
11091.817383
11051.573242
11087.507812
11135.122070
11126.981445
11143.144531
11058.251953
11188.130859
11274.225586
11333.756836
11309.229492
11244.823242
11181.627930
11119.375000
11123.345703
11105.296875
11083.013672
11091.592773
11157.718750
11182.889648
11185.779297
11199.296875
11250.843750
11172.790039
11190.157227
11147.219727
11152.592773
11114.499023
11123.577148
11103.226562
11142.603516
11181.151367
11135.168945
11111.606445
11120.227539
11160.043945
11163.538086
11192.760742
11187.144531
11216.375977
11180.194336
11192.521484
11161.954102
11138.904297
11127.913086
11133.551758
11106.111328
11134.538086
11170.492188
11198.332031
11160.453125
11143.115234
11070.471680
11042.140625
11040.068359
11084.045898
11204.140625
11248.542969
11263.589844
11193.833008
11117.658203
11153.352539
11116.471680
11188.325195
11196.448242
11209.545898
11228.088867
11288.421875
11329.085938
11266.445312
11216.186523
11167.679688
11000.559570
10938.086914
10876.277344
10875.538086
10928.844727
10946.082031
10998.482422
11011.980469
11025.110352
11038.586914
11052.732422
11078.176758
11076.074219
11113.612305
11081.023438
11063.040039
11104.815430
11032.894531
11152.174805
11177.195312
11213.790039
11237.658203
11228.668945
11159.370117
11129.966797
11078.624023
11028.049805
11020.913086
10946.371094
10979.345703
11026.009766
11072.204102
11151.850586
11168.310547
11216.091797
11169.677734
11123.737305
11038.593750
11059.834961
11023.066406
11115.376953
11152.093750
11146.200195
11150.396484
11112.742188
11086.356445
11101.502930
11080.121094
11185.522461
11243.636719
11219.039062
11280.320312
11176.623047
11165.488281
11121.981445
11052.754883
11025.855469
11100.189453
11142.428711
11171.968750
11168.725586
11105.813477
11090.958008
11109.638672
11097.454102
11176.511719
11227.285156
11162.471680
11172.159180
11126.734375
11017.653320
10950.984375
11009.224609
10996.210938
11100.616211
11077.568359
11069.529297
11137.161133
11163.708984
11194.959961
11219.815430
11244.561523
11147.764648
11053.883789
11071.760742
11058.294922
11107.636719
11111.209961
11065.466797
11081.899414
11086.361328
11048.352539
11045.204102
11035.257812
11095.552734
11098.943359
11032.616211
11041.033203
10977.185547
10942.376953
10990.940430
11094.472656
11102.625000
11100.966797
11090.998047
11008.542969
11014.458008
11005.698242
11026.187500
11097.546875
11087.985352
11057.936523
11063.818359
11125.476562
11119.694336
11224.266602
11196.201172
11171.644531
11174.367188
11098.344727
11070.365234
11058.614258
11035.915039
11088.596680
11148.513672
11219.834961
11259.538086
11260.904297
11224.901367
11162.697266
11094.765625
11032.923828
11008.470703
10967.866211
10920.579102
10940.868164
10953.714844
10993.534180
11026.613281
11061.546875
11056.725586
11079.562500
11097.085938
11037.985352
11111.830078
11141.030273
11147.341797
11178.958008
11186.596680
11274.026367
11316.043945
11305.184570
11172.344727
11119.060547
11052.433594
11022.332031
11031.071289
10981.015625
10949.457031
10861.088867
10844.089844
10937.084961
10906.797852
10888.900391
10923.321289
11040.649414
11015.991211
11094.287109
11069.828125
11057.306641
11042.377930
10981.554688
11004.830078
11081.956055
11208.688477
11189.260742
11243.441406
11232.501953
11203.556641
11160.351562
11102.577148
11135.830078
11194.928711
11199.375000
11228.918945
11230.911133
11145.180664
11144.564453
11134.778320
11092.401367
11133.853516
11176.443359
11192.844727
11187.380859
11169.445312
11148.145508
11155.576172
11117.938477
11164.915039
11142.433594
11117.328125
11107.336914
11158.072266
11118.545898
11169.451172
11249.718750
11187.155273
11196.406250
11205.180664
11152.356445
11159.147461
11183.411133
11176.708008
11219.427734
11237.866211
11187.998047
11125.677734
11136.339844
11133.378906
11125.063477
11170.578125
11148.433594
11070.000000
11111.100586
11051.221680
11069.939453
11093.825195
11093.998047
11148.139648
11162.400391
11249.093750
11195.301758
11199.447266
11190.131836
11184.214844
11176.695312
11217.919922
11215.299805
11196.174805
11217.791992
11137.568359
11070.829102
11064.208008
11087.034180
11085.589844
11171.463867
11231.985352
11195.272461
11231.707031
11211.195312
11125.573242
11102.797852
11060.428711
11010.196289
11035.155273
10958.465820
10996.566406
11072.695312
11062.938477
11110.352539
11141.537109
11158.703125
11139.916016
11150.664062
11111.929688
11053.609375
11097.139648
11044.312500
11070.958008
11062.243164
11043.401367
11149.935547
11156.075195
11106.395508
11146.063477
11124.909180
11115.175781
11227.323242
11203.935547
11251.246094
11306.506836
11245.956055
11170.539062
11197.585938
11103.068359
11049.179688
11071.929688
11004.914062
11158.660156
11157.834961
11232.381836
11272.355469
11182.175781
11093.566406
11072.026367
10916.477539
10930.946289
10952.438477
10907.864258
10933.883789
11014.825195
10977.678711
11058.266602
11136.739258
11173.335938
11184.387695
11123.115234
11042.933594
10998.850586
10977.931641
10917.427734
10939.757812
10990.609375
10975.765625
11092.312500
11035.949219
11044.003906
11001.878906
10992.616211
11006.310547
10976.142578
11029.980469
11062.217773
11106.789062
11132.160156
11153.573242
11141.611328
11140.139648
11116.368164
11107.798828
11163.332031
11219.689453
11379.727539
11346.943359
11281.367188
11236.416016
11159.177734
11095.874023
11118.133789
11139.438477
11170.250000
11183.515625
11167.175781
11271.651367
11240.492188
11171.611328
11127.290039
11142.802734
11088.647461
11073.643555
11139.207031
11149.180664
11147.323242
11111.592773
11140.109375
11168.278320
11194.096680
11151.770508
11155.998047
11166.334961
11119.637695
11071.689453
11109.458008
11161.025391
11243.105469
11226.405273
11210.578125
11195.149414
11242.945312
11147.161133
11163.045898
11068.242188
11090.519531
11053.840820
11055.537109
11122.046875
11146.564453
11179.727539
11252.787109
11218.331055
11183.189453
11143.616211
11155.875000
11141.090820
11118.236328
11217.985352
11223.653320
11207.900391
11244.975586
11153.365234
11088.946289
11110.843750
11058.257812
11055.804688
11124.567383
11093.005859
11097.628906
11167.583008
11096.884766
11103.141602
11095.556641
11106.817383
11186.984375
11208.166992
11135.985352
11133.896484
11096.901367
11148.516602
11080.923828
11062.707031
11072.611328
11014.991211
11019.035156
11072.177734
11113.543945
11191.473633
11235.802734
11182.654297
11132.164062
11112.441406
11099.423828
11051.795898
11045.917969
11179.772461
11191.927734
11282.707031
11323.043945
11268.727539
11196.613281
11170.441406
11131.350586
11099.551758
11123.713867
11128.000977
11197.524414
11301.517578
11264.085938
11209.159180
11150.785156
11102.835938
11063.049805
11033.552734
10998.569336
11081.005859
11172.991211
11216.044922
11201.517578
11235.734375
11152.029297
11116.754883
11121.335938
11056.372070
11055.230469
11110.140625
11151.503906
11169.825195
11215.625000
11194.510742
11137.500977
11119.727539
11075.398438
11061.507812
11089.265625
11094.310547
11098.152344
11067.297852
10997.408203
11027.476562
11016.119141
11051.732422
11059.956055
11180.016602
11159.699219
11147.172852
11197.497070
11103.161133
11120.769531
11098.974609
11063.331055
11098.810547
11165.406250
11224.935547
11242.827148
11201.395508
11165.372070
11150.964844
11102.552734
11098.271484
11124.150391
11073.396484
11142.433594
11131.154297
11151.862305
11174.974609
11145.035156
11106.320312
11000.243164
11083.445312
11033.407227
11050.604492
11073.653320
11136.477539
11230.225586
11218.215820
11214.180664
11173.568359
11077.589844
11039.316406
10975.257812
11003.963867
11073.774414
11124.325195
11198.707031
11213.177734
11219.687500
11164.441406
11099.551758
11078.870117
11019.956055
11055.871094
11151.164062
11156.075195
11169.345703
11151.609375
```
