## Supplementary material for "Functional connectivity across the human subcortical auditory system using an autoregressive matrix-Gaussian copula graphical model approach with partial correlations": Code: roi-15_mean_ts.txt

```
11017.729492
10920.893555
10943.754883
10919.484375
10903.971680
10926.670898
10843.051758
10802.998047
10836.916992
10763.429688
10786.525391
10817.326172
10798.773438
10837.647461
10904.437500
10864.799805
10847.584961
10863.113281
10790.696289
10803.327148
10811.156250
10775.344727
10834.727539
10830.270508
10827.233398
10874.428711
10800.222656
10816.013672
10815.144531
10781.145508
10816.490234
10787.242188
10808.314453
10828.292969
10799.663086
10848.709961
10860.564453
10824.198242
10856.321289
10840.204102
10804.147461
10826.882812
10835.272461
10803.267578
10857.781250
10878.313477
10842.692383
10883.953125
10846.474609
10802.135742
10831.615234
10808.209961
10844.715820
10857.660156
10817.969727
10881.650391
10834.651367
10872.976562
10880.447266
10878.891602
10800.230469
10812.661133
10804.045898
10761.931641
10842.131836
10829.783203
10854.949219
10913.882812
10859.315430
10824.169922
10825.667969
10774.331055
10768.415039
10789.780273
10770.081055
10819.588867
10863.293945
10825.031250
10853.250000
10799.268555
10760.174805
10747.012695
10705.497070
10752.509766
10756.377930
10774.009766
10834.237305
10777.696289
10766.649414
10771.710938
10726.296875
10723.775391
10717.873047
10706.420898
10788.616211
10801.830078
10845.114258
10882.011719
10833.797852
10869.580078
10851.106445
10814.497070
10829.919922
10798.920898
10775.753906
10809.643555
10768.032227
10808.355469
10820.225586
10780.368164
10793.840820
10766.392578
10738.411133
10774.043945
10750.013672
10752.878906
10818.335938
10796.761719
10827.770508
10847.952148
10800.474609
10823.003906
10777.541016
10779.587891
10837.181641
10805.320312
10831.844727
10853.405273
10796.968750
10839.905273
10849.098633
10806.109375
10843.307617
10794.555664
10767.169922
10780.019531
10747.201172
10804.935547
10821.696289
10796.178711
10858.214844
10794.125000
10737.944336
10781.696289
10728.381836
10766.101562
10790.386719
10757.062500
10809.124023
10792.768555
10775.148438
10814.125000
10762.571289
10781.996094
10769.639648
10714.870117
10765.978516
10726.359375
10759.996094
10821.579102
10790.258789
10838.618164
10840.293945
10796.967773
10834.831055
10801.656250
10765.570312
10820.974609
10782.580078
10738.572266
10806.398438
10829.494141
10762.664062
10741.870117
10812.705078
10749.841797
10746.697266
10769.995117
10741.437500
10761.597656
10782.566406
10746.108398
10762.372070
10754.026367
10721.961914
10765.777344
10721.135742
10771.192383
10809.526367
10771.826172
10771.818359
10750.036133
10703.329102
10719.517578
10690.141602
10696.220703
10725.855469
10693.074219
10705.890625
10689.698242
10677.798828
10732.333984
10700.198242
10709.180664
10744.529297
10726.069336
10770.762695
10762.865234
10746.762695
10772.570312
10755.726562
10729.108398
10747.370117
10740.932617
10722.404297
10749.832031
10725.393555
10703.024414
10747.988281
10710.774414
10704.715820
10774.796875
10733.285156
10727.214844
10768.218750
10715.396484
10742.062500
10723.127930
10705.868164
10773.945312
10757.176758
10798.981445
10798.049805
10742.937500
10745.400391
10692.833008
10685.775391
10721.861328
10705.625977
10763.444336
10751.582031
10723.496094
10729.375000
10663.421875
10664.563477
10653.697266
10649.616211
10677.221680
10683.235352
10667.205078
10688.914062
10660.847656
10657.330078
10688.179688
10684.374023
10713.723633
10765.918945
10740.241211
10717.761719
10742.552734
10704.847656
10701.063477
10712.804688
10693.208008
10732.640625
10775.753906
10748.016602
10754.277344
10760.796875
10720.372070
10722.889648
10706.992188
10703.119141
10706.600586
10649.892578
10707.696289
10744.035156
10821.771484
10778.995117
10733.233398
10715.326172
10670.047852
10630.336914
10644.192383
10620.153320
10629.118164
10693.870117
10684.443359
10678.884766
10692.236328
10661.722656
10617.248047
10608.458984
10578.993164
10586.661133
10635.737305
10645.361328
10692.712891
10722.986328
10682.069336
10673.980469
10673.108398
10637.264648
10648.249023
10641.772461
10633.191406
10675.144531
10650.172852
10649.201172
10658.838867
10640.812500
10652.149414
10705.541016
10671.538086
10667.366211
10681.426758
10628.364258
10606.507812
10610.946289
10598.586914
10628.035156
10607.110352
10627.031250
10645.841797
10628.189453
10661.302734
10664.293945
10652.526367
10683.479492
10670.177734
10662.929688
10708.041992
10713.300781
10744.975586
10754.630859
10724.470703
10712.665039
10685.177734
10678.131836
10708.491211
10669.459961
10695.806641
10708.179688
10686.757812
10682.513672
10654.538086
10656.125000
10667.439453
10644.370117
10691.654297
10687.453125
10713.767578
10740.889648
10723.947266
10752.670898
10715.238281
10707.193359
10683.742188
10652.307617
10692.663086
10703.016602
10703.425781
10711.492188
10658.430664
10597.692383
10595.272461
10579.002930
10586.632812
10639.417969
10633.276367
10647.759766
10677.037109
10696.162109
10674.921875
10626.969727
10621.935547
10585.104492
10575.322266
10537.397461
10596.068359
10636.496094
10603.203125
10645.965820
10674.463867
10657.760742
10661.280273
10686.084961
10651.239258
10671.911133
10691.575195
10661.529297
10681.633789
10682.514648
10672.113281
10725.688477
10765.282227
10697.735352
10664.285156
10695.878906
10689.376953
10677.522461
10609.628906
10603.741211
10646.129883
10620.931641
10655.391602
10722.615234
10734.499023
10708.627930
10712.913086
10685.367188
10615.911133
10594.435547
10602.324219
10577.625977
10615.202148
10665.076172
10671.581055
10684.024414
10669.981445
10631.006836
10616.430664
10612.466797
10610.908203
10664.917969
10644.556641
10647.344727
10673.797852
10647.683594
10632.046875
10644.468750
10594.643555
10596.709961
10648.522461
10652.495117
10678.268555
10692.960938
10635.915039
10637.689453
10620.342773
10591.510742
10601.482422
10626.934570
10601.482422
10603.371094
10603.365234
10567.010742
10557.880859
10572.629883
10577.990234
10608.967773
10634.048828
10632.123047
10655.275391
10664.883789
10631.375000
10642.879883
10650.208984
10612.440430
10637.859375
10632.798828
10613.625977
10637.540039
10650.709961
10651.143555
10650.220703
10660.838867
10605.832031
10616.746094
10618.750977
10606.636719
10631.199219
10615.988281
10604.801758
10610.966797
10577.378906
10563.258789
10622.737305
10623.353516
10636.984375
10666.434570
10639.255859
10656.954102
10650.763672
10631.876953
10657.397461
10651.694336
10644.580078
10647.212891
10700.768555
10677.026367
10692.923828
10730.219727
10693.178711
10660.386719
10655.432617
10606.224609
10608.309570
10592.057617
10615.469727
10669.883789
10673.033203
10668.234375
10717.276367
10657.892578
10651.259766
10686.635742
10628.902344
10634.209961
10603.010742
10571.029297
10561.526367
10605.492188
10571.845703
10583.282227
10612.275391
10600.689453
10654.906250
10635.599609
10616.798828
10625.929688
10663.873047
10660.108398
10701.330078
10706.240234
10674.770508
10682.501953
10701.292969
10673.097656
10681.353516
10654.387695
10657.549805
10608.485352
10546.059570
10540.588867
10434.827148
10453.837891
10527.817383
10525.479492
10557.589844
10559.662109
10606.666016
10583.592773
10624.834961
10598.502930
10564.597656
10557.450195
10647.241211
10717.665039
10698.974609
10672.416992
10674.694336
10731.533203
10694.723633
10650.630859
10664.529297
10627.533203
10621.235352
10684.446289
10680.098633
10683.227539
10722.232422
10690.281250
10656.961914
10668.478516
10643.828125
10657.154297
10714.457031
10693.603516
10694.553711
10696.146484
10674.904297
10689.741211
10670.794922
10672.982422
10668.819336
10623.375000
10641.722656
10702.392578
10675.705078
10700.495117
10756.018555
10729.716797
10725.897461
10745.778320
10700.131836
10679.424805
10688.404297
10678.359375
10686.803711
10729.138672
10701.416016
10668.969727
10721.086914
10701.670898
10677.638672
10712.551758
10693.456055
10695.757812
10712.757812
10677.450195
10688.995117
10698.647461
10693.131836
10717.039062
10724.096680
10752.089844
10705.659180
10687.443359
10705.126953
10673.254883
10675.107422
10755.312500
10733.812500
10714.326172
10739.882812
10689.007812
10647.715820
10676.236328
10662.994141
10663.105469
10715.583008
10721.512695
10693.403320
10687.039062
10676.149414
10635.669922
10648.215820
10645.420898
10635.679688
10672.390625
10653.431641
10647.544922
10663.382812
10640.782227
10636.926758
10694.181641
10696.131836
10697.476562
10733.219727
10686.808594
10673.540039
10688.394531
10681.046875
10731.000977
10735.731445
10728.107422
10745.835938
10712.062500
10698.940430
10693.508789
10662.246094
10663.347656
10713.839844
10717.145508
10719.045898
10738.205078
10701.302734
10684.132812
10720.178711
10685.746094
10681.239258
10697.282227
10693.410156
10771.136719
10771.726562
10752.804688
10728.781250
10679.637695
10640.944336
10637.422852
10596.708008
10581.076172
10591.130859
10576.604492
10601.427734
10668.008789
10678.255859
10651.324219
10702.369141
10692.778320
10678.968750
10647.563477
10633.095703
10642.083984
10622.163086
10597.241211
10611.250000
10704.603516
10707.154297
10731.916992
10560.666992
10511.809570
10507.899414
10543.835938
10590.582031
10609.645508
10653.119141
10648.760742
10696.311523
10751.790039
10713.835938
10694.221680
10720.055664
10688.715820
10671.338867
10715.053711
10740.366211
10778.452148
10734.743164
10679.937500
10674.772461
10622.968750
10610.264648
10657.180664
10656.367188
10686.061523
10694.192383
10711.026367
10746.007812
10722.531250
10676.888672
10676.743164
10710.340820
10663.738281
10687.033203
10720.596680
10711.029297
10688.983398
10706.802734
10684.902344
10679.620117
10703.079102
10670.827148
10690.887695
10714.621094
10676.817383
10670.638672
10749.399414
10755.486328
10732.776367
10775.583008
10750.523438
10721.239258
10696.732422
10658.877930
10624.653320
10632.115234
10628.974609
10605.205078
10611.689453
10676.663086
10688.505859
10700.711914
10747.722656
10710.768555
10692.518555
10698.712891
10697.881836
10680.679688
10713.937500
10757.229492
10732.256836
10746.863281
10739.491211
10690.560547
10688.832031
10703.766602
10673.286133
10683.838867
10689.280273
10660.974609
10685.484375
10688.300781
10660.527344
10679.719727
10680.714844
10695.260742
10768.490234
10757.492188
10736.735352
10728.245117
10719.004883
10753.550781
10708.706055
10693.706055
10714.531250
10698.189453
10693.189453
10755.054688
10760.040039
10748.006836
10752.195312
10706.143555
10681.874023
10674.396484
10686.311523
10658.497070
10659.977539
10704.376953
10690.891602
10680.454102
10719.453125
10690.225586
10671.569336
10671.691406
10636.361328
10622.268555
10640.302734
10623.613281
10673.994141
10697.456055
10680.513672
10669.490234
10659.512695
10629.805664
10635.848633
10627.894531
10619.350586
10637.602539
10670.080078
10679.082031
10695.844727
10705.397461
10674.564453
10662.505859
10676.600586
10651.028320
10671.113281
10678.730469
10660.855469
10666.386719
10669.720703
10660.034180
10636.028320
10649.131836
10621.335938
10622.598633
10664.791016
10651.382812
10660.188477
10692.836914
10672.251953
10666.511719
10671.420898
10639.637695
10656.662109
10709.139648
10705.208984
10715.688477
10752.869141
10711.796875
10707.223633
10707.891602
10714.929688
10698.113281
10712.222656
10756.592773
10692.646484
10664.719727
10698.178711
10678.109375
10669.826172
10678.626953
10640.681641
10650.746094
10681.735352
10667.708008
10663.331055
10669.611328
10654.224609
10592.445312
10558.171875
10558.377930
10548.476562
10615.055664
10691.905273
10720.672852
10756.428711
10785.951172
10728.835938
10700.070312
10713.019531
10667.401367
10672.812500
10680.505859
10671.031250
10704.636719
10744.280273
10719.650391
10719.546875
10719.854492
10696.270508
10695.644531
10683.224609
10711.561523
10758.721680
10739.326172
10746.457031
10752.370117
```
