## Supplementary material for "Functional connectivity across the human subcortical auditory system using an autoregressive matrix-Gaussian copula graphical model approach with partial correlations": Code: roi-00_mean_ts.txt

```
9790.416992
9715.304688
9684.875000
9705.814453
9745.191406
9761.151367
9759.186523
9708.681641
9656.828125
9624.109375
9594.131836
9579.255859
9593.333984
9615.959961
9635.741211
9626.219727
9630.391602
9608.067383
9598.259766
9583.873047
9594.802734
9584.936523
9563.736328
9589.508789
9605.572266
9631.235352
9643.635742
9636.851562
9621.409180
9587.403320
9569.659180
9562.916016
9555.719727
9579.060547
9581.605469
9624.655273
9642.949219
9655.704102
9670.758789
9684.154297
9688.759766
9676.303711
9670.914062
9674.123047
9674.888672
9674.634766
9678.112305
9674.708008
9679.336914
9670.276367
9651.506836
9639.277344
9628.103516
9613.449219
9590.449219
9583.782227
9569.083008
9568.576172
9569.350586
9580.908203
9577.970703
9584.705078
9600.298828
9616.685547
9614.189453
9615.889648
9638.163086
9640.079102
9633.452148
9641.138672
9640.455078
9677.774414
9673.705078
9648.248047
9643.854492
9639.775391
9647.485352
9662.084961
9663.576172
9661.390625
9663.857422
9640.885742
9613.194336
9592.254883
9605.815430
9581.778320
9587.458984
9574.119141
9555.766602
9563.436523
9566.605469
9553.157227
9538.257812
9550.965820
9579.679688
9592.356445
9579.460938
9613.053711
9620.424805
9604.207031
9566.753906
9555.369141
9554.239258
9541.602539
9539.653320
9554.875000
9567.001953
9581.971680
9598.647461
9580.058594
9552.791016
9546.241211
9546.439453
9562.441406
9583.673828
9594.012695
9608.248047
9612.795898
9592.799805
9601.309570
9586.631836
9575.185547
9582.184570
9588.214844
9579.686523
9591.365234
9582.242188
9602.559570
9602.089844
9618.721680
9627.009766
9612.474609
9577.091797
9571.007812
9570.218750
9548.616211
9536.347656
9545.256836
9527.318359
9530.840820
9533.630859
9516.183594
9518.408203
9528.931641
9509.679688
9504.584961
9491.458984
9496.856445
9487.151367
9497.910156
9526.998047
9553.956055
9584.159180
9618.105469
9627.416992
9604.846680
9593.358398
9593.039062
9599.664062
9598.383789
9617.933594
9623.963867
9617.267578
9605.347656
9583.547852
9582.202148
9582.358398
9567.000000
9554.511719
9562.792969
9582.056641
9565.604492
9543.187500
9516.391602
9507.283203
9518.317383
9524.343750
9550.753906
9556.164062
9565.234375
9529.872070
9535.033203
9512.789062
9514.836914
9515.415039
9513.050781
9527.001953
9589.060547
9626.180664
9622.665039
9582.686523
9549.217773
9555.010742
9570.688477
9568.860352
9558.356445
9532.196289
9544.090820
9531.370117
9532.666992
9555.598633
9550.354492
9541.930664
9549.180664
9543.378906
9568.288086
9597.558594
9604.534180
9580.079102
9544.997070
9559.542969
9543.801758
9555.478516
9547.458008
9549.273438
9539.602539
9548.373047
9567.267578
9557.213867
9560.841797
9528.056641
9531.608398
9525.760742
9509.002930
9498.955078
9504.933594
9502.181641
9495.559570
9506.385742
9528.420898
9561.622070
9562.467773
9576.467773
9590.191406
9568.768555
9566.290039
9559.222656
9567.362305
9559.669922
9591.573242
9595.037109
9586.225586
9578.698242
9544.040039
9545.072266
9539.752930
9539.906250
9563.607422
9577.240234
9559.094727
9555.775391
9551.120117
9520.158203
9526.360352
9533.309570
9524.137695
9528.374023
9529.838867
9531.404297
9551.474609
9542.844727
9522.083008
9524.000977
9522.002930
9529.955078
9530.258789
9524.827148
9535.606445
9542.486328
9523.454102
9527.688477
9543.789062
9543.140625
9524.777344
9508.861328
9499.744141
9493.163086
9511.017578
9524.482422
9519.685547
9526.822266
9538.212891
9553.156250
9565.610352
9549.541992
9536.978516
9520.802734
9498.965820
9495.684570
9501.648438
9540.235352
9537.603516
9535.189453
9525.438477
9524.815430
9509.843750
9493.183594
9476.742188
9481.912109
9473.729492
9470.101562
9464.827148
9453.890625
9461.250000
9455.889648
9523.958984
9541.758789
9575.524414
9593.385742
9607.687500
9592.057617
9582.377930
9574.665039
9522.634766
9524.785156
9529.336914
9515.673828
9525.884766
9544.291016
9555.997070
9543.558594
9543.854492
9530.568359
9514.377930
9492.866211
9499.397461
9525.340820
9543.430664
9543.311523
9552.989258
9536.039062
9498.643555
9487.356445
9494.167969
9501.004883
9500.414062
9527.219727
9530.451172
9548.028320
9565.217773
9543.502930
9555.081055
9520.824219
9528.226562
9517.217773
9518.055664
9512.121094
9526.954102
9524.358398
9524.602539
9520.615234
9516.926758
9524.866211
9520.413086
9518.974609
9488.277344
9503.765625
9521.682617
9547.388672
9558.880859
9569.070312
9582.287109
9575.954102
9565.060547
9544.470703
9530.428711
9503.373047
9504.489258
9488.250977
9500.825195
9514.204102
9543.075195
9520.138672
9496.919922
9479.223633
9465.094727
9466.359375
9444.679688
9446.428711
9436.568359
9443.208008
9484.888672
9451.710938
9444.709961
9455.516602
9432.914062
9418.645508
9437.971680
9441.352539
9476.923828
9517.217773
9573.795898
9587.874023
9590.841797
9559.092773
9532.850586
9513.191406
9491.523438
9473.526367
9484.640625
9490.188477
9536.981445
9532.909180
9506.151367
9488.251953
9491.842773
9472.956055
9477.138672
9489.458008
9477.440430
9480.856445
9478.964844
9464.773438
9464.043945
9481.684570
9476.701172
9509.651367
9543.142578
9545.917969
9543.847656
9552.197266
9528.599609
9530.828125
9559.230469
9588.768555
9590.247070
9566.593750
9544.488281
9509.545898
9482.807617
9470.103516
9454.774414
9411.750000
9403.128906
9437.957031
9414.011719
9458.798828
9505.812500
9511.191406
9507.672852
9497.286133
9480.218750
9485.646484
9496.661133
9514.849609
9546.425781
9553.221680
9528.751953
9516.150391
9500.228516
9484.751953
9481.342773
9518.547852
9525.813477
9545.532227
9559.045898
9542.372070
9511.008789
9484.051758
9448.583008
9439.515625
9455.542969
9464.763672
9488.854492
9511.133789
9537.377930
9526.359375
9519.586914
9515.774414
9506.958008
9497.755859
9507.982422
9517.727539
9511.024414
9535.961914
9505.234375
9488.409180
9524.887695
9495.939453
9480.518555
9451.172852
9453.791992
9435.872070
9469.441406
9460.443359
9459.572266
9444.875977
9447.160156
9445.176758
9449.652344
9471.370117
9499.053711
9513.691406
9535.292969
9547.606445
9539.602539
9530.110352
9518.756836
9515.211914
9491.041992
9500.263672
9514.567383
9511.703125
9536.951172
9541.226562
9555.715820
9538.364258
9535.019531
9528.373047
9500.649414
9476.596680
9464.333984
9468.311523
9453.579102
9477.936523
9486.856445
9484.182617
9495.168945
9495.997070
9500.533203
9489.854492
9460.910156
9480.659180
9474.667969
9479.650391
9485.147461
9496.303711
9522.468750
9515.000977
9510.134766
9487.573242
9481.292969
9480.872070
9462.360352
9475.064453
9491.098633
9534.474609
9542.031250
9560.944336
9505.074219
9493.356445
9500.779297
9488.969727
9452.301758
9456.356445
9459.166016
9455.521484
9453.972656
9476.879883
9439.332031
9438.901367
9419.026367
9421.042969
9446.618164
9472.077148
9517.106445
9540.612305
9544.639648
9492.122070
9513.764648
9517.721680
9490.716797
9516.874023
9508.438477
9490.274414
9477.535156
9480.136719
9458.403320
9458.175781
9421.446289
9424.935547
9413.343750
9428.812500
9425.913086
9436.209961
9465.185547
9475.981445
9450.979492
9461.827148
9461.868164
9477.660156
9471.197266
9470.843750
9501.453125
9516.503906
9546.491211
9550.894531
9507.410156
9505.980469
9482.540039
9470.502930
9478.316406
9500.618164
9491.416992
9485.762695
9485.044922
9450.533203
9458.348633
9451.352539
9449.128906
9454.193359
9452.136719
9458.847656
9469.148438
9461.167969
9450.274414
9445.532227
9409.009766
9416.246094
9442.485352
9436.125977
9469.727539
9476.264648
9482.272461
9501.542969
9514.647461
9490.580078
9493.180664
9460.199219
9442.729492
9459.888672
9437.130859
9452.333984
9467.502930
9485.208008
9502.461914
9520.681641
9486.066406
9491.146484
9451.052734
9453.891602
9455.382812
9460.103516
9460.671875
9467.511719
9487.473633
9491.098633
9474.646484
9488.523438
9512.017578
9513.956055
9518.334961
9511.462891
9531.511719
9514.742188
9515.423828
9506.812500
9467.629883
9481.188477
9495.760742
9502.088867
9522.239258
9540.333984
9560.511719
9577.168945
9560.312500
9558.624023
9531.125000
9517.071289
9525.965820
9517.572266
9525.985352
9519.861328
9534.657227
9540.245117
9512.694336
9490.992188
9475.944336
9514.972656
9524.207031
9537.289062
9502.508789
9476.128906
9471.973633
9479.518555
9462.588867
9474.938477
9474.119141
9471.241211
9481.064453
9463.008789
9477.486328
9452.528320
9436.918945
9456.083984
9476.154297
9474.504883
9463.192383
9434.503906
9432.764648
9426.045898
9430.760742
9427.619141
9447.426758
9451.773438
9460.629883
9445.699219
9450.404297
9472.929688
9484.116211
9518.499023
9526.303711
9515.640625
9520.050781
9507.951172
9488.769531
9487.578125
9494.175781
9517.173828
9537.476562
9549.325195
9574.055664
9550.357422
9529.686523
9521.659180
9530.710938
9544.121094
9578.575195
9604.812500
9632.865234
9627.634766
9629.130859
9618.719727
9604.688477
9600.828125
9598.964844
9591.212891
9587.501953
9569.160156
9553.017578
9520.669922
9493.065430
9459.287109
9445.507812
9419.353516
9430.044922
9464.659180
9501.345703
9536.197266
9536.424805
9504.104492
9473.074219
9495.427734
9484.757812
9495.366211
9518.079102
9524.758789
9528.236328
9555.275391
9544.040039
9551.757812
9542.001953
9531.240234
9504.995117
9528.505859
9537.912109
9507.449219
9494.126953
9500.312500
9497.526367
9508.705078
9523.881836
9538.125000
9520.208984
9509.946289
9485.574219
9468.347656
9484.301758
9449.885742
9468.174805
9476.459961
9504.010742
9539.865234
9573.051758
9576.077148
9543.217773
9524.622070
9503.639648
9493.458984
9485.190430
9464.847656
9467.337891
9472.628906
9470.400391
9485.775391
9491.310547
9469.609375
9455.912109
9439.374023
9456.503906
9456.865234
9462.175781
9487.235352
9499.220703
9503.393555
9491.441406
9478.670898
9492.753906
9491.212891
9467.458984
9482.021484
9467.744141
9464.762695
9475.271484
9497.484375
9514.539062
9550.657227
9523.946289
9485.597656
9471.644531
9464.539062
9454.724609
9450.007812
9445.839844
9472.450195
9494.265625
9521.451172
9548.873047
9550.210938
9535.457031
9518.090820
9496.003906
9480.055664
9459.095703
9446.156250
9422.166992
9434.101562
9437.174805
9456.847656
9475.254883
9512.312500
9495.025391
9515.968750
9488.775391
9470.384766
9444.330078
9426.290039
9429.033203
9420.705078
9433.622070
9450.457031
9453.729492
9465.599609
9470.748047
9473.050781
9474.311523
9486.684570
9485.319336
9481.003906
9460.503906
9466.201172
9472.391602
9453.962891
9456.256836
9476.419922
9470.632812
9462.616211
9455.582031
9438.916016
9455.279297
9463.795898
9465.833008
9476.172852
9459.986328
9453.508789
9471.452148
9475.728516
9470.159180
9477.487305
9491.191406
9465.257812
9467.494141
9458.515625
9454.360352
9468.009766
9456.596680
9458.091797
9442.188477
9444.488281
9433.984375
9416.503906
9406.124023
9408.687500
9413.858398
9425.899414
9433.803711
9430.050781
9411.581055
9412.809570
9415.787109
9415.834961
9446.089844
9479.802734
9516.383789
9559.825195
9556.294922
9534.387695
9511.035156
9484.673828
9470.902344
```
