## Supplementary material for "Functional connectivity across the human subcortical auditory system using an autoregressive matrix-Gaussian copula graphical model approach with partial correlations": Code: roi-01_mean_ts.txt

```
11048.013672
10940.597656
10851.709961
10877.456055
11019.100586
10995.950195
11014.196289
10936.386719
10865.189453
10846.197266
10841.566406
10821.798828
10917.708984
10934.852539
10920.472656
10948.084961
10879.485352
10899.219727
10868.924805
10837.746094
10786.590820
10811.968750
10835.108398
10818.206055
10819.437500
10853.543945
10827.899414
10825.203125
10772.864258
10792.557617
10759.692383
10759.600586
10753.643555
10733.548828
10759.942383
10839.959961
10854.416992
10897.314453
10905.381836
10944.874023
10945.249023
10935.832031
10974.014648
10944.380859
10922.780273
10938.952148
10885.060547
10938.425781
10911.228516
10895.784180
10882.245117
10871.622070
10834.777344
10834.076172
10788.855469
10724.701172
10790.102539
10788.127930
10785.047852
10859.625977
10822.832031
10836.996094
10815.851562
10881.450195
10887.013672
10899.867188
10937.579102
11046.027344
11024.397461
11015.332031
10953.786133
10975.694336
10956.907227
10900.032227
10919.675781
10874.500000
10900.161133
10910.352539
10910.161133
10881.776367
10880.180664
10845.735352
10845.341797
10790.932617
10855.768555
10799.030273
10766.402344
10803.926758
10746.793945
10764.026367
10711.631836
10737.670898
10760.361328
10768.161133
10801.666016
10722.618164
10818.399414
10842.861328
10863.496094
10829.296875
10830.696289
10750.805664
10748.693359
10724.921875
10772.583008
10775.840820
10886.715820
10826.415039
10798.157227
10766.402344
10793.958984
10700.541016
10748.583984
10739.576172
10789.332031
10786.135742
10821.997070
10823.620117
10812.584961
10815.158203
10742.532227
10758.289062
10843.004883
10784.326172
10747.987305
10788.755859
10786.965820
10810.635742
10834.876953
10804.680664
10792.223633
10778.217773
10761.913086
10781.754883
10787.776367
10711.017578
10689.534180
10716.658203
10693.560547
10728.527344
10682.064453
10651.029297
10698.442383
10667.630859
10627.723633
10670.416016
10619.635742
10654.442383
10664.512695
10623.011719
10663.666992
10741.592773
10817.923828
10850.711914
10873.687500
10814.919922
10737.384766
10814.561523
10780.514648
10842.291016
10841.605469
10813.565430
10774.732422
10762.264648
10701.469727
10724.338867
10754.605469
10735.242188
10670.915039
10680.187500
10692.502930
10714.638672
10675.864258
10642.286133
10653.110352
10619.854492
10620.108398
10615.012695
10670.467773
10695.670898
10642.432617
10668.666016
10626.888672
10609.041016
10614.504883
10637.125977
10688.496094
10748.014648
10724.223633
10744.674805
10791.522461
10817.074219
10795.250977
10784.644531
10745.562500
10716.967773
10672.627930
10699.768555
10677.549805
10693.483398
10759.117188
10718.268555
10691.130859
10729.595703
10707.069336
10747.733398
10779.632812
10704.776367
10740.452148
10628.264648
10596.000000
10625.285156
10610.226562
10657.764648
10635.263672
10567.250977
10575.858398
10621.781250
10640.140625
10627.288086
10637.268555
10634.374023
10570.635742
10547.467773
10579.100586
10583.182617
10570.761719
10580.210938
10620.652344
10606.861328
10581.261719
10621.104492
10605.439453
10642.768555
10632.203125
10600.395508
10613.311523
10686.742188
10635.759766
10681.220703
10750.997070
10663.298828
10633.613281
10604.915039
10612.781250
10616.907227
10660.461914
10687.258789
10709.497070
10705.253906
10660.407227
10621.025391
10636.271484
10559.306641
10603.773438
10623.163086
10559.584961
10627.108398
10657.310547
10640.673828
10557.220703
10599.687500
10586.315430
10619.035156
10643.894531
10596.349609
10644.179688
10616.575195
10626.976562
10572.435547
10639.942383
10591.832031
10576.197266
10620.132812
10578.560547
10555.108398
10543.207031
10552.511719
10603.363281
10611.029297
10619.007812
10615.441406
10614.147461
10622.002930
10628.757812
10647.512695
10561.666992
10557.780273
10601.051758
10549.437500
10642.074219
10654.753906
10586.669922
10598.761719
10609.609375
10586.678711
10569.558594
10601.086914
10562.075195
10556.985352
10590.306641
10484.619141
10575.266602
10502.213867
10502.433594
10469.668945
10594.926758
10665.363281
10745.002930
10719.377930
10760.656250
10653.093750
10620.935547
10570.932617
10568.916992
10557.773438
10537.573242
10589.608398
10616.400391
10552.503906
10556.302734
10494.086914
10472.023438
10451.395508
10493.423828
10510.394531
10502.077148
10577.220703
10599.143555
10584.367188
10511.900391
10501.932617
10549.214844
10493.102539
10548.745117
10572.417969
10590.373047
10582.793945
10593.838867
10628.209961
10580.673828
10609.894531
10541.027344
10516.171875
10520.611328
10539.548828
10556.017578
10593.979492
10605.025391
10614.127930
10608.932617
10538.724609
10488.318359
10496.798828
10483.871094
10534.911133
10498.868164
10499.286133
10532.738281
10568.090820
10561.987305
10581.095703
10599.291016
10570.012695
10549.020508
10552.057617
10582.338867
10569.701172
10624.893555
10635.492188
10635.355469
10697.364258
10673.794922
10572.667969
10483.257812
10461.464844
10436.358398
10413.602539
10404.811523
10426.797852
10450.756836
10455.014648
10484.104492
10425.494141
10487.976562
10427.770508
10479.049805
10457.817383
10517.509766
10550.035156
10621.305664
10620.477539
10671.099609
10550.124023
10526.867188
10521.062500
10506.611328
10489.236328
10488.472656
10499.777344
10534.661133
10612.961914
10623.198242
10635.763672
10557.675781
10580.224609
10501.561523
10459.726562
10469.272461
10477.793945
10501.226562
10434.698242
10437.678711
10427.965820
10436.083008
10482.812500
10527.735352
10560.082031
10561.049805
10510.851562
10500.286133
10513.070312
10511.099609
10540.208984
10596.456055
10543.861328
10554.916016
10527.231445
10532.926758
10507.890625
10462.844727
10471.613281
10408.241211
10409.959961
10440.693359
10406.950195
10497.461914
10611.987305
10654.723633
10581.266602
10546.386719
10496.154297
10493.084961
10511.673828
10552.131836
10634.961914
10600.042969
10550.955078
10498.657227
10494.129883
10456.066406
10476.856445
10557.845703
10549.411133
10610.656250
10620.409180
10522.749023
10479.284180
10427.786133
10445.413086
10414.208984
10432.061523
10509.326172
10539.093750
10545.132812
10557.620117
10501.102539
10534.237305
10501.650391
10525.575195
10534.308594
10536.101562
10529.586914
10601.605469
10618.532227
10540.004883
10517.123047
10517.281250
10507.159180
10459.329102
10460.881836
10405.041016
10413.569336
10441.113281
10447.557617
10436.119141
10400.483398
10399.143555
10435.533203
10447.739258
10405.152344
10445.687500
10537.051758
10480.442383
10454.560547
10458.767578
10496.458984
10498.992188
10516.944336
10433.886719
10451.419922
10461.027344
10462.566406
10543.919922
10549.665039
10519.815430
10506.643555
10465.236328
10469.811523
10469.444336
10443.416992
10428.666992
10395.347656
10401.820312
10396.296875
10438.202148
10459.905273
10429.276367
10509.183594
10468.129883
10435.104492
10432.468750
10384.819336
10381.436523
10412.711914
10443.083008
10427.834961
10411.860352
10429.476562
10436.350586
10383.071289
10396.134766
10396.167969
10356.198242
10454.351562
10464.879883
10486.930664
10497.092773
10523.647461
10459.899414
10489.221680
10474.882812
10434.787109
10430.038086
10371.640625
10381.782227
10399.644531
10468.093750
10443.617188
10400.071289
10310.974609
10331.776367
10368.132812
10427.388672
10497.136719
10589.114258
10552.552734
10517.266602
10468.922852
10485.470703
10488.849609
10455.794922
10445.074219
10488.377930
10511.194336
10459.141602
10472.035156
10472.432617
10443.227539
10432.218750
10389.249023
10389.014648
10365.569336
10393.683594
10398.560547
10380.986328
10424.383789
10395.832031
10449.674805
10447.538086
10498.525391
10454.867188
10447.872070
10479.415039
10481.714844
10508.575195
10525.450195
10481.024414
10504.544922
10480.310547
10497.785156
10486.313477
10486.537109
10483.467773
10498.816406
10479.955078
10378.887695
10431.934570
10405.583984
10377.765625
10435.712891
10379.147461
10406.220703
10405.453125
10424.704102
10418.128906
10439.086914
10389.042969
10413.054688
10450.711914
10392.830078
10474.235352
10496.778320
10466.731445
10464.494141
10466.346680
10489.879883
10529.244141
10435.680664
10420.766602
10467.918945
10451.457031
10487.296875
10506.869141
10503.978516
10542.580078
10551.185547
10557.394531
10505.926758
10437.951172
10440.018555
10437.548828
10410.757812
10484.093750
10503.232422
10433.586914
10490.002930
10492.655273
10469.860352
10440.683594
10482.123047
10520.523438
10505.076172
10468.937500
10497.299805
10402.967773
10410.500977
10388.567383
10373.311523
10397.161133
10407.316406
10399.770508
10517.986328
10523.661133
10549.755859
10528.825195
10538.946289
10510.240234
10485.341797
10596.250977
10506.662109
10513.326172
10573.143555
10516.781250
10551.535156
10502.718750
10429.044922
10445.352539
10487.863281
10489.207031
10486.268555
10437.034180
10458.169922
10442.327148
10446.581055
10472.124023
10463.012695
10511.337891
10544.213867
10477.755859
10520.663086
10490.529297
10466.634766
10460.129883
10518.329102
10537.578125
10476.211914
10479.823242
10474.233398
10413.768555
10455.522461
10459.683594
10449.851562
10436.038086
10483.521484
10492.986328
10501.532227
10541.258789
10509.147461
10521.986328
10560.459961
10608.258789
10554.105469
10572.733398
10582.670898
10564.452148
10561.179688
10585.271484
10586.560547
10590.698242
10626.978516
10582.145508
10608.291016
10626.710938
10578.495117
10556.801758
10548.055664
10584.102539
10602.808594
10622.955078
10570.215820
10568.573242
10565.249023
10532.894531
10563.696289
10572.259766
10582.741211
10514.666992
10546.796875
10480.128906
10507.529297
10421.814453
10349.702148
10339.771484
10317.254883
10339.965820
10447.380859
10426.409180
10469.090820
10452.744141
10409.997070
10396.062500
10414.731445
10431.907227
10435.245117
10476.078125
10485.867188
10526.268555
10560.136719
10559.958984
10522.877930
10580.236328
10513.009766
10490.994141
10482.731445
10473.858398
10399.009766
10452.478516
10480.375000
10483.715820
10486.122070
10517.976562
10480.963867
10538.670898
10474.879883
10387.487305
10426.601562
10432.183594
10371.996094
10452.060547
10471.673828
10480.847656
10478.965820
10529.830078
10493.983398
10500.202148
10511.809570
10408.239258
10426.902344
10425.511719
10408.298828
10401.657227
10419.546875
10450.951172
10491.625977
10516.131836
10446.306641
10411.417969
10414.037109
10458.238281
10406.321289
10474.404297
10516.469727
10446.648438
10439.502930
10461.482422
10380.408203
10421.450195
10461.210938
10414.067383
10445.379883
10518.177734
10459.694336
10453.288086
10561.580078
10535.782227
10519.980469
10540.527344
10479.067383
10431.935547
10404.860352
10418.154297
10412.632812
10419.645508
10461.470703
10464.463867
10525.373047
10531.828125
10455.166016
10478.683594
10414.811523
10411.717773
10361.235352
10392.460938
10433.797852
10418.120117
10418.167969
10414.250000
10460.516602
10445.187500
10464.706055
10492.982422
10530.027344
10507.029297
10435.430664
10399.859375
10349.353516
10381.550781
10443.285156
10390.972656
10475.166016
10475.926758
10366.136719
10444.845703
10456.618164
10396.961914
10481.437500
10469.343750
10467.724609
10495.757812
10506.584961
10455.403320
10441.737305
10443.044922
10473.003906
10485.218750
10440.022461
10434.625000
10397.701172
10466.888672
10418.326172
10458.128906
10422.625977
10410.162109
10440.782227
10476.557617
10431.219727
10479.653320
10566.614258
10459.473633
10512.609375
10517.960938
10406.824219
10467.348633
10456.872070
10403.026367
10422.792969
10408.085938
10372.987305
10335.042969
10338.120117
10336.056641
10363.750000
10369.306641
10337.880859
10410.948242
10366.073242
10353.439453
10409.805664
10348.215820
10417.546875
10416.013672
10467.412109
10504.889648
10541.490234
10581.336914
10543.502930
10552.271484
10517.443359
10447.889648
```
