## Supplementary material for "Functional connectivity across the human subcortical auditory system using an autoregressive matrix-Gaussian copula graphical model approach with partial correlations": Code: roi-02_mean_ts.txt

```
11195.859375
11099.071289
11063.136719
11107.358398
11146.284180
11150.087891
11146.942383
11085.461914
10986.784180
10967.889648
10963.394531
10936.295898
10966.024414
11005.146484
11015.432617
11014.489258
11027.383789
10999.449219
11006.931641
10992.078125
10973.921875
10968.089844
10960.207031
10970.798828
10985.945312
11011.178711
10998.011719
11013.012695
11008.165039
10971.476562
10947.064453
10941.967773
10926.398438
10932.556641
10950.016602
11007.538086
11044.562500
11079.270508
11070.790039
11082.845703
11094.758789
11100.778320
11070.586914
11078.948242
11091.815430
11070.199219
11097.090820
11088.689453
11093.967773
11073.146484
11060.881836
11034.149414
11045.508789
11009.269531
10998.808594
11002.958008
10973.003906
10975.211914
10987.685547
10995.885742
10992.826172
11012.239258
10978.264648
10980.747070
10966.215820
11011.667969
11051.326172
11062.354492
11057.916016
11071.909180
11064.605469
11084.018555
11092.820312
11062.127930
11053.916992
11056.684570
11040.583008
11062.023438
11073.692383
11064.802734
11062.425781
11042.805664
11034.791016
11000.565430
11000.834961
10985.023438
10983.414062
10981.891602
10975.578125
10950.443359
10950.047852
10949.217773
10942.941406
10966.459961
10977.747070
10980.613281
11015.654297
11059.201172
11065.047852
11045.682617
11019.729492
10969.886719
10990.038086
10971.564453
10962.217773
11008.745117
11006.855469
11003.579102
11008.966797
10989.044922
10984.982422
10989.590820
10970.546875
10970.360352
11001.143555
11012.873047
11036.666016
11061.125000
11029.725586
11030.751953
11014.725586
11015.038086
11040.060547
11037.298828
11025.032227
11016.948242
11049.508789
11034.137695
11050.925781
11078.530273
11072.730469
11076.894531
11032.864258
11027.707031
11038.605469
10982.727539
10996.106445
10988.167969
10971.553711
10997.657227
10990.808594
10955.672852
10959.989258
10957.141602
10946.714844
10938.083984
10945.107422
10931.981445
10921.760742
10925.417969
10955.707031
10997.209961
11051.754883
11100.358398
11090.094727
11079.712891
11062.768555
11063.263672
11076.436523
11077.726562
11105.845703
11113.490234
11081.212891
11068.724609
11052.306641
11053.049805
11019.220703
11038.594727
11016.401367
11010.211914
11047.440430
11027.906250
11025.346680
10980.305664
10941.492188
10930.063477
10959.797852
10985.137695
11013.999023
11007.416016
10977.631836
10992.736328
10993.790039
10943.443359
10975.188477
10981.581055
10994.777344
11016.338867
11076.446289
11110.739258
11083.338867
11011.497070
11032.513672
11038.456055
11042.978516
11062.750000
11030.001953
11004.440430
11016.051758
10997.610352
11005.982422
11014.652344
10997.380859
10992.279297
11011.871094
11038.561523
11076.515625
11062.753906
11055.589844
11020.783203
10984.525391
10997.046875
11001.076172
10974.173828
10982.908203
10982.334961
10989.229492
11005.691406
11014.723633
10987.049805
10991.596680
10970.719727
10966.082031
10958.901367
10945.098633
10951.525391
10958.962891
10939.466797
10953.479492
10975.676758
10983.818359
11028.116211
11030.510742
11017.916992
11026.655273
10999.789062
10990.141602
11007.455078
11022.782227
11043.531250
11066.400391
11040.244141
11011.149414
11000.133789
10985.482422
11005.465820
11013.439453
11035.789062
11065.788086
11072.167969
11061.924805
11043.420898
11015.455078
10993.069336
10997.320312
10997.558594
11000.083008
11031.835938
11040.415039
11043.089844
11036.441406
11006.838867
10995.387695
11016.591797
11017.003906
11021.457031
11006.090820
11021.157227
11038.367188
11013.469727
11017.605469
11042.472656
11034.460938
11050.102539
11023.512695
10969.919922
10981.485352
10997.146484
11009.244141
11036.565430
11038.615234
11025.917969
11040.600586
11052.909180
11022.805664
11028.682617
11004.413086
10983.801758
10983.376953
10978.925781
10990.586914
11038.929688
11003.409180
11001.326172
11018.615234
11002.359375
10970.032227
10970.995117
10948.567383
10948.585938
10962.760742
10924.949219
10952.682617
10937.777344
10939.621094
10986.077148
11006.926758
11036.163086
11022.470703
11075.886719
11109.889648
11093.569336
11058.799805
11020.184570
10986.287109
11011.840820
10986.661133
11004.229492
11030.573242
11007.526367
11007.734375
10978.324219
10958.085938
10922.452148
10944.877930
10930.118164
10959.683594
10999.624023
11005.675781
11004.720703
11003.695312
10968.132812
10979.881836
10994.985352
10989.173828
11012.820312
11027.523438
11045.206055
11068.409180
11078.603516
11068.109375
11036.367188
11031.798828
11027.338867
10990.182617
11026.199219
11021.196289
11040.394531
11056.103516
11050.533203
11024.464844
11027.135742
11030.603516
11003.559570
10990.507812
10980.084961
10993.406250
10993.348633
11030.127930
11022.658203
11052.238281
11075.655273
11051.886719
11034.431641
11031.285156
11003.989258
11018.478516
11008.653320
11005.305664
11004.941406
11060.251953
11051.894531
11059.873047
11019.378906
10974.748047
10965.815430
10947.125000
10912.003906
10905.881836
10896.540039
10907.522461
10945.453125
10933.336914
10923.249023
10906.287109
10897.278320
10883.067383
10889.755859
10902.546875
10927.935547
10996.904297
11055.012695
11068.697266
11073.906250
11034.634766
10977.527344
10986.584961
10963.391602
10960.033203
10974.707031
11005.005859
11044.800781
11062.841797
11038.673828
10988.522461
10973.610352
10952.353516
10911.857422
10951.461914
10961.037109
10958.209961
10941.052734
10928.595703
10889.533203
10914.924805
10942.849609
10987.309570
11025.446289
11045.390625
11034.909180
10995.358398
10992.301758
11002.365234
11010.979492
11047.458008
11055.437500
11016.922852
10982.546875
10982.750000
10961.547852
10925.509766
10905.231445
10886.251953
10895.920898
10984.130859
10933.446289
10938.729492
10982.720703
11024.824219
11038.770508
11011.211914
11013.164062
10939.892578
10963.917969
11018.617188
11042.040039
11079.445312
11042.019531
10996.934570
10992.445312
10981.658203
10979.354492
11002.835938
11011.902344
11060.399414
11064.548828
11039.297852
11006.234375
10979.432617
10955.766602
10939.785156
10937.817383
10962.146484
10986.661133
11014.800781
11034.911133
11034.831055
11020.977539
11020.924805
11005.244141
10967.430664
10989.270508
11022.377930
11025.565430
11038.590820
11039.195312
11008.933594
11024.074219
10998.833008
10972.869141
10960.552734
10964.407227
10958.512695
10966.446289
10956.149414
10955.203125
10927.906250
10940.687500
10931.511719
10952.124023
10971.948242
10974.655273
11003.505859
11038.909180
11037.139648
11026.536133
11035.875977
11015.173828
10994.500000
10975.646484
10957.638672
10964.735352
10984.421875
10995.263672
11025.000000
11037.313477
11032.000977
11022.821289
11017.206055
10987.062500
10954.840820
10954.121094
10921.125977
10923.515625
10942.808594
10953.246094
10967.003906
10979.428711
10987.990234
10978.553711
10960.083984
10947.817383
10951.134766
10964.213867
10964.757812
10965.546875
10990.213867
11010.135742
11008.788086
11000.285156
10969.866211
10927.459961
10930.616211
10927.060547
10944.571289
10973.792969
11007.319336
11022.412109
11018.764648
10980.386719
10994.464844
11002.666016
10979.337891
10939.683594
10873.656250
10870.070312
10918.730469
10941.990234
10931.497070
10897.736328
10848.898438
10877.216797
10871.935547
10879.753906
10943.695312
10992.366211
11015.718750
11006.204102
10979.316406
10976.076172
10969.667969
10979.266602
10959.086914
10958.643555
10960.966797
10957.944336
10940.213867
10943.696289
10920.125000
10901.324219
10883.400391
10864.451172
10888.072266
10898.115234
10927.686523
10935.267578
10958.238281
10959.461914
10951.238281
10945.464844
10944.057617
10959.023438
10952.041016
10983.204102
11026.034180
11037.122070
11048.417969
11039.701172
11006.287109
10975.778320
10959.469727
10961.959961
10966.200195
10964.269531
10957.804688
10954.756836
10953.574219
10923.364258
10941.115234
10931.103516
10937.095703
10935.377930
10937.477539
10938.241211
10945.716797
10917.423828
10897.176758
10869.997070
10852.959961
10872.260742
10914.707031
10921.782227
10945.572266
10930.619141
10966.052734
10987.193359
10976.149414
10970.549805
10940.948242
10895.066406
10908.971680
10902.747070
10888.857422
10908.125977
10950.690430
10943.587891
10963.967773
10942.436523
10937.717773
10901.434570
10900.598633
10911.757812
10909.442383
10915.780273
10936.891602
10950.413086
10950.107422
10917.910156
10910.696289
10969.829102
10975.238281
11002.702148
10979.099609
10990.059570
10983.977539
10998.597656
10943.420898
10917.506836
10895.083008
10907.569336
10942.186523
10968.694336
11012.768555
11044.286133
11044.738281
11040.676758
11006.901367
10999.120117
10991.830078
10981.231445
10990.304688
10981.430664
11003.735352
11011.796875
11026.638672
11000.269531
10960.113281
10956.863281
10982.801758
11001.835938
11000.368164
10951.751953
10933.686523
10931.985352
10941.337891
10938.269531
10942.129883
10941.151367
10933.804688
10942.352539
10938.365234
10923.131836
10928.670898
10900.338867
10905.890625
10948.149414
10958.162109
10925.110352
10921.263672
10883.611328
10870.191406
10892.934570
10909.958008
10924.630859
10952.861328
10941.119141
10935.149414
10929.088867
10949.882812
10955.621094
10991.437500
11006.184570
11002.330078
10990.791992
10987.227539
10992.098633
10998.282227
11007.711914
11000.306641
11030.170898
11052.367188
11061.457031
11054.979492
11043.706055
11026.997070
11005.657227
11037.269531
11074.078125
11121.082031
11129.531250
11128.608398
11100.038086
11097.691406
11072.090820
11063.528320
11060.092773
11037.988281
11056.688477
11016.252930
10979.466797
10961.699219
10938.080078
10917.474609
10892.593750
10865.673828
10871.140625
10922.281250
10982.269531
11025.628906
11016.830078
10967.778320
10945.680664
10959.842773
10955.132812
10953.120117
10974.337891
11011.313477
11021.808594
11030.288086
11044.745117
11055.174805
11032.436523
11024.149414
11029.660156
11011.081055
11011.678711
10985.239258
10990.180664
10953.893555
10981.176758
10985.181641
10976.695312
11000.375977
10977.527344
10959.373047
10956.704102
10934.644531
10916.706055
10929.524414
10929.377930
10947.019531
10970.481445
11001.381836
11024.291992
11025.050781
11009.351562
10993.192383
10979.521484
10950.493164
10950.029297
10941.814453
10931.775391
10933.767578
10958.390625
10949.951172
10956.602539
10937.955078
10913.672852
10894.670898
10915.447266
10918.112305
10944.587891
10967.652344
10969.388672
10957.211914
10978.596680
10959.665039
10940.433594
10942.652344
10939.199219
10929.982422
10916.904297
10912.494141
10902.916016
10927.801758
10989.212891
10985.002930
10965.633789
10946.924805
10920.627930
10906.417969
10910.712891
10891.761719
10889.264648
10915.002930
10931.487305
10974.234375
10997.034180
11023.794922
10994.446289
10958.797852
10946.500000
10914.100586
10898.218750
10869.013672
10856.552734
10881.541992
10879.850586
10911.058594
10939.029297
10943.676758
10980.527344
10981.324219
10966.610352
10958.221680
10922.829102
10886.269531
10887.458008
10892.778320
10904.812500
10889.545898
10894.226562
10912.374023
10918.932617
10934.466797
10930.154297
10939.830078
10937.771484
10958.241211
10935.798828
10925.987305
10936.189453
10923.329102
10910.404297
10933.610352
10935.410156
10920.736328
10908.468750
10890.199219
10907.973633
10936.958984
10937.332031
10929.981445
10926.328125
10916.568359
10930.005859
10939.435547
10964.432617
10966.191406
10958.546875
10932.400391
10903.616211
10906.587891
10913.477539
10925.311523
10923.245117
10915.647461
10902.662109
10872.480469
10877.671875
10865.266602
10855.818359
10846.156250
10850.389648
10889.996094
10883.089844
10878.321289
10854.796875
10856.916016
10845.353516
10845.151367
10889.755859
10926.862305
10984.062500
11043.430664
11038.767578
11022.026367
10998.813477
10977.137695
10950.096680
```
