## Supplementary material for "Functional connectivity across the human subcortical auditory system using an autoregressive matrix-Gaussian copula graphical model approach with partial correlations": Code: roi-03_mean_ts.txt

```
11808.075195
11692.527344
11558.350586
11588.359375
11655.394531
11677.754883
11653.077148
11631.754883
11448.537109
11434.562500
11483.320312
11381.701172
11483.663086
11547.725586
11627.155273
11531.077148
11587.246094
11530.458008
11469.432617
11450.353516
11488.674805
11494.309570
11425.349609
11447.892578
11429.466797
11488.005859
11515.806641
11506.041992
11490.920898
11406.350586
11389.837891
11350.898438
11332.721680
11390.974609
11456.753906
11458.739258
11518.524414
11629.479492
11589.401367
11658.117188
11687.370117
11677.511719
11562.100586
11692.232422
11663.395508
11541.357422
11671.682617
11649.815430
11609.276367
11678.267578
11544.236328
11491.027344
11557.452148
11509.404297
11449.294922
11539.985352
11459.441406
11420.008789
11465.062500
11509.094727
11521.581055
11606.367188
11542.136719
11550.819336
11507.599609
11562.815430
11561.423828
11624.745117
11640.155273
11765.360352
11643.613281
11599.834961
11726.521484
11633.445312
11572.924805
11633.391602
11627.486328
11608.924805
11724.911133
11669.290039
11623.789062
11570.055664
11547.716797
11470.547852
11516.281250
11522.866211
11443.365234
11460.911133
11551.927734
11402.884766
11525.100586
11506.075195
11412.250977
11528.007812
11492.742188
11431.039062
11556.880859
11597.182617
11535.179688
11575.370117
11572.341797
11523.131836
11513.148438
11487.879883
11431.461914
11540.317383
11541.550781
11575.170898
11540.674805
11530.918945
11468.141602
11468.989258
11472.800781
11428.522461
11558.333984
11509.013672
11497.266602
11571.953125
11505.091797
11535.878906
11548.866211
11559.353516
11576.760742
11561.462891
11589.867188
11554.035156
11585.364258
11547.984375
11590.878906
11614.390625
11598.004883
11541.041992
11604.787109
11506.212891
11534.299805
11482.269531
11452.225586
11514.905273
11414.128906
11439.434570
11510.742188
11372.033203
11420.651367
11352.350586
11371.314453
11389.472656
11340.957031
11399.802734
11413.639648
11394.579102
11461.880859
11503.708008
11550.323242
11686.276367
11726.562500
11636.941406
11664.817383
11646.421875
11615.527344
11655.757812
11564.394531
11595.819336
11568.438477
11519.687500
11532.462891
11559.806641
11504.833984
11551.633789
11498.401367
11439.401367
11580.166992
11519.121094
11464.778320
11554.799805
11441.430664
11397.440430
11463.229492
11472.151367
11421.354492
11535.947266
11434.475586
11435.194336
11442.722656
11312.030273
11405.750000
11448.583008
11489.040039
11527.480469
11592.297852
11587.284180
11534.572266
11514.992188
11609.579102
11539.629883
11559.971680
11623.983398
11514.992188
11484.170898
11463.444336
11528.618164
11503.219727
11494.323242
11470.059570
11541.250977
11443.457031
11580.177734
11616.260742
11556.017578
11476.554688
11501.604492
11425.397461
11482.145508
11413.245117
11371.708008
11440.078125
11427.730469
11336.629883
11419.333984
11456.785156
11471.886719
11467.944336
11422.754883
11353.659180
11369.812500
11389.076172
11308.966797
11384.256836
11348.258789
11438.209961
11468.447266
11404.306641
11459.858398
11485.457031
11422.491211
11488.790039
11415.014648
11376.289062
11514.188477
11521.078125
11502.041992
11610.969727
11470.580078
11464.708008
11508.562500
11364.229492
11366.668945
11495.000977
11476.401367
11538.952148
11510.201172
11497.750977
11448.944336
11342.158203
11300.022461
11436.267578
11420.091797
11374.701172
11402.347656
11433.710938
11404.864258
11435.072266
11422.137695
11358.509766
11406.386719
11405.949219
11410.587891
11468.774414
11421.466797
11440.958984
11428.754883
11419.427734
11479.462891
11465.563477
11490.307617
11445.328125
11351.783203
11340.200195
11440.118164
11412.416016
11415.709961
11438.438477
11379.628906
11394.404297
11498.690430
11434.149414
11457.454102
11422.728516
11361.019531
11427.572266
11414.530273
11398.420898
11504.184570
11504.326172
11469.029297
11481.205078
11404.767578
11370.306641
11428.163086
11437.953125
11382.674805
11383.633789
11329.837891
11346.921875
11385.859375
11299.041992
11315.579102
11339.041992
11459.350586
11556.054688
11592.078125
11596.686523
11552.843750
11482.619141
11402.036133
11419.510742
11363.302734
11353.488281
11357.267578
11387.287109
11362.449219
11315.680664
11287.999023
11297.533203
11252.412109
11228.519531
11283.877930
11277.537109
11378.620117
11343.330078
11380.632812
11339.430664
11323.783203
11278.301758
11353.139648
11365.347656
11343.837891
11419.300781
11446.416016
11410.931641
11417.998047
11428.892578
11334.910156
11413.591797
11368.725586
11336.033203
11344.868164
11321.444336
11398.581055
11503.640625
11474.934570
11420.112305
11422.117188
11386.510742
11308.601562
11353.109375
11327.191406
11331.649414
11428.232422
11372.918945
11347.613281
11360.284180
11442.975586
11411.839844
11377.472656
11415.867188
11375.671875
11375.504883
11410.152344
11428.280273
11364.902344
11501.541992
11582.606445
11548.056641
11452.867188
11409.238281
11296.522461
11236.514648
11217.439453
11233.612305
11191.166992
11277.739258
11347.013672
11336.741211
11338.078125
11269.666016
11307.778320
11221.699219
11267.565430
11350.469727
11383.991211
11418.974609
11550.439453
11434.309570
11428.902344
11366.055664
11287.796875
11299.376953
11334.832031
11253.424805
11299.251953
11383.248047
11425.797852
11533.001953
11469.170898
11365.983398
11413.444336
11328.762695
11253.958008
11181.397461
11335.990234
11321.338867
11310.260742
11193.076172
11180.552734
11243.982422
11280.743164
11410.042969
11488.068359
11434.212891
11428.260742
11330.296875
11340.083984
11395.482422
11412.457031
11409.570312
11410.674805
11420.448242
11318.224609
11384.746094
11356.041992
11358.875977
11331.430664
11355.457031
11327.346680
11456.100586
11327.854492
11371.847656
11397.882812
11445.959961
11459.469727
11345.907227
11356.781250
11335.975586
11384.119141
11436.039062
11418.756836
11498.625977
11395.985352
11403.280273
11348.623047
11347.594727
11273.595703
11442.132812
11395.233398
11443.471680
11418.080078
11357.665039
11311.478516
11284.573242
11220.579102
11246.230469
11259.226562
11281.169922
11317.007812
11395.241211
11416.239258
11375.571289
11375.518555
11358.149414
11324.699219
11354.388672
11391.028320
11480.963867
11438.125977
11435.224609
11474.458984
11413.542969
11444.435547
11376.963867
11352.008789
11313.211914
11282.551758
11237.629883
11310.832031
11302.224609
11236.193359
11237.974609
11299.895508
11222.850586
11259.983398
11309.562500
11428.190430
11365.083984
11400.219727
11370.933594
11316.303711
11367.750977
11329.305664
11334.792969
11348.729492
11312.617188
11287.216797
11318.780273
11336.855469
11344.638672
11369.915039
11404.279297
11280.748047
11353.078125
11350.750000
11299.424805
11207.374023
11296.809570
11251.764648
11257.806641
11244.562500
11308.704102
11275.230469
11329.587891
11286.129883
11303.681641
11215.739258
11227.192383
11210.510742
11194.202148
11203.604492
11226.185547
11288.519531
11252.521484
11252.633789
11213.354492
11271.983398
11279.063477
11205.587891
11276.100586
11301.010742
11315.269531
11336.601562
11287.245117
11333.030273
11395.793945
11321.322266
11300.280273
11221.559570
11225.817383
11209.953125
11251.873047
11282.975586
11297.750000
11254.953125
11146.820312
11158.949219
11147.283203
11226.457031
11276.353516
11448.048828
11368.534180
11351.389648
11319.287109
11276.953125
11209.381836
11355.859375
11348.503906
11334.434570
11299.365234
11340.867188
11344.625977
11309.837891
11284.538086
11221.769531
11212.959961
11171.572266
11190.699219
11232.131836
11184.289062
11229.598633
11195.411133
11188.713867
11233.895508
11283.541992
11338.979492
11217.441406
11257.606445
11238.972656
11294.684570
11339.520508
11351.923828
11326.718750
11341.750000
11319.125977
11330.513672
11378.421875
11357.966797
11307.418945
11303.817383
11237.492188
11254.369141
11215.363281
11189.079102
11175.755859
11120.803711
11172.500000
11186.988281
11180.674805
11222.335938
11231.744141
11193.559570
11165.075195
11151.069336
11110.667969
11161.384766
11184.885742
11217.828125
11212.406250
11193.296875
11275.676758
11271.588867
11267.333984
11220.990234
11224.254883
11256.470703
11307.508789
11243.991211
11305.699219
11415.790039
11309.097656
11333.665039
11423.016602
11210.789062
11248.905273
11206.792969
11238.442383
11266.709961
11266.292969
11250.672852
11286.284180
11253.081055
11242.808594
11221.269531
11231.730469
11290.376953
11245.637695
11277.482422
11337.851562
11284.123047
11263.283203
11237.194336
11191.830078
11130.373047
11211.667969
11190.935547
11208.251953
11297.527344
11320.963867
11412.302734
11311.283203
11286.397461
11316.065430
11289.604492
11259.382812
11346.567383
11300.232422
11271.522461
11308.264648
11307.600586
11288.319336
11245.122070
11304.730469
11326.495117
11286.597656
11258.908203
11191.210938
11192.856445
11166.949219
11289.705078
11274.652344
11246.600586
11264.307617
11305.724609
11294.750977
11272.540039
11272.966797
11176.763672
11178.270508
11191.642578
11310.089844
11339.461914
11274.594727
11282.842773
11225.145508
11203.873047
11212.389648
11230.356445
11222.716797
11190.422852
11190.788086
11291.234375
11232.437500
11256.492188
11296.551758
11306.468750
11339.356445
11358.230469
11354.314453
11342.117188
11334.029297
11336.313477
11364.251953
11401.096680
11420.550781
11456.167969
11414.574219
11433.479492
11433.858398
11379.686523
11321.162109
11417.243164
11428.812500
11350.351562
11365.070312
11397.136719
11378.908203
11363.491211
11401.868164
11331.419922
11391.340820
11398.310547
11414.643555
11304.540039
11341.982422
11255.491211
11210.501953
11122.671875
11092.905273
11103.924805
11063.088867
11070.407227
11182.755859
11216.514648
11208.251953
11135.784180
11135.797852
11183.616211
11170.307617
11187.533203
11239.889648
11278.769531
11294.617188
11341.974609
11317.641602
11357.274414
11306.311523
11323.071289
11358.167969
11270.588867
11339.665039
11335.580078
11222.313477
11217.007812
11258.196289
11275.504883
11311.483398
11293.312500
11304.747070
11309.291992
11223.402344
11207.671875
11177.472656
11169.815430
11127.323242
11252.236328
11262.212891
11232.086914
11341.778320
11263.509766
11262.565430
11228.322266
11299.560547
11199.679688
11177.245117
11233.035156
11189.789062
11182.489258
11247.969727
11256.205078
11270.228516
11323.342773
11306.095703
11262.569336
11195.176758
11193.018555
11285.549805
11240.474609
11285.812500
11302.002930
11309.566406
11275.820312
11251.094727
11217.995117
11210.096680
11292.172852
11233.481445
11256.336914
11280.587891
11298.326172
11276.430664
11364.948242
11364.064453
11266.837891
11274.967773
11261.958984
11216.118164
11194.127930
11272.577148
11228.263672
11260.975586
11318.874023
11330.381836
11331.014648
11301.450195
11206.014648
11196.550781
11219.103516
11154.410156
11202.516602
11238.027344
11187.221680
11239.047852
11216.174805
11272.652344
11320.114258
11353.794922
11322.165039
11367.317383
11293.721680
11233.360352
11229.805664
11175.144531
11279.207031
11227.216797
11236.197266
11272.143555
11181.323242
11091.614258
11184.707031
11188.375000
11206.477539
11267.559570
11258.646484
11292.892578
11291.121094
11281.058594
11170.959961
11276.398438
11253.893555
11213.263672
11196.427734
11174.540039
11170.006836
11188.040039
11237.094727
11146.535156
11208.702148
11172.775391
11222.126953
11128.463867
11214.624023
11277.724609
11329.611328
11384.531250
11332.326172
11268.059570
11235.639648
11166.338867
11197.582031
11266.713867
11274.158203
11199.056641
11160.780273
11138.248047
11110.261719
11099.944336
11083.061523
11061.384766
11094.187500
11114.062500
11163.884766
11160.890625
11119.370117
11122.264648
11117.293945
11174.638672
11174.063477
11248.140625
11300.378906
11345.058594
11392.196289
11364.267578
11243.962891
11229.797852
```
