## Supplementary material for "Functional connectivity across the human subcortical auditory system using an autoregressive matrix-Gaussian copula graphical model approach with partial correlations": Code: roi-04_mean_ts.txt

```
8029.771484
7857.547363
8231.530273
7938.386719
8019.663086
7898.650391
7910.511719
8019.416016
8205.690430
7955.118652
7853.554688
8235.800781
8045.379883
7662.324219
7800.731445
7945.060547
8016.898926
7831.967773
7969.574219
7921.177734
7806.537109
7782.679688
7646.519531
8025.627930
7598.981934
7859.068359
7865.583984
7819.595703
7730.879883
7824.126953
8004.530762
7687.391602
7761.041016
7747.691406
7819.653320
7982.720215
7897.336426
7962.001465
8282.863281
7996.266113
8091.772461
8060.517578
8311.718750
8023.166016
8003.589355
7917.980957
7848.782227
7842.990234
8229.410156
7803.769043
7853.143555
7828.016602
8023.135742
7992.708008
7922.980469
7835.924805
7738.000977
8022.615234
7605.877441
7775.324707
7841.125977
8031.125000
7974.458496
7922.364258
8224.967773
8220.949219
8157.047363
8467.097656
7808.460938
8017.951172
8055.200195
7871.138672
7825.169922
8117.370117
7918.106445
7687.142578
7828.287109
8329.568359
7687.408691
7983.166992
8095.323242
7687.357910
7756.013184
8008.313477
7763.997070
7901.989746
7837.953125
7760.661621
7851.708008
7918.860352
7838.002930
7952.154785
7876.441406
7863.786621
7835.914062
7812.171875
7919.761719
7812.278320
7962.149414
7940.302734
7721.819336
8081.069336
7573.524902
7620.741699
7953.634766
7731.430664
7640.000977
7942.676758
7709.788086
7643.824219
7530.393555
7727.611328
7869.417969
7905.606445
7797.746094
8000.339844
7615.379883
7864.754883
7995.457031
7859.284180
7862.499023
8076.143555
7884.648926
8063.292969
7856.511719
7683.053711
7905.634766
7979.719727
7916.327637
7987.421875
8036.074219
7908.137695
7916.380859
8123.147461
7727.519043
7952.765625
7884.008301
7840.142090
7773.836914
7977.344727
7884.319336
7691.384766
7497.682617
7876.809570
7879.226562
7759.602539
7785.058594
7905.097168
7664.082520
7855.079590
7664.699219
7779.158203
8133.201172
7798.551758
7845.739258
7629.349609
7933.874023
7866.247070
7829.649414
7770.948242
7567.563965
7770.257812
7643.601562
7868.264648
7845.588867
8012.146484
7730.305664
7967.980957
7826.905273
7817.406250
7802.478516
8092.680664
7778.337891
7773.388672
7886.008789
7795.950195
7715.685547
8112.161133
7892.504883
8021.089844
7817.662109
7833.186035
7891.125000
7828.916992
7913.929688
8110.866211
7895.558594
7916.111816
8147.990234
8080.828125
7660.815430
7765.961914
7898.099609
7713.945312
7658.354492
7893.944336
8011.639648
7824.196289
8003.491211
7813.433594
7888.230957
7871.729492
7763.089844
7944.415527
7838.798340
7842.210938
7788.391113
7663.751953
7956.792480
7759.512695
7858.879883
7766.805664
8085.393555
7950.237305
7516.131836
7837.201172
7746.331543
7692.260254
7725.316406
8108.849121
7926.497070
7840.294922
7983.591797
7833.866211
8127.725586
7702.731445
7851.899414
7897.598145
7721.109863
7828.030273
8171.407715
7832.287109
7911.419922
7990.242188
7885.000977
7986.652344
8114.156250
7824.709961
7948.684082
7946.929688
8165.228516
8055.649414
7985.161133
7748.419922
7887.322754
7883.286133
7840.061523
7905.693359
7657.496582
8176.227539
7942.492676
8023.428711
7753.159668
7915.186035
7939.071289
7775.104492
7920.184570
7823.854980
7974.066406
8097.165039
7899.748047
7972.363281
7750.965820
8091.959473
7855.254395
7810.270020
8016.360352
7858.760742
7879.120117
7855.877930
7966.522461
8227.888672
7827.666992
8010.511719
7954.842773
7803.867676
7763.199219
8049.610352
8063.863770
7490.291992
8002.835938
7969.453125
7706.228027
7685.801270
7942.517578
7674.009766
7870.777344
7859.468750
7834.205078
7881.001465
7913.892090
8109.262207
7750.715332
7853.953125
7710.606445
8110.399902
7713.459961
7765.304199
7812.191406
7800.574707
7913.616699
7895.550781
7745.541992
7868.466797
7770.562500
7666.844727
7703.611328
7806.083984
7748.158203
7801.637695
7673.103027
7811.563477
7743.685547
7861.782227
7878.555176
7865.349609
7933.095703
7674.828613
7895.540527
7744.352539
7772.157227
7782.317383
7963.972656
7749.261719
7861.201660
7807.892578
7839.621582
7835.553711
8109.256348
7820.115234
7731.911133
7609.831543
8054.876953
7793.055664
7652.121094
7996.232422
7727.796387
7769.242188
7778.598145
7836.959961
7867.070801
7768.919434
7950.445312
7674.879883
7648.561523
7701.143555
7843.385742
7494.565430
7980.708984
7865.690918
7867.661133
7874.052734
7639.009277
7844.362305
7673.963867
7676.944336
7824.334961
7784.572266
7728.346680
7572.850586
7777.613281
7653.226562
7646.950195
7687.026855
8066.528320
8061.007812
7843.274414
8106.689453
7885.333984
7996.534180
7725.136719
8014.904297
7710.199219
7812.930176
7574.635254
8021.391602
7382.245117
7584.196289
7494.702148
7627.914062
8035.567383
7551.409180
7780.479980
7710.307617
7557.211914
7731.028320
7778.841797
7828.017578
7664.446777
7479.536621
8030.927734
8033.223145
7847.044434
7869.171875
7806.616699
7800.855469
7693.333984
7908.365234
7783.715820
7717.827637
7856.898438
7824.176270
7676.128418
7979.403320
8008.487305
7960.101562
7979.061523
7907.383301
7712.039551
7676.531250
7720.832031
7830.113281
7838.909180
7805.226562
7880.624023
7933.202148
8087.419922
7886.938477
7564.060059
7883.184570
7756.894531
7620.125000
8216.190430
7938.934082
7791.078125
7678.880859
8023.209473
7984.003906
7797.930664
7810.847168
7838.038574
7766.639648
7652.930664
7563.222656
7671.348633
7786.208008
8214.723633
8131.778320
7904.752930
7898.975586
8074.286133
7864.959961
7827.032715
7914.419922
7589.020020
8135.699219
7715.358887
7770.272949
7958.791992
7637.761719
7989.591797
8105.113281
7616.127441
7851.189453
8074.416504
8138.945312
7914.315430
7838.962891
7799.346191
7796.760742
7583.901855
7752.299805
7751.483398
7637.133789
8056.496094
7865.231445
7647.790039
7935.065918
7754.610352
7713.536133
7914.801270
8122.383789
7984.016113
8008.536133
8029.978516
7544.250000
8049.412598
7718.541016
7842.493652
7699.400391
7772.966797
7855.476562
7736.929688
7647.449219
7900.380859
8044.098633
7519.815430
7759.492188
7471.621094
7815.015625
7659.705078
7944.997070
7875.849609
7829.703125
8119.385742
7946.811523
7822.635742
8005.577637
7805.416016
8013.941406
7871.525391
7650.244629
7965.018066
7878.112793
8037.741699
7706.325195
8252.782227
7789.518066
7650.094727
8117.199219
7906.681641
7720.725098
7992.291504
7858.681641
7695.744141
8062.372070
7850.848633
7982.052246
7959.676270
7888.641602
8208.247070
8048.431152
7921.084961
8003.948242
7799.474121
7677.511230
7934.067871
7777.799805
7649.259277
7991.009766
8088.537598
7741.954102
7734.051758
7655.305176
8099.824219
7755.334961
7978.157227
8117.659180
8341.097656
8082.917480
7906.344238
7983.890625
7970.953613
7808.112305
7813.823242
7882.514648
7601.553711
7942.788086
7712.806152
8123.056152
7687.876465
7852.580566
7948.409668
7894.450195
7923.175781
8182.308105
8072.530273
7920.018555
8087.765625
8179.765625
7962.945312
8076.625000
7855.347656
8285.732422
7844.908203
8042.485840
7952.871094
8042.038086
7867.354980
8139.253906
7873.592773
7850.453125
8063.411133
7980.649414
7861.816406
7753.947266
7832.303711
8087.130859
7821.028320
8100.038086
8099.773438
7884.651855
8094.573242
7785.798828
7924.840820
8215.020508
8398.777344
8071.049805
8112.175781
8090.087402
7946.071777
7729.382812
8048.029297
7975.691406
7944.544922
7872.556641
7966.298828
8023.819824
7865.423828
8119.786133
8001.118652
7904.257812
7789.604980
7739.039551
7924.266113
7979.994141
7839.286133
8109.304688
8033.273438
7980.279297
7965.008789
8001.925781
7771.141602
8150.396484
8116.830078
7890.947266
7990.567383
7990.669922
8020.257812
8001.568848
7977.163086
8159.951172
8095.561523
7963.877930
8115.168457
8020.133789
7906.939941
7849.685547
8013.086914
8004.739258
7946.447266
7887.450195
8168.895508
7930.385742
7853.076660
7992.083984
8017.661621
8326.779297
8148.790039
7938.234375
8057.750977
8034.457031
8127.198242
8405.336914
7929.672852
8232.423828
8000.890625
8036.121582
7877.068359
8217.627930
7870.375000
8170.642090
7986.085938
8156.175781
7901.128906
8194.822266
8333.828125
8228.934570
8427.658203
8124.485352
8447.769531
8130.372070
8099.485840
7994.888184
7865.586914
8255.288086
8003.219238
8211.609375
8301.969727
8278.132812
8130.042969
8037.793945
8180.976562
8057.073242
7806.223145
7864.045898
8004.494629
8034.722168
8181.598633
7950.098633
8176.276367
7954.776367
8023.778320
8083.390625
7888.327148
8032.879395
8172.663086
7920.632812
8228.890625
7960.825684
8066.254883
7840.802246
7992.298828
8168.982422
8031.514648
7993.827148
7897.375000
8132.008789
8178.716309
7932.275391
8203.197266
8242.402344
8102.819336
8054.333008
7893.479492
8059.001953
8510.514648
7949.364258
7940.612793
8317.871094
8007.761719
8058.712891
8312.628906
8241.255859
8131.929688
7985.619141
8417.509766
8118.920898
7968.412109
8226.732422
8405.031250
8239.121094
8292.828125
8337.892578
8266.091797
8231.676758
7976.470215
8148.356934
8068.513672
8237.574219
7995.970703
7962.748047
7984.259277
7946.094727
8163.200195
8278.297852
8133.250000
7994.020996
8179.584961
8214.849609
8045.333984
7929.660156
8133.527832
8070.421875
8007.921875
8178.208984
8257.654297
8321.009766
8191.425781
8101.240723
8108.502441
8288.151367
8342.088867
8476.402344
8057.521484
8074.552734
8267.537109
8194.602539
7961.308105
8051.033203
8219.031250
8279.910156
8024.349121
8092.541016
7978.967773
8116.793945
8199.224609
7988.025879
8112.975098
8138.467773
8169.582520
7795.300781
8136.454102
7926.796387
7997.441895
7955.687012
8132.938477
8277.746094
8186.702637
7887.821289
8108.392578
8047.221191
7979.583008
8097.234375
7861.633789
7988.674805
8099.360352
8022.471680
8155.576660
8093.526367
8053.815430
8230.047852
8058.720703
7943.584961
7921.295898
7983.083496
8284.968750
8112.827148
8199.160156
8392.101562
8092.431641
8131.651367
8178.678223
8183.607422
8094.735352
8276.374023
8201.433594
8171.037109
8443.626953
8121.667480
8214.798828
7805.409180
7968.081543
8110.851074
8292.281250
8176.114258
8226.732422
8163.942383
8115.712402
8223.392578
8009.630371
8093.510254
8208.448242
8304.853516
8149.572266
8066.907227
8075.480469
8033.507812
8272.071289
8034.752441
8417.816406
7975.080078
8233.759766
8120.829102
8065.721680
8048.484375
7816.178711
8142.819336
8020.822266
8117.033691
8118.204590
8099.822266
8182.717773
8341.694336
8200.491211
8203.608398
8063.009277
8150.062988
8173.849121
8309.818359
8106.030762
8235.825195
8171.166992
8116.549316
8178.806641
8193.748047
8128.426758
8166.156250
8221.896484
7949.631836
8295.869141
8085.858398
8197.061523
8288.322266
8076.829102
7879.736328
8192.324219
8299.908203
8021.554688
8256.066406
8353.028320
8175.011719
8223.060547
8374.966797
8201.034180
8232.785156
8307.953125
8210.801758
7918.728027
8156.666016
8110.444336
8358.041992
8336.861328
7956.118652
8341.537109
8127.046875
8142.148438
8346.405273
8155.211426
8165.849609
8264.471680
8357.072266
8515.602539
8218.888672
8196.302734
8367.745117
8342.078125
8214.956055
8329.792969
8334.419922
```
