## Supplementary material for "Functional connectivity across the human subcortical auditory system using an autoregressive matrix-Gaussian copula graphical model approach with partial correlations": Code: roi-05_mean_ts.txt

```
9116.418945
9135.987305
8892.870117
8839.251953
8758.316406
9002.949219
8743.762695
9012.772461
9230.792969
8822.521484
8832.742188
9142.280273
8888.712891
9323.352539
8933.875977
9021.288086
9000.626953
9005.541992
9302.681641
8856.818359
9133.912109
9240.880859
8994.426758
8873.807617
8779.791992
8909.470703
8857.040039
8867.938477
8856.126953
8838.519531
8522.101562
8585.501953
8787.709961
8795.876953
8851.486328
8858.464844
8776.655273
8855.772461
9022.741211
9405.739258
9076.601562
9123.716797
9312.029297
9118.596680
8997.218750
9117.249023
8962.049805
9163.036133
8985.187500
9115.726562
9018.577148
9209.980469
8908.645508
8870.766602
9108.330078
8870.062500
9129.981445
9080.608398
8821.079102
8718.124023
8926.418945
9027.897461
8977.367188
8967.740234
9145.887695
9545.736328
8910.264648
9412.106445
9147.290039
8858.172852
9211.974609
9045.714844
8964.221680
9244.298828
8840.710938
8842.666992
9012.875977
9005.476562
8837.161133
9257.536133
8810.673828
8711.130859
9089.376953
8885.151367
9004.721680
8989.566406
8966.942383
8846.372070
9110.087891
8788.014648
8966.890625
8817.574219
8737.197266
8782.638672
9118.433594
8861.299805
8664.613281
8878.370117
9053.824219
8858.122070
9077.745117
8841.888672
8996.837891
8707.494141
9076.958984
8992.642578
8991.416992
8926.111328
8611.217773
8927.639648
8887.182617
9007.053711
8903.017578
8784.321289
8881.425781
8897.006836
8864.772461
9125.903320
8706.336914
9030.898438
9052.558594
9055.518555
8855.209961
9137.622070
8957.011719
8988.458008
8891.357422
9010.506836
9025.494141
9110.522461
9022.296875
9261.287109
9065.200195
8651.361328
8757.079102
9108.093750
8596.416016
9118.343750
8975.071289
8898.221680
8955.976562
8996.756836
8729.214844
8905.184570
9266.841797
8902.307617
9106.051758
8912.302734
8781.192383
8943.247070
8742.041016
9076.217773
8729.536133
8768.135742
8627.298828
9215.599609
8790.804688
8979.210938
9180.868164
8773.628906
8982.493164
9054.321289
8963.878906
8983.848633
9317.599609
9208.735352
9039.185547
8871.985352
8934.051758
9161.617188
8751.954102
9032.630859
8862.149414
9029.851562
8962.559570
8940.295898
8869.940430
8926.867188
8650.107422
8987.924805
9128.025391
8702.990234
9088.693359
8474.026367
8494.105469
9045.447266
8970.891602
8884.970703
9126.324219
9064.861328
8904.291016
8627.187500
8845.049805
9150.174805
8962.335938
9099.267578
8643.929688
8891.279297
9080.593750
8803.861328
8813.333984
8828.912109
8743.435547
9047.827148
9129.268555
8796.794922
8669.188477
8954.847656
9020.682617
8926.625000
8956.647461
9067.017578
9241.454102
8745.561523
8656.762695
8892.449219
8903.266602
8812.809570
9248.788086
9057.031250
8986.354492
9046.733398
9017.160156
8894.609375
9047.697266
9031.301758
8793.479492
8870.056641
8943.937500
8615.701172
9051.197266
8897.476562
9097.422852
9076.975586
9261.670898
9043.782227
9256.718750
9400.725586
9001.684570
9279.552734
8794.405273
9288.864258
9423.250000
8846.067383
9011.380859
8943.761719
8916.958008
9085.047852
8797.635742
8905.730469
8963.768555
8950.965820
8804.048828
8993.379883
8977.462891
8894.710938
9064.073242
8907.864258
9050.084961
9067.137695
8959.103516
8968.221680
9144.950195
8793.112305
8852.207031
8816.323242
8871.604492
8918.570312
8808.768555
9082.133789
8968.269531
9129.338867
9014.172852
8877.626953
9060.881836
9049.101562
8781.356445
9095.407227
9099.249023
8576.699219
9081.513672
9166.324219
8816.377930
8850.675781
9007.269531
8568.367188
9067.978516
9024.640625
8831.466797
9381.274414
9169.827148
9100.929688
9172.709961
8747.021484
9015.750977
9047.417969
9016.968750
8868.300781
9027.538086
8991.317383
8650.362305
8982.019531
9022.545898
8657.814453
9077.098633
8621.835938
9204.716797
9009.217773
9204.776367
9044.268555
9314.873047
9202.971680
9174.259766
8843.210938
8919.861328
8712.065430
9269.214844
9179.692383
9249.506836
8928.766602
9032.949219
9311.553711
8727.876953
8787.214844
8944.458984
9120.591797
8783.254883
8978.203125
9215.276367
8961.693359
9081.960938
9091.270508
8950.126953
9031.649414
9195.857422
9024.189453
9465.691406
9177.442383
9238.816406
8960.558594
9127.261719
9048.747070
8984.467773
8739.000977
8969.897461
8735.066406
8743.013672
9307.594727
8720.216797
9097.084961
8845.017578
8873.326172
9124.617188
9054.908203
8962.823242
8878.158203
9102.749023
8943.090820
8864.699219
9086.802734
9182.211914
9242.034180
9164.337891
9031.607422
9155.946289
9279.798828
9023.573242
8738.715820
9178.448242
9085.007812
9178.447266
9199.712891
9105.607422
9053.171875
8780.323242
8931.695312
9075.643555
9198.641602
8984.103516
8936.428711
9078.630859
9029.830078
8871.535156
9217.578125
8966.197266
9038.164062
9001.769531
8809.950195
8860.260742
9093.005859
8901.445312
8859.969727
9133.233398
9159.697266
9276.444336
9345.956055
9454.656250
9346.601562
9060.782227
9018.168945
9181.633789
9093.721680
8986.937500
9162.508789
9416.791992
9114.175781
9446.593750
9017.073242
9102.806641
9392.550781
8961.816406
9007.909180
8808.796875
8824.250000
9182.202148
9220.721680
9093.443359
9197.875977
9084.682617
9096.295898
9168.965820
9373.714844
9083.033203
8899.091797
9143.448242
9058.576172
9006.697266
9408.215820
9166.644531
9076.717773
8782.125977
9086.375977
9000.411133
8894.722656
8816.192383
8845.533203
8973.625000
9259.749023
9225.955078
9033.630859
9173.173828
9107.265625
9419.049805
9000.874023
9102.900391
9035.356445
9031.206055
8902.054688
9361.076172
9123.488281
8954.080078
9232.283203
8849.744141
8996.376953
9008.269531
9256.524414
9150.675781
9297.528320
9260.171875
9148.658203
8889.409180
9089.251953
9092.066406
9005.136719
9273.730469
9250.211914
9211.733398
9078.749023
8931.097656
9162.186523
9026.158203
9154.377930
8976.095703
9040.491211
8872.050781
9105.197266
8934.774414
9031.503906
9095.849609
8776.520508
8798.596680
8812.573242
9278.539062
9018.052734
9199.048828
8865.480469
8938.630859
8910.765625
9056.453125
8728.217773
8935.630859
9266.087891
8906.986328
9055.422852
9067.704102
9207.364258
9163.166992
9135.423828
8690.902344
8967.317383
9143.968750
8965.094727
9032.604492
9376.025391
9078.834961
8939.225586
9025.304688
9031.367188
9094.867188
9171.552734
8980.221680
9070.128906
9044.537109
9096.761719
9079.542969
9155.990234
9115.582031
9102.908203
8807.215820
8779.269531
9085.054688
9032.955078
8838.425781
9181.139648
9083.530273
8956.313477
8968.898438
9001.839844
9027.297852
9023.330078
8912.450195
9238.761719
8945.824219
9064.883789
9246.625000
9296.926758
8850.173828
9146.574219
9580.388672
9443.854492
9120.447266
9187.043945
9249.234375
8975.970703
9401.913086
9119.421875
9105.609375
8909.978516
9072.031250
9246.173828
9297.285156
9246.363281
9075.178711
9213.424805
8939.421875
9135.627930
9188.087891
9271.396484
9264.607422
9133.736328
9502.378906
9472.458984
9307.355469
9369.644531
8923.030273
9530.291992
9183.582031
9034.859375
8859.050781
9378.457031
9366.156250
9283.331055
9192.324219
9292.761719
8988.239258
9135.584961
9079.878906
9347.839844
9028.077148
9297.168945
8969.900391
9219.850586
8987.760742
9488.529297
9269.896484
9496.598633
9371.659180
9259.632812
9403.612305
9467.472656
9036.875977
9080.845703
9494.562500
8988.985352
9309.516602
9239.021484
8948.580078
9236.313477
8889.596680
8976.786133
9010.754883
8893.721680
8757.330078
9004.899414
9104.122070
9055.694336
9316.056641
9251.252930
9227.310547
9168.235352
9378.951172
9142.752930
8897.903320
9512.621094
9339.117188
9134.328125
9304.596680
9259.038086
8827.141602
9054.895508
9195.614258
9138.659180
9259.489258
9528.021484
9442.416992
9069.151367
9408.446289
9190.437500
9150.915039
9258.438477
9268.145508
9070.471680
9079.273438
9395.310547
9053.686523
9286.309570
9088.517578
9116.954102
9024.974609
9301.515625
9111.873047
9559.526367
9268.987305
9215.194336
9339.114258
9268.354492
8848.392578
9108.791992
8980.462891
8988.273438
9273.550781
9356.427734
9353.788086
9209.407227
8877.626953
9147.453125
9480.604492
9131.109375
9541.807617
9379.829102
9441.526367
9168.486328
9478.416016
9111.104492
9503.115234
9317.848633
9186.353516
9251.704102
8841.076172
9223.508789
9328.758789
9484.036133
8787.207031
9490.716797
9088.019531
9249.574219
9303.896484
9576.854492
9648.711914
9658.439453
9173.465820
8957.125000
9020.113281
8982.208008
9259.107422
9560.219727
9343.236328
9098.181641
9254.150391
9043.276367
9458.022461
9219.793945
9102.884766
9476.086914
8907.375977
9072.617188
9058.254883
9008.937500
9524.005859
9546.202148
9185.924805
8850.188477
9354.012695
9194.681641
9084.833984
9188.835938
9162.940430
9374.250977
9204.133789
9197.982422
9441.020508
9468.597656
9229.398438
9394.065430
9585.167969
9237.817383
9457.172852
9184.728516
9365.880859
9319.422852
9178.749023
9212.556641
9250.048828
9372.881836
9200.864258
9419.564453
9427.472656
9360.406250
9308.961914
9270.332031
9299.594727
9407.248047
9590.112305
9184.287109
9219.696289
9168.999023
9169.067383
9411.858398
9455.346680
9319.194336
9205.188477
9440.830078
9291.815430
9344.111328
9313.460938
9255.859375
9204.458984
9372.490234
9126.149414
9102.956055
9334.439453
9812.458008
9253.909180
9634.513672
9526.666016
9610.966797
9309.767578
9191.524414
9140.435547
9612.392578
9319.471680
9292.394531
9308.141602
9125.085938
9044.731445
9036.402344
9301.712891
9346.623047
9335.083008
9233.204102
9211.553711
9636.122070
9365.657227
9257.454102
9239.797852
9039.938477
9253.152344
9218.854492
9459.882812
9056.639648
9414.127930
9702.497070
9176.210938
9072.718750
9262.828125
9345.241211
9355.363281
9399.913086
9359.136719
9195.961914
9477.741211
9633.695312
9469.859375
9230.561523
9346.420898
9557.008789
9151.312500
9328.737305
9367.184570
9304.442383
9460.439453
9277.317383
9448.219727
9098.223633
9429.896484
9523.145508
9479.006836
9395.604492
9254.226562
9294.578125
9363.602539
9137.893555
9477.050781
9155.790039
9448.409180
9316.559570
9180.298828
9409.050781
9475.135742
9320.200195
9376.003906
9518.980469
9414.005859
9173.003906
9179.670898
8986.884766
9597.846680
9388.723633
9389.073242
9424.683594
9437.335938
9463.536133
9089.209961
9211.870117
9417.206055
9102.965820
9490.028320
9102.028320
9449.957031
9241.749023
9592.108398
9450.184570
9101.410156
9691.744141
9231.046875
9304.703125
9250.389648
9700.189453
9201.916992
9384.395508
9094.625977
9339.230469
9263.906250
9193.949219
9259.435547
9017.238281
9044.377930
9398.207031
9236.570312
9345.402344
9025.800781
9285.641602
9323.740234
9219.798828
9176.833984
9425.561523
9424.277344
9387.858398
9171.616211
9305.257812
9376.865234
9580.818359
9271.609375
9409.338867
9208.796875
9375.988281
9311.952148
9316.712891
9454.669922
9614.778320
9513.912109
9429.267578
9263.390625
9282.228516
9514.431641
9073.893555
9308.927734
9253.783203
9231.875000
9240.299805
9382.560547
9337.441406
9701.188477
9153.552734
9403.949219
9440.683594
9337.993164
8963.393555
9397.092773
9631.817383
```
