## Supplementary material for "Functional connectivity across the human subcortical auditory system using an autoregressive matrix-Gaussian copula graphical model approach with partial correlations": Code: roi-06_mean_ts.txt

```
10057.607422
9737.315430
10084.628906
9995.321289
9972.013672
9969.723633
9969.715820
9819.120117
9837.361328
10139.353516
9926.827148
9696.426758
9860.380859
10160.173828
10107.375977
10194.108398
9992.560547
9808.183594
9801.777344
9955.309570
9835.636719
10040.912109
9686.540039
9725.202148
9750.256836
9876.683594
9540.294922
9983.107422
9877.840820
10066.539062
9661.997070
9725.684570
9831.375000
9914.146484
9747.641602
10024.583984
9664.511719
10001.320312
10284.271484
10010.720703
9943.628906
10246.155273
10290.263672
9838.826172
10272.752930
9961.142578
10162.018555
10111.175781
10170.902344
9922.597656
10235.650391
10020.814453
9861.867188
10033.214844
9927.665039
9898.390625
9978.120117
10016.238281
9968.051758
9778.626953
9885.826172
10007.667969
9854.648438
9986.798828
9773.519531
9803.843750
9932.793945
10270.966797
9895.681641
9831.089844
10087.068359
9621.043945
9926.662109
10053.197266
9781.830078
9979.131836
9994.118164
9805.300781
9877.997070
9983.187500
9988.261719
9693.699219
9839.351562
9897.625000
9924.998047
9780.164062
9737.183594
9769.503906
9636.208008
9990.469727
9936.658203
9870.634766
9575.351562
9555.066406
9991.894531
9755.906250
9553.048828
9647.910156
10109.023438
9777.582031
9752.737305
9779.138672
9821.116211
9751.514648
9835.885742
9672.302734
9943.681641
9888.860352
9781.245117
9793.025391
9939.314453
9762.509766
9702.617188
9780.111328
9897.197266
9818.250977
9907.516602
9764.581055
10019.086914
9963.520508
9808.720703
9752.039062
10016.565430
9755.355469
10079.368164
9915.447266
9921.289062
9951.517578
10063.397461
10093.927734
10383.051758
9928.085938
9842.484375
9924.343750
9883.455078
9866.516602
9994.523438
10081.415039
9880.351562
9628.011719
9938.143555
9712.894531
9865.732422
10034.130859
9980.112305
9624.875000
10064.220703
9637.898438
9658.107422
9986.446289
9746.534180
9854.657227
10023.174805
9796.966797
10053.007812
10297.934570
9965.504883
10037.956055
10206.008789
9817.251953
10180.425781
10137.044922
9891.276367
9894.709961
9957.226562
9861.199219
9846.327148
9923.192383
9893.361328
9944.029297
9695.224609
9877.900391
9498.241211
9741.867188
9680.364258
9964.728516
9629.285156
9885.138672
10024.466797
9987.428711
10138.673828
9724.497070
9940.946289
10030.432617
9777.340820
9926.455078
9945.089844
10046.243164
9964.103516
10016.676758
10032.413086
9994.699219
9998.847656
10153.215820
10004.566406
9854.902344
10026.774414
9912.646484
9903.635742
9855.347656
9940.271484
10150.376953
9749.378906
9682.161133
10350.192383
9870.825195
10042.151367
10050.899414
10124.930664
9895.273438
10032.991211
9954.648438
10056.438477
10203.916992
9666.299805
9857.918945
9993.049805
9691.854492
9852.476562
10023.041016
10050.144531
10046.668945
10075.859375
10065.894531
10004.083008
10112.548828
9875.960938
10026.901367
9770.611328
9755.515625
10249.110352
10027.334961
9923.586914
9973.197266
10104.376953
9974.121094
10064.681641
9968.572266
10213.804688
10163.742188
9964.632812
10257.759766
10217.910156
9961.735352
10558.500000
9932.687500
10061.434570
10011.856445
10083.709961
9918.085938
10123.864258
9901.492188
10133.914062
9742.730469
9678.812500
9932.959961
10098.632812
9883.578125
9999.501953
10055.808594
9906.291992
10328.507812
10004.494141
9909.359375
10357.092773
10211.857422
9737.128906
10100.743164
10124.066406
10155.182617
10089.291992
10023.378906
9997.934570
10036.583984
10005.628906
10045.053711
10216.324219
9819.265625
9925.426758
9872.448242
10236.488281
9959.686523
10207.825195
10038.855469
10325.484375
10063.975586
10191.551758
9946.442383
10008.263672
10004.976562
9943.006836
9975.410156
10140.821289
9946.700195
9770.088867
10023.134766
9945.931641
10068.534180
10103.236328
9823.720703
9873.865234
9963.765625
9879.157227
9701.233398
9878.068359
9595.228516
9931.095703
10026.159180
9886.871094
10051.137695
10259.303711
10335.586914
9951.340820
10358.316406
10121.413086
9769.255859
9995.445312
9950.960938
10014.875000
10031.152344
9905.237305
9994.137695
10069.664062
9951.363281
9915.008789
10183.538086
9757.352539
10127.544922
10402.526367
9876.371094
9996.278320
10047.701172
9980.053711
9934.290039
9889.657227
9792.291016
10005.630859
10139.929688
10134.351562
10096.275391
10290.828125
9917.605469
9967.361328
9997.750000
10117.478516
9946.930664
9968.934570
9688.953125
9994.772461
10247.563477
10153.472656
10127.912109
10038.868164
9891.171875
9750.832031
9855.539062
9979.506836
9784.128906
10008.367188
9981.552734
9935.564453
10045.077148
10077.794922
10079.402344
10036.163086
9966.639648
9905.664062
10106.541992
9809.438477
10151.525391
10111.724609
9967.767578
9986.093750
9864.769531
9902.767578
9824.864258
9944.500000
9782.353516
9646.798828
9795.408203
9921.802734
9898.015625
9848.765625
9880.470703
9774.259766
9863.097656
9732.199219
9786.325195
10020.603516
9516.194336
9805.740234
10305.529297
10146.759766
10274.699219
10039.744141
9770.839844
9760.082031
9879.203125
9724.202148
9859.946289
10010.029297
9708.794922
9762.681641
10407.428711
10170.940430
9923.347656
9930.825195
9925.934570
10091.053711
10002.233398
10004.687500
9741.705078
9730.813477
9945.392578
9496.003906
9762.518555
10007.333984
9808.419922
10086.841797
9988.972656
9862.732422
9907.023438
10021.307617
10074.177734
9931.123047
9888.656250
10029.505859
9898.444336
9822.330078
9863.731445
9709.641602
9628.734375
9711.422852
9616.988281
9917.453125
9812.388672
10153.998047
10024.237305
9992.024414
10280.402344
9897.379883
10020.516602
9893.242188
9727.227539
9876.898438
9828.791016
9855.237305
9769.475586
9913.506836
9860.620117
9734.826172
10048.990234
9735.662109
10044.015625
10184.759766
9687.219727
9953.236328
10037.880859
9614.476562
9672.990234
9605.283203
9467.843750
9692.093750
9783.511719
9728.599609
9916.719727
9910.145508
9852.869141
9689.873047
9742.335938
9999.021484
9783.062500
9796.304688
10090.836914
9627.136719
9995.655273
10150.076172
9938.584961
9778.819336
9619.939453
9554.041016
9658.101562
9843.353516
9378.338867
9917.473633
9844.505859
9599.125977
9528.986328
9766.246094
9725.313477
9754.286133
9729.869141
9687.906250
9968.035156
9834.590820
9868.779297
10093.779297
9972.605469
9882.140625
9706.812500
9993.250000
9947.905273
9868.794922
10025.915039
9698.363281
9829.780273
10116.873047
9820.762695
9491.146484
9819.291992
9787.318359
9893.521484
9867.347656
9826.072266
9688.508789
10033.537109
9904.930664
9661.162109
9975.609375
9644.021484
9690.345703
9983.908203
9701.656250
9818.768555
9473.031250
9752.175781
9814.973633
9795.012695
9805.371094
9725.325195
9813.114258
9644.800781
9402.115234
9838.933594
9866.997070
9873.341797
9563.469727
9948.815430
9973.355469
9923.360352
9940.929688
9732.990234
9986.112305
9917.871094
9473.931641
9601.119141
10188.006836
9949.476562
9763.574219
9791.836914
9796.035156
9578.225586
9855.233398
9507.595703
9730.666016
9693.365234
10234.498047
9948.540039
10222.308594
9904.423828
9748.667969
9863.509766
9907.666992
9851.842773
9929.336914
9953.622070
9761.186523
9777.018555
9878.923828
9830.742188
9771.245117
9756.653320
9702.791992
9669.284180
9819.321289
9615.113281
9769.348633
10017.897461
9819.949219
9970.253906
9838.947266
9781.418945
9687.787109
9420.602539
9853.270508
9931.855469
9820.511719
10067.432617
9904.940430
9954.233398
9750.500977
9891.826172
9814.142578
9597.118164
9929.867188
9701.179688
10068.167969
9855.160156
9902.677734
9900.735352
9951.246094
9939.851562
9945.784180
9616.682617
9837.437500
10051.388672
9748.964844
9807.554688
9814.892578
9657.114258
9919.801758
9868.966797
9725.986328
10050.310547
9512.285156
9745.763672
9914.801758
9677.843750
9843.559570
9866.837891
9638.316406
9810.365234
10060.213867
9707.214844
9954.674805
10041.766602
9751.747070
9801.082031
9901.714844
9979.492188
9676.702148
9654.576172
9861.551758
9627.707031
9720.914062
9831.346680
9891.506836
9502.833984
9732.849609
9880.641602
10123.336914
9605.276367
9815.184570
9978.353516
9858.591797
9859.332031
9717.217773
9864.283203
9672.492188
9807.750000
9759.763672
10048.246094
9779.909180
9737.335938
10094.371094
9924.333008
10129.248047
9907.757812
9647.183594
9926.798828
10104.008789
9857.555664
10032.483398
9977.025391
9849.220703
9797.529297
9858.211914
9569.616211
9887.806641
10037.623047
9753.016602
9770.975586
9860.841797
9699.630859
9617.250000
9801.696289
9602.970703
9686.052734
9902.389648
9897.798828
9798.816406
9765.371094
9682.080078
9672.247070
9859.182617
9946.167969
9780.490234
9837.411133
9797.712891
9817.046875
9763.779297
9744.240234
9821.388672
9725.574219
9571.541016
9660.158203
9759.271484
9737.658203
9715.435547
9895.823242
9729.734375
9850.095703
9861.794922
9770.779297
9907.809570
9858.511719
9821.814453
9644.765625
9689.882812
9794.707031
10113.718750
10304.737305
9831.870117
10198.342773
10089.932617
9781.774414
9914.910156
10064.020508
9875.871094
10259.194336
10355.064453
9849.888672
10026.118164
10182.818359
10105.901367
9879.648438
9888.920898
9910.384766
10034.314453
9746.059570
9951.778320
10019.423828
9812.453125
9561.686523
9801.770508
9630.369141
9546.007812
9805.025391
9939.257812
9535.926758
9817.138672
9570.401367
9731.031250
9897.076172
9726.870117
9739.528320
9830.160156
10056.135742
9930.929688
9890.207031
9929.269531
9794.758789
9778.646484
9889.477539
9744.074219
9972.026367
9804.398438
9780.705078
9698.798828
9664.912109
9823.951172
9590.573242
9732.452148
9586.818359
9975.750977
9864.720703
9804.250000
9877.482422
9942.260742
9689.464844
9710.533203
9625.964844
9828.473633
10030.320312
10036.001953
9759.282227
10121.288086
10070.725586
9516.795898
9558.817383
9653.995117
9891.687500
9476.224609
9821.782227
9695.284180
9744.574219
9692.648438
9621.333984
9718.187500
9892.964844
9780.126953
9636.660156
9534.471680
9773.089844
9631.316406
9811.604492
9828.635742
9667.544922
9785.990234
9868.034180
9610.775391
9538.609375
9663.527344
9680.879883
9777.666992
10007.053711
9924.613281
10214.320312
9901.649414
9844.266602
9912.412109
9738.724609
9855.654297
10025.314453
10023.804688
9676.296875
9751.632812
9986.935547
9916.546875
10034.724609
10010.510742
10087.306641
9682.538086
9974.036133
9495.680664
9894.300781
9711.837891
9701.785156
9686.810547
9793.837891
9746.861328
9964.289062
9832.403320
9772.321289
9822.912109
9969.625000
9583.528320
9597.105469
9801.785156
9589.410156
9826.052734
9765.685547
9991.882812
9693.613281
9775.941406
9489.838867
9782.903320
9830.186523
10051.937500
9653.369141
9886.182617
9926.246094
9792.215820
9857.313477
9803.227539
9661.353516
9845.722656
9793.143555
9588.522461
9803.264648
9953.682617
9935.096680
9957.671875
9637.182617
10011.628906
9720.046875
9919.832031
9754.212891
9889.069336
10049.740234
9814.085938
9986.453125
9939.176758
10091.421875
9875.265625
9809.054688
9736.062500
9735.608398
9958.150391
9595.292969
9701.672852
9760.167969
9735.416016
9947.070312
9894.002930
9783.685547
9625.155273
9854.188477
9865.546875
10071.359375
9580.973633
9632.566406
9822.669922
10026.746094
10097.432617
10214.441406
9728.695312
10057.589844
10033.578125
9712.426758
```
