## Supplementary material for "Functional connectivity across the human subcortical auditory system using an autoregressive matrix-Gaussian copula graphical model approach with partial correlations": Code: roi-07_mean_ts.txt

```
10510.617188
10310.750000
10317.452148
10368.185547
10559.289062
10535.950195
10413.038086
10553.183594
10518.378906
10341.291016
10349.180664
10722.297852
10480.020508
10316.032227
10553.830078
10483.217773
10394.589844
10319.699219
10412.040039
10469.590820
10468.004883
10362.318359
10426.418945
10515.861328
10498.111328
10392.211914
10524.855469
10421.166016
10454.792969
10362.053711
10379.382812
10128.325195
10452.053711
10279.402344
10253.872070
10174.281250
10396.969727
10381.908203
10383.745117
10424.913086
10342.847656
10410.725586
10397.342773
10470.312500
10590.389648
10454.042969
10455.881836
10486.920898
10572.255859
10563.388672
10571.916016
10447.998047
10371.313477
10404.684570
10346.065430
10323.489258
10478.089844
10394.553711
10466.592773
10430.491211
10454.269531
10415.506836
10352.044922
10413.150391
10354.600586
10620.864258
10436.518555
10567.977539
10382.618164
10201.040039
10448.390625
10628.971680
10451.137695
10393.737305
10506.750000
10518.614258
10493.591797
10249.987305
10502.264648
10410.273438
10544.795898
10400.840820
10450.140625
10576.358398
10499.073242
10360.011719
10316.868164
10133.842773
10390.358398
10353.272461
10447.792969
10406.479492
10329.089844
10408.750977
10366.166992
10347.791016
10500.886719
10428.559570
10566.252930
10530.874023
10307.503906
10525.696289
10371.414062
10499.426758
10523.337891
10203.969727
10428.872070
10375.628906
10419.236328
10485.714844
10501.184570
10417.002930
10436.147461
10652.170898
10368.805664
10443.674805
10326.858398
10453.479492
10440.288086
10454.819336
10438.547852
10560.341797
10500.413086
10489.221680
10556.780273
10439.290039
10475.131836
10578.877930
10445.102539
10619.987305
10727.258789
10365.228516
10687.565430
10461.785156
10186.608398
10659.048828
10373.139648
10494.541016
10312.901367
10309.624023
10454.459961
10301.417969
10356.292969
10287.434570
10300.722656
10351.814453
10516.049805
10382.553711
10506.448242
10285.624023
10337.010742
10302.721680
10538.491211
10552.662109
10622.602539
10614.967773
10375.168945
10479.991211
10428.645508
10311.671875
10482.855469
10562.170898
10485.042969
10520.329102
10520.553711
10525.222656
10473.469727
10504.954102
10634.379883
10378.918945
10305.639648
10635.388672
10379.610352
10614.852539
10516.952148
10637.587891
10329.651367
10374.031250
10495.592773
10595.281250
10604.434570
10377.928711
10330.430664
10225.882812
10215.000977
10558.173828
10290.269531
10596.748047
10531.294922
10398.808594
10578.419922
10523.249023
10361.509766
10556.433594
10547.682617
10410.540039
10343.545898
10368.824219
10306.032227
10524.722656
10391.769531
10376.703125
10404.149414
10536.806641
10554.191406
10337.500977
10522.011719
10685.852539
10456.759766
10407.987305
10504.050781
10348.561523
10528.269531
10370.254883
10355.825195
10595.852539
10345.066406
10303.519531
10315.856445
10481.727539
10358.240234
10371.311523
10496.811523
10408.370117
10397.092773
10445.625000
10492.149414
10447.528320
10416.689453
10454.964844
10497.897461
10332.974609
10357.490234
10482.527344
10452.165039
10488.761719
10653.000000
10514.357422
10602.324219
10427.889648
10346.803711
10747.746094
10523.506836
10496.200195
10572.331055
10605.905273
10557.061523
10603.763672
10378.308594
10309.713867
10423.214844
10409.699219
10617.702148
10321.177734
10206.965820
10319.773438
10452.959961
10394.991211
10531.638672
10442.592773
10302.652344
10568.826172
10563.050781
10554.292969
10476.897461
10509.431641
10301.030273
10540.807617
10366.804688
10612.748047
10465.665039
10312.214844
10456.066406
10416.243164
10597.524414
10397.945312
10520.718750
10453.529297
10349.327148
10369.654297
10467.742188
10462.305664
10363.699219
10543.871094
10476.975586
10538.408203
10546.749023
10467.237305
10440.251953
10415.559570
10535.231445
10436.659180
10591.563477
10526.921875
10451.205078
10459.764648
10449.467773
10455.161133
10614.445312
10532.464844
10367.605469
10414.952148
10524.962891
10369.217773
10327.728516
10191.399414
10595.935547
10431.716797
10474.975586
10418.688477
10623.480469
10908.948242
10505.936523
10544.071289
10779.631836
10584.965820
10615.187500
10443.193359
10613.376953
10723.885742
10771.608398
10493.652344
10512.253906
10598.621094
10368.950195
10320.366211
10596.811523
10496.901367
10574.606445
10763.933594
10632.261719
10696.409180
10665.289062
10426.660156
10560.699219
10561.980469
10690.995117
10501.256836
10777.037109
10396.009766
10998.936523
10714.241211
10576.920898
10731.063477
10774.628906
10534.772461
10533.912109
10623.156250
10691.264648
10723.959961
10602.274414
10591.562500
10693.883789
10622.119141
10410.889648
10717.463867
10720.047852
10515.131836
10745.566406
10680.535156
10672.811523
10775.662109
10826.748047
10599.150391
10606.996094
10673.161133
10611.936523
10525.655273
10701.272461
10576.157227
10655.679688
10621.858398
10703.785156
10592.494141
10522.146484
10730.375000
10610.435547
10605.846680
10426.545898
10603.325195
10438.970703
10602.310547
10675.516602
10589.212891
10611.633789
10560.433594
10622.045898
10642.578125
10585.916016
10611.699219
10670.921875
10976.118164
10845.917969
10678.422852
10784.194336
10594.695312
10699.205078
10691.425781
10674.999023
10690.660156
10644.032227
10732.899414
10615.209961
10845.573242
10825.836914
10607.256836
10611.071289
10733.996094
10789.455078
10480.385742
10559.407227
10386.766602
10506.611328
10639.496094
10523.149414
10499.618164
10685.791016
10688.090820
10702.022461
10458.545898
10683.177734
10593.477539
10732.472656
10919.959961
10821.514648
10712.561523
10943.978516
10721.285156
10621.750000
10649.123047
10536.895508
10456.874023
10539.101562
10271.409180
10587.461914
10464.832031
10758.355469
10741.027344
10668.038086
10891.541992
10836.694336
10646.419922
10624.186523
10687.102539
10722.133789
10614.949219
10550.953125
10745.591797
10734.196289
10593.420898
10533.432617
10729.303711
10667.211914
10532.481445
10734.061523
10714.628906
10479.098633
10687.503906
10524.169922
10582.472656
10476.988281
10749.264648
10600.050781
10606.711914
10596.282227
10617.534180
10848.789062
10800.673828
10551.863281
10872.681641
10829.722656
10769.445312
10614.529297
10744.350586
10678.160156
10722.147461
10635.213867
10783.286133
10547.395508
10641.766602
10597.483398
10625.615234
10731.509766
10623.125977
10502.589844
10518.087891
10551.406250
10526.591797
10530.179688
10643.910156
10430.135742
10711.261719
10537.308594
10735.415039
10786.377930
10637.394531
10535.265625
10689.215820
10764.311523
10661.836914
10843.271484
10696.620117
10526.887695
10560.076172
10674.871094
10810.122070
10689.522461
10618.186523
10784.452148
10757.621094
10612.925781
10819.590820
10702.595703
10494.612305
10655.163086
10622.965820
10697.030273
10648.874023
10705.327148
10694.099609
10595.550781
10730.417969
10646.113281
10555.243164
10558.828125
10537.662109
10617.016602
10695.673828
10384.925781
10727.713867
10637.109375
10550.187500
10585.980469
10572.544922
10531.258789
10606.097656
10585.593750
10819.508789
10752.547852
10660.624023
10657.050781
10623.858398
10616.967773
10681.163086
10318.691406
10491.014648
10605.891602
10785.832031
10513.380859
10383.118164
10350.150391
10388.001953
10580.612305
10553.488281
10621.195312
10584.282227
10597.794922
10795.075195
10773.110352
10636.824219
10639.831055
10773.756836
10651.550781
10489.089844
10765.858398
10768.583984
10788.878906
10571.073242
10667.436523
10572.402344
10514.636719
10601.172852
10562.319336
10571.690430
10686.137695
10492.460938
10506.987305
10487.830078
10441.069336
10498.149414
10695.493164
10591.843750
10725.102539
10531.330078
10561.234375
10610.048828
10652.673828
10749.972656
10882.967773
10585.441406
10685.512695
10751.051758
10659.026367
10670.121094
10646.323242
10504.118164
10563.211914
10782.988281
10618.660156
10561.967773
10562.724609
10568.452148
10667.854492
10498.007812
10508.609375
10443.040039
10503.902344
10697.604492
10455.434570
10550.550781
10636.491211
10646.209961
10634.415039
10598.557617
10526.862305
10631.258789
10614.009766
10599.827148
10619.900391
10563.826172
10711.972656
10769.583008
10579.183594
10588.304688
10650.134766
10545.180664
10519.258789
10573.733398
10481.528320
10656.047852
10533.969727
10363.196289
10628.218750
10819.956055
10482.271484
10545.185547
10604.238281
10715.623047
10461.547852
10575.830078
10672.378906
10704.815430
10453.022461
10646.858398
10755.277344
10778.254883
10466.738281
10483.574219
10545.063477
10439.350586
10617.491211
10596.070312
10395.538086
10780.698242
10767.853516
10654.083008
10734.454102
10584.969727
10721.906250
10618.918945
10964.401367
10827.503906
10587.443359
10639.416016
10621.843750
10707.636719
10690.542969
10579.725586
10466.446289
10822.075195
10760.121094
10520.281250
10559.958008
10599.889648
10582.249023
10810.934570
10690.469727
10734.154297
10737.714844
10626.005859
10428.419922
10653.272461
10551.816406
10595.988281
10626.578125
10765.278320
10657.177734
10529.369141
10614.613281
10449.417969
10324.423828
10570.891602
10488.056641
10575.886719
10525.251953
10357.938477
10582.390625
10471.574219
10548.249023
10592.807617
10599.000977
10488.136719
10666.056641
10685.344727
10741.587891
10658.006836
10517.863281
10439.141602
10588.244141
10682.639648
10796.248047
10703.031250
10559.524414
10742.589844
10644.055664
10724.350586
10724.637695
10772.427734
10766.871094
10549.212891
10701.578125
10746.138672
10755.326172
10798.405273
10747.406250
10674.094727
10921.528320
10628.678711
10878.391602
10585.324219
10575.877930
10537.644531
10665.574219
10571.274414
10426.330078
10481.827148
10442.210938
10682.541992
10560.138672
10680.225586
10594.216797
10417.112305
10432.052734
10534.605469
10459.153320
10428.840820
10711.352539
10622.368164
10581.391602
10689.476562
10735.136719
10562.043945
10556.632812
10828.949219
10657.613281
10640.253906
10755.177734
10810.274414
10789.237305
10771.071289
10715.236328
10556.774414
10594.143555
10516.319336
10760.738281
10304.725586
10494.243164
10472.737305
10564.315430
10414.926758
10383.087891
10666.772461
10619.655273
10823.614258
10774.672852
10657.479492
10701.113281
10679.035156
10401.656250
10424.108398
10624.347656
10471.768555
10540.977539
10629.761719
10627.367188
10767.133789
10435.805664
10586.005859
10615.440430
10624.029297
10635.613281
10681.740234
10593.389648
10588.406250
10597.683594
10631.709961
10591.196289
10601.892578
10763.604492
10666.822266
10664.210938
10430.836914
10780.104492
10613.908203
10649.975586
10787.128906
10745.947266
10744.316406
10678.313477
10626.277344
10475.334961
10645.627930
10684.579102
10531.454102
10528.943359
10502.101562
10691.105469
10847.502930
10545.167969
10881.980469
10610.458008
10567.484375
10696.609375
10655.267578
10635.310547
10603.828125
10521.983398
10481.442383
10662.686523
10746.240234
10533.594727
10726.008789
10727.988281
10613.788086
10657.040039
10621.559570
10699.742188
10424.124023
10559.149414
10632.719727
10678.089844
10498.128906
10672.108398
10471.447266
10506.750977
10621.876953
10651.062500
10604.902344
10684.274414
10738.246094
10807.249023
10517.733398
10651.038086
10631.824219
10749.910156
10754.631836
10591.891602
10594.405273
10714.105469
10698.926758
10666.256836
10580.227539
10644.637695
10649.055664
10545.613281
10617.055664
10738.883789
10754.649414
10572.802734
10696.112305
10692.913086
10730.579102
10687.916992
10706.172852
10721.169922
10714.845703
10728.250977
10589.837891
10715.984375
10599.543945
10603.588867
10654.209961
10484.551758
10529.735352
10681.746094
10396.855469
10499.518555
10636.222656
10699.574219
10552.506836
10538.297852
10532.200195
10676.942383
10704.175781
10628.642578
10815.235352
10656.046875
10785.799805
10752.792969
10670.488281
```
