## Supplementary material for "Functional connectivity across the human subcortical auditory system using an autoregressive matrix-Gaussian copula graphical model approach with partial correlations": Code: roi-08_mean_ts.txt

```
12243.104492
11832.854492
12080.905273
11961.268555
11744.475586
12043.815430
12064.486328
11858.170898
11900.946289
11788.730469
11865.091797
12259.947266
11917.096680
11924.625000
11848.291016
11881.060547
11940.587891
11907.275391
11949.477539
11825.916016
11683.431641
12067.403320
11614.123047
11933.418945
11836.612305
11803.044922
11841.052734
11872.849609
11872.970703
11937.135742
11937.583984
11857.913086
11923.247070
11694.826172
11769.123047
11987.700195
11734.573242
11751.346680
12040.179688
12106.467773
11682.741211
11974.665039
12082.551758
11894.518555
12026.833008
11965.211914
11837.530273
11795.559570
12027.389648
11680.244141
12023.931641
11983.676758
11971.506836
11983.702148
11986.731445
11872.397461
11863.869141
11915.290039
11765.666016
11867.851562
11836.094727
11812.889648
11561.235352
11830.939453
12014.335938
12171.930664
11936.155273
11928.122070
11968.986328
11939.844727
11938.628906
11944.455078
11797.329102
12148.219727
11985.687500
11862.746094
11874.991211
11916.313477
11849.646484
11651.201172
12127.386719
11804.687500
11760.565430
12080.314453
11786.183594
11711.108398
12061.457031
11798.424805
11845.951172
12078.649414
11745.866211
11705.562500
12013.375977
11635.772461
12076.121094
11864.977539
11737.833008
11886.079102
11878.755859
11677.967773
11871.865234
12094.232422
11806.520508
11993.176758
11948.750977
11928.538086
11715.652344
12132.426758
11714.251953
11740.801758
12000.417969
12017.532227
11757.018555
11967.413086
11788.541016
11972.023438
11796.488281
11709.214844
11972.310547
11841.261719
11730.362305
12095.612305
11815.326172
11922.715820
11904.490234
12016.811523
11679.112305
12148.321289
11796.243164
11653.959961
12089.343750
11697.243164
11849.408203
12086.337891
11940.308594
11746.324219
11887.910156
11861.959961
11858.122070
11789.075195
11950.170898
11835.637695
11650.864258
11902.659180
11977.500000
11725.602539
11954.150391
11751.875000
11704.960938
11903.450195
11695.991211
11973.889648
11780.772461
11714.008789
11850.279297
11823.660156
11729.047852
11931.303711
11951.480469
11741.839844
11965.016602
11897.045898
11684.010742
11930.541992
11909.187500
11629.066406
11887.306641
11810.086914
11802.416992
12023.988281
11744.962891
11781.521484
11771.302734
11805.159180
11756.235352
11796.257812
11713.793945
11806.789062
11816.779297
11634.018555
11844.433594
11687.395508
11946.907227
11755.373047
11611.090820
11918.586914
11565.038086
11822.524414
11825.095703
11956.403320
11788.272461
11692.939453
11892.520508
11876.658203
12003.330078
11731.568359
11612.933594
11872.467773
11829.097656
11619.476562
11845.716797
11859.992188
11555.180664
11787.455078
11794.219727
11749.284180
11700.524414
11957.534180
11720.686523
11627.934570
12010.707031
11712.353516
11826.787109
11809.892578
11715.292969
11908.058594
11794.117188
11637.775391
11838.537109
11754.845703
11712.220703
11801.298828
11899.821289
11596.846680
11859.441406
11782.240234
11730.353516
11729.735352
11788.541016
11645.236328
11833.118164
11756.126953
11798.423828
11870.866211
11778.479492
11647.681641
11955.150391
11712.586914
11636.092773
11891.793945
11692.040039
12008.766602
11761.781250
11848.991211
11880.137695
11929.149414
11601.162109
11796.772461
11842.680664
11538.994141
11912.035156
11636.867188
11835.366211
11728.017578
11602.489258
11739.197266
11835.066406
11796.614258
11803.582031
11732.664062
11727.694336
11856.524414
11768.871094
11736.778320
11936.496094
11666.258789
11675.576172
11907.436523
11688.193359
11723.009766
11903.337891
11567.740234
11914.893555
11843.058594
11609.333984
11879.456055
11809.285156
11671.209961
11852.423828
11827.200195
11731.806641
11779.811523
11802.800781
11754.383789
11968.549805
11737.351562
11744.892578
11903.290039
11790.037109
11768.868164
11855.345703
11726.525391
11672.978516
11863.897461
11646.917969
11782.065430
11913.954102
11648.646484
11777.051758
11809.496094
11597.387695
11850.900391
11930.135742
11650.386719
11811.535156
11743.145508
11678.841797
11708.460938
11681.958008
11760.277344
11914.678711
11762.874023
11579.775391
11812.731445
11898.332031
11885.159180
11694.087891
11724.809570
11771.157227
11637.451172
11861.851562
11883.811523
11752.235352
11720.976562
11760.268555
11592.777344
11718.034180
11598.208984
11911.038086
11673.980469
11622.430664
11631.869141
11832.303711
11743.299805
11729.750977
11836.974609
11561.488281
11679.152344
11860.750977
11631.706055
11837.335938
11713.539062
11774.996094
11837.846680
11831.994141
11763.527344
11688.261719
11806.135742
11653.558594
11794.941406
11778.220703
11766.989258
11848.103516
11691.791016
11703.385742
11812.126953
11897.674805
11588.960938
11707.007812
11730.884766
11787.936523
11807.791016
11713.722656
11851.961914
11772.492188
11794.113281
11821.261719
11545.565430
11868.965820
11670.028320
11783.167969
11685.899414
11686.085938
11606.457031
11781.073242
11733.341797
11694.650391
11549.064453
11837.750977
11532.736328
11709.770508
11589.366211
11627.662109
11812.642578
11606.149414
11640.197266
11873.009766
11579.735352
11606.224609
11660.584961
11749.967773
11701.063477
11624.650391
11751.897461
11890.144531
11848.215820
11644.561523
11732.647461
11707.604492
11861.343750
11666.698242
11782.831055
11630.288086
11906.437500
11667.635742
11734.639648
11613.851562
11575.625977
11854.910156
11667.573242
11696.201172
11720.405273
11699.739258
11572.950195
11750.201172
11572.875977
11804.674805
11692.376953
11428.380859
11680.552734
11843.939453
11492.264648
11847.763672
11880.456055
11749.121094
11583.405273
11841.815430
11877.697266
11660.583984
11616.158203
11549.136719
11413.696289
11426.375000
11470.516602
11773.833008
11737.806641
11831.070312
11752.551758
11530.778320
11727.767578
12021.612305
11743.244141
11576.419922
11711.099609
11747.457031
11790.292969
11625.878906
11604.122070
11642.610352
11480.810547
11712.636719
11889.075195
11732.486328
11492.227539
11668.715820
11780.886719
11755.971680
11754.689453
11813.331055
11664.217773
11706.101562
11474.267578
11486.383789
11816.224609
11846.918945
11520.497070
11599.152344
11843.164062
11703.826172
11715.388672
11712.842773
11672.954102
11743.860352
11621.611328
11841.126953
11574.871094
11831.355469
11752.449219
11575.355469
11725.534180
11709.982422
11802.255859
11564.424805
11812.738281
11637.558594
11830.769531
11580.166992
11688.634766
11624.780273
11651.959961
11564.929688
11671.538086
11617.284180
11843.252930
11811.383789
11596.989258
11575.865234
11902.869141
11572.478516
11809.297852
11812.591797
11559.622070
11703.252930
11721.646484
11739.542969
11447.544922
11728.406250
11793.725586
11695.810547
11750.802734
11694.881836
11788.358398
11631.856445
11761.835938
11567.631836
11567.758789
11781.209961
11608.688477
11738.832031
11695.518555
11699.687500
11893.257812
11588.076172
11615.810547
11801.565430
11604.445312
11744.975586
11566.560547
11662.805664
11716.377930
11759.992188
11750.783203
11672.775391
11788.169922
11714.986328
11554.236328
11493.952148
11750.272461
11886.481445
11495.297852
11672.023438
11813.024414
11759.278320
11783.122070
11499.906250
11695.288086
11832.587891
11609.649414
11811.148438
11540.333984
11595.970703
11589.142578
11861.775391
11645.940430
11589.410156
11666.564453
11845.530273
11501.681641
11568.881836
11979.422852
11568.654297
11933.905273
11806.927734
11783.787109
11658.114258
11918.133789
11604.086914
11754.380859
11666.224609
11828.933594
11774.290039
11619.603516
11593.631836
11635.802734
11608.143555
11745.455078
11654.802734
11813.659180
11513.937500
11801.725586
11728.751953
11701.448242
11790.755859
11786.569336
11645.500977
11757.133789
11813.610352
11828.132812
11782.451172
11830.910156
11795.782227
11778.621094
11721.063477
11724.753906
11885.002930
11776.719727
11694.482422
11836.184570
11712.589844
11684.934570
11746.200195
11668.861328
11843.599609
11803.894531
11781.206055
11614.720703
11810.896484
11762.313477
11702.909180
11698.191406
11817.998047
11875.017578
11687.988281
11696.016602
11820.619141
11840.358398
11647.900391
11850.393555
11845.285156
11683.163086
11806.039062
11851.574219
11575.683594
11690.863281
11785.891602
11704.274414
11815.083984
11962.860352
11783.032227
11623.330078
11802.562500
11824.156250
11651.072266
11901.207031
11796.489258
11625.013672
11787.725586
11752.165039
11833.055664
11939.802734
11938.325195
11764.542969
11740.627930
11862.936523
11802.250977
11737.820312
11695.781250
11733.045898
11883.916016
11672.812500
11820.215820
11873.405273
11604.224609
11674.628906
11763.426758
11921.017578
11804.778320
11625.556641
11840.160156
11638.582031
11934.656250
11702.216797
11675.178711
11852.145508
11831.302734
11894.872070
11688.268555
11839.025391
11678.645508
12011.466797
11792.969727
11496.415039
11753.813477
11946.864258
11756.846680
12016.467773
11789.375977
11817.131836
11874.721680
11707.644531
11819.310547
11726.639648
11915.324219
11712.851562
11764.367188
11859.224609
11707.659180
11655.600586
11886.750000
11773.898438
11622.087891
11717.946289
11674.368164
11522.440430
11701.111328
11612.166016
11683.974609
11902.212891
11558.247070
11665.056641
11734.135742
11675.990234
11938.712891
11825.955078
11563.593750
11562.424805
11727.676758
11791.156250
11635.988281
11781.434570
11901.537109
11904.886719
11880.748047
11723.581055
11845.752930
11536.415039
11770.813477
11860.008789
11649.159180
11522.321289
11733.641602
11793.392578
11895.660156
11757.593750
11791.132812
11803.104492
11836.419922
11856.493164
11743.955078
11937.089844
11752.975586
11819.933594
11799.501953
11658.207031
11364.431641
11712.861328
11624.861328
11846.020508
11835.033203
11628.044922
11625.869141
11658.867188
11706.097656
11803.907227
11822.326172
11713.678711
11870.063477
11707.747070
11664.548828
11629.444336
11894.438477
11718.976562
11751.195312
11873.371094
11744.917969
11734.540039
11790.905273
11677.525391
11728.249023
11885.310547
11842.333984
11882.206055
11812.089844
11775.927734
11847.309570
11718.045898
11783.967773
11679.347656
11827.708984
11676.784180
11810.144531
11792.518555
11756.388672
11805.518555
11733.232422
11881.562500
11827.617188
11923.858398
11540.462891
11778.664062
11797.498047
11621.337891
11721.743164
11886.305664
11618.936523
11813.895508
11966.125000
11715.396484
11977.049805
11848.424805
11758.005859
11893.710938
11860.860352
11679.706055
11830.466797
11904.146484
11622.948242
11885.820312
11846.969727
11691.727539
11915.472656
11705.272461
11817.010742
11813.509766
11761.117188
11593.397461
11820.414062
11822.596680
11670.416016
11538.144531
11937.237305
11807.292969
11693.024414
11705.681641
11897.081055
11702.902344
11655.011719
11749.039062
11652.183594
11863.482422
11810.938477
11947.653320
11828.388672
11828.266602
11743.209961
11833.492188
11732.257812
11778.517578
11825.226562
11665.062500
11657.295898
11858.563477
11604.823242
11890.762695
11824.761719
11771.974609
11604.146484
11782.388672
11775.012695
11587.654297
11852.441406
11796.382812
11791.836914
11893.333984
11750.570312
11801.654297
11819.660156
11753.251953
11910.926758
11715.471680
11801.294922
11832.037109
11539.788086
11840.471680
11790.544922
11648.208984
11823.087891
11839.867188
11559.830078
11740.369141
11892.468750
11613.101562
11777.375000
11830.210938
11639.474609
11839.823242
11744.118164
11857.255859
11818.291016
11643.927734
11923.117188
11763.789062
11724.117188
11911.529297
11796.487305
11684.334961
11739.343750
11730.040039
11677.099609
11889.604492
11689.641602
11680.309570
11862.949219
11671.315430
11828.836914
11709.959961
11730.144531
11800.174805
11838.409180
11524.531250
11737.001953
11751.388672
11531.679688
11722.706055
11835.540039
11476.200195
11884.580078
11759.947266
11921.583008
11730.654297
```
