## Supplementary material for "Functional connectivity across the human subcortical auditory system using an autoregressive matrix-Gaussian copula graphical model approach with partial correlations": Code: roi-09_mean_ts.txt

```
12072.787109
11791.127930
11914.148438
11857.065430
11670.540039
11838.364258
11828.551758
11674.424805
11906.919922
11824.759766
11650.878906
11989.763672
11796.865234
11821.742188
11758.497070
11786.914062
11728.949219
11739.105469
11911.980469
11788.174805
11611.730469
11803.975586
11564.886719
11641.481445
11694.957031
11638.400391
11696.583984
11608.461914
11672.289062
11718.656250
11759.337891
11668.814453
11790.847656
11578.485352
11658.326172
11806.292969
11715.518555
11610.246094
11913.398438
11926.920898
11682.714844
11832.444336
11861.197266
11660.208008
11776.634766
11887.514648
11605.992188
11696.978516
11884.125000
11674.041016
11769.555664
11806.721680
11572.537109
11697.115234
11734.332031
11583.235352
11634.737305
11721.642578
11577.097656
11659.514648
11617.422852
11705.844727
11543.224609
11629.294922
11768.497070
12074.593750
11846.852539
11802.208008
11743.945312
11610.792969
11825.333984
11730.358398
11655.569336
11834.069336
11814.214844
11733.731445
11690.125000
11754.440430
11659.668945
11628.247070
11835.423828
11563.118164
11619.630859
11724.064453
11678.576172
11573.925781
11809.647461
11648.946289
11556.804688
11819.016602
11606.825195
11530.065430
11828.844727
11564.741211
11717.209961
11724.556641
11623.873047
11581.846680
11789.177734
11487.644531
11734.436523
11777.979492
11601.334961
11640.371094
11699.684570
11775.904297
11500.882812
11735.724609
11590.815430
11514.749023
11824.137695
11718.314453
11561.179688
11746.841797
11679.850586
11709.082031
11640.023438
11603.006836
11799.788086
11657.420898
11487.779297
11872.534180
11605.625977
11764.414062
11751.508789
11741.382812
11652.380859
11953.523438
11724.813477
11638.273438
11914.669922
11723.800781
11617.780273
11865.944336
11672.325195
11602.531250
11685.785156
11677.583984
11751.827148
11683.958984
11582.851562
11600.502930
11477.639648
11728.666016
11559.702148
11507.303711
11680.945312
11626.793945
11567.139648
11712.261719
11677.898438
11591.378906
11613.725586
11459.037109
11741.933594
11717.274414
11603.387695
11598.187500
11792.548828
11630.982422
11640.336914
11682.503906
11571.342773
11687.480469
11627.558594
11558.423828
11723.331055
11564.676758
11649.573242
11748.052734
11597.122070
11639.201172
11711.952148
11570.014648
11591.904297
11625.420898
11507.758789
11604.279297
11602.659180
11614.197266
11684.472656
11546.676758
11573.347656
11550.571289
11349.147461
11639.469727
11506.600586
11695.028320
11759.096680
11694.249023
11761.582031
11592.672852
11601.701172
11638.563477
11672.435547
11502.037109
11492.574219
11643.947266
11544.993164
11364.478516
11620.775391
11649.439453
11540.365234
11546.148438
11656.269531
11571.077148
11573.501953
11828.357422
11644.355469
11384.583008
11678.646484
11591.766602
11591.090820
11545.607422
11429.128906
11595.429688
11607.184570
11489.028320
11639.690430
11744.436523
11544.485352
11619.385742
11536.889648
11506.242188
11601.246094
11658.233398
11561.646484
11668.510742
11635.806641
11619.008789
11810.759766
11435.102539
11497.830078
11708.181641
11603.029297
11503.894531
11730.220703
11575.342773
11563.800781
11691.987305
11631.559570
11731.855469
11640.362305
11643.337891
11624.103516
11689.287109
11486.930664
11670.482422
11707.385742
11491.768555
11745.178711
11536.480469
11678.705078
11617.188477
11506.248047
11509.039062
11694.476562
11660.082031
11711.196289
11661.197266
11585.694336
11674.519531
11708.164062
11457.962891
11654.892578
11584.727539
11512.194336
11627.023438
11639.218750
11564.427734
11658.058594
11606.981445
11555.084961
11688.673828
11533.673828
11573.481445
11659.300781
11639.994141
11760.352539
11623.621094
11592.260742
11540.528320
11589.211914
11575.556641
11700.916992
11591.613281
11562.726562
11601.936523
11568.659180
11704.475586
11712.447266
11530.883789
11622.887695
11732.262695
11611.558594
11761.674805
11685.019531
11496.387695
11711.194336
11643.137695
11452.840820
11630.385742
11593.788086
11554.992188
11576.333984
11427.761719
11724.772461
11726.749023
11506.215820
11592.373047
11655.064453
11685.883789
11481.898438
11634.255859
11706.697266
11522.583984
11609.871094
11544.582031
11651.775391
11573.389648
11706.906250
11634.250000
11538.819336
11715.645508
11624.145508
11568.413086
11596.735352
11590.387695
11739.481445
11711.521484
11539.624023
11532.643555
11710.735352
11571.906250
11740.483398
11692.586914
11688.728516
11634.215820
11824.076172
11559.106445
11787.791016
11756.974609
11614.214844
11709.566406
11850.907227
11718.283203
11612.448242
11720.947266
11598.391602
11745.674805
11690.284180
11722.123047
11724.590820
11702.956055
11677.318359
11751.751953
11812.366211
11539.219727
11697.320312
11665.035156
11643.002930
11795.866211
11626.959961
11683.965820
11657.087891
11800.244141
11651.460938
11692.323242
11737.461914
11691.871094
11727.378906
11702.193359
11755.458984
11623.117188
11721.249023
11736.685547
11563.452148
11531.507812
11653.520508
11540.303711
11710.085938
11626.217773
11584.076172
11710.358398
11516.999023
11754.033203
11718.347656
11636.483398
11619.612305
11685.487305
11579.900391
11781.041992
11671.736328
11704.236328
11729.562500
11792.419922
11646.258789
11658.248047
11786.358398
11728.055664
11615.169922
11733.716797
11675.181641
11764.615234
11665.069336
11684.005859
11564.091797
11599.549805
11853.760742
11571.009766
11675.882812
11660.045898
11534.148438
11638.393555
11602.148438
11564.872070
11706.298828
11684.766602
11598.375977
11715.461914
11763.384766
11642.347656
11756.927734
11797.553711
11609.092773
11556.292969
11737.191406
11692.679688
11629.197266
11649.259766
11538.867188
11534.100586
11389.489258
11499.992188
11642.477539
11661.012695
11784.558594
11821.946289
11612.782227
11857.193359
11918.133789
11783.820312
11781.200195
11747.624023
11859.489258
11853.920898
11672.068359
11686.680664
11693.156250
11622.926758
11758.596680
11861.231445
11807.654297
11627.395508
11566.407227
11827.367188
11747.472656
11657.947266
11659.270508
11591.826172
11694.860352
11617.749023
11592.505859
11684.580078
11716.899414
11628.433594
11592.844727
11700.538086
11587.105469
11802.722656
11614.405273
11761.763672
11681.924805
11583.471680
11765.096680
11542.660156
11737.371094
11712.673828
11472.583984
11762.920898
11659.062500
11627.385742
11456.496094
11680.381836
11636.106445
11608.700195
11513.935547
11560.514648
11535.797852
11642.510742
11651.556641
11669.126953
11611.097656
11658.751953
11638.285156
11624.208984
11604.603516
11851.250000
11604.799805
11690.064453
11764.061523
11571.564453
11710.887695
11798.994141
11808.298828
11572.475586
11648.855469
11737.102539
11767.968750
11687.645508
11671.736328
11734.801758
11614.380859
11542.083008
11710.284180
11723.304688
11725.627930
11547.115234
11694.556641
11679.511719
11712.979492
11710.396484
11660.283203
11544.902344
11737.306641
11714.464844
11722.677734
11583.534180
11627.319336
11648.996094
11701.816406
11748.842773
11611.708984
11781.103516
11682.806641
11682.512695
11622.058594
11748.835938
11970.631836
11683.242188
11783.925781
11782.470703
11768.228516
11842.369141
11788.549805
11535.418945
11860.082031
11688.481445
11792.409180
11737.581055
11678.979492
11753.372070
11783.718750
11538.195312
11630.793945
11838.854492
11838.779297
11679.193359
11566.266602
11925.058594
11619.575195
11864.231445
11890.456055
11852.185547
11742.241211
11854.200195
11706.343750
11833.894531
11729.065430
11765.691406
11719.592773
11720.025391
11744.564453
11727.183594
11766.481445
11801.698242
11650.583008
11848.774414
11628.247070
11692.639648
11832.480469
11738.735352
11780.395508
11874.168945
11738.447266
11838.608398
11796.043945
11813.645508
11805.424805
11849.261719
11776.774414
11828.998047
11798.500000
11759.468750
11842.240234
11880.452148
11631.623047
11753.967773
11733.283203
11562.386719
11726.673828
11800.893555
11650.198242
11729.464844
11785.173828
11625.038086
11825.170898
11682.345703
11745.158203
11652.892578
11736.957031
11800.594727
11744.361328
11717.840820
11793.365234
11720.865234
11574.975586
11689.962891
11784.416016
11623.600586
11769.033203
11789.262695
11641.492188
11609.321289
11773.855469
11682.899414
11650.747070
11811.738281
11861.299805
11628.701172
11726.939453
11775.820312
11731.688477
11737.052734
11722.055664
11644.669922
11671.961914
11694.342773
11836.175781
11866.584961
11740.524414
11807.636719
11815.987305
11753.967773
11730.423828
11757.992188
11728.591797
11702.324219
11828.133789
11741.242188
11797.162109
11875.782227
11708.304688
11770.126953
11866.778320
11862.135742
11774.764648
11682.097656
11919.991211
11678.374023
11915.112305
11941.466797
11846.083984
11871.195312
11898.634766
11723.792969
11803.955078
11810.506836
11719.408203
11918.165039
11699.587891
11686.732422
11711.333984
11880.080078
11754.294922
11764.820312
11768.631836
11797.273438
11961.293945
11729.052734
11723.037109
11710.769531
11779.115234
11614.905273
11790.356445
11787.966797
11794.300781
11688.717773
11713.264648
11690.208984
11585.914062
11709.447266
11662.233398
11647.202148
11649.924805
11632.643555
11696.730469
11850.590820
11778.589844
11756.562500
11801.737305
11811.110352
11805.793945
11916.988281
11681.576172
11620.866211
11859.730469
11848.030273
11772.194336
11767.974609
11933.905273
11869.100586
11738.803711
11762.176758
11829.930664
11743.864258
11739.606445
11817.604492
11849.111328
11731.306641
11820.429688
11989.095703
11997.881836
11940.591797
11825.525391
11765.393555
11887.283203
11957.272461
11657.071289
11855.099609
11985.233398
11865.957031
11855.907227
11748.227539
11634.107422
11851.163086
11728.529297
11765.229492
11759.029297
11643.903320
11710.457031
11757.053711
11773.939453
11799.980469
11727.248047
11825.524414
11834.035156
11789.947266
11764.974609
11866.232422
11953.664062
11675.575195
11728.781250
11916.691406
11815.018555
11771.884766
11868.184570
11903.208008
11686.954102
11947.886719
11787.978516
11851.738281
11814.797852
11842.712891
11833.732422
11873.007812
11736.335938
11706.728516
11895.606445
11616.451172
11629.883789
11722.142578
11751.318359
11848.666992
11803.037109
11759.216797
11774.025391
11911.610352
11797.929688
11767.070312
11811.659180
11634.667969
11664.833984
11954.800781
11667.016602
11818.771484
11881.410156
11757.261719
11932.878906
11838.531250
11740.301758
11819.490234
11866.458008
11673.511719
11741.422852
11837.888672
11663.149414
11819.302734
11791.897461
11585.775391
11776.247070
11838.722656
11816.429688
11837.983398
11741.108398
11607.857422
11807.708008
11889.720703
11872.705078
11685.837891
11735.572266
11705.492188
11823.360352
11660.622070
11755.871094
11851.518555
11788.752930
11843.482422
11785.618164
11795.575195
11764.591797
11830.159180
11894.639648
11797.377930
11741.935547
11786.289062
11844.166016
11818.642578
11812.910156
11700.404297
11795.669922
11807.582031
11593.960938
11825.599609
11719.858398
11695.700195
11665.787109
11688.023438
11831.083008
11691.312500
11817.311523
11728.368164
11794.696289
11757.084961
11688.020508
11885.327148
11816.845703
11848.769531
11890.702148
11796.665039
11689.042969
11824.934570
11576.198242
11824.876953
11796.164062
11600.815430
11800.931641
11725.029297
11568.282227
11790.997070
11737.071289
11661.994141
11741.803711
11695.445312
11658.124023
11690.377930
11800.030273
11911.480469
11845.423828
11693.291992
11806.690430
11813.928711
11740.220703
11875.577148
11832.561523
11743.262695
11794.914062
11716.543945
11771.667969
11840.989258
11715.898438
11865.444336
11674.604492
11715.935547
11759.686523
11700.217773
11707.023438
11814.269531
11793.842773
11590.543945
11647.321289
11703.863281
11586.193359
11742.310547
11798.303711
11634.675781
11859.227539
11740.528320
11833.116211
11702.555664
```
