## Supplementary material for "Functional connectivity across the human subcortical auditory system using an autoregressive matrix-Gaussian copula graphical model approach with partial correlations": Code: roi-10_mean_ts.txt

```
9295.628906
9278.509766
9373.649414
9366.536133
9410.533203
9374.783203
9302.415039
9399.020508
9456.475586
9387.439453
9285.842773
9303.512695
9347.862305
9250.972656
9366.750977
9368.774414
9400.970703
9309.129883
9386.469727
9325.941406
9288.613281
9252.867188
9244.224609
9335.895508
9253.105469
9329.331055
9379.236328
9361.848633
9481.661133
9295.169922
9248.834961
9260.914062
9239.357422
9271.344727
9279.410156
9263.090820
9338.153320
9458.151367
9402.433594
9245.959961
9406.130859
9430.147461
9314.833008
9475.418945
9384.326172
9403.043945
9368.210938
9294.250000
9304.078125
9486.316406
9412.970703
9329.081055
9389.821289
9325.841797
9330.869141
9420.221680
9348.442383
9350.972656
9294.532227
9198.001953
9333.716797
9301.863281
9155.787109
9208.501953
9214.915039
9380.236328
9432.332031
9389.853516
9335.333008
9430.261719
9447.064453
9432.912109
9476.230469
9355.343750
9343.570312
9395.374023
9324.832031
9370.541992
9359.723633
9364.040039
9368.331055
9356.036133
9425.903320
9410.957031
9310.131836
9287.652344
9327.828125
9314.469727
9297.407227
9296.184570
9343.197266
9265.400391
9363.800781
9252.587891
9299.413086
9200.333008
9369.960938
9340.621094
9402.286133
9392.078125
9287.019531
9302.825195
9245.701172
9209.106445
9428.018555
9181.344727
9345.555664
9164.222656
9318.835938
9287.819336
9214.235352
9233.000977
9248.747070
9222.607422
9296.859375
9249.807617
9224.150391
9335.371094
9231.613281
9275.677734
9383.292969
9247.975586
9237.450195
9348.143555
9361.691406
9373.171875
9279.191406
9352.479492
9371.789062
9315.076172
9286.876953
9388.334961
9309.467773
9410.672852
9325.251953
9332.530273
9362.273438
9234.725586
9271.365234
9147.393555
9226.226562
9330.152344
9197.280273
9339.289062
9272.524414
9315.698242
9291.458008
9313.749023
9303.466797
9271.242188
9188.834961
9315.463867
9413.503906
9364.451172
9390.330078
9331.696289
9302.466797
9397.449219
9400.688477
9263.758789
9285.560547
9351.667969
9224.804688
9221.291016
9272.973633
9288.949219
9250.366211
9396.836914
9307.982422
9230.513672
9398.214844
9375.405273
9219.050781
9228.475586
9255.317383
9270.209961
9159.431641
9233.086914
9287.503906
9360.414062
9245.032227
9372.657227
9457.827148
9236.435547
9357.816406
9345.230469
9250.648438
9290.016602
9535.527344
9257.255859
9310.202148
9363.589844
9255.891602
9363.176758
9292.174805
9265.995117
9204.597656
9263.476562
9256.352539
9307.806641
9386.899414
9227.657227
9383.635742
9300.451172
9309.301758
9355.616211
9268.975586
9257.564453
9353.166992
9227.345703
9324.966797
9291.871094
9309.516602
9158.483398
9239.081055
9210.358398
9336.143555
9315.444336
9333.821289
9286.876953
9091.240234
9242.650391
9198.222656
9267.498047
9283.812500
9247.684570
9222.373047
9293.020508
9272.036133
9271.898438
9225.247070
9290.605469
9238.788086
9295.372070
9280.988281
9277.769531
9295.617188
9236.851562
9245.445312
9241.641602
9409.964844
9388.296875
9337.256836
9264.366211
9337.329102
9265.566406
9235.773438
9330.198242
9353.659180
9410.419922
9261.537109
9207.506836
9198.520508
9220.076172
9280.958008
9215.238281
9240.032227
9209.615234
9345.272461
9322.499023
9374.445312
9250.248047
9235.385742
9157.875977
9228.920898
9292.963867
9232.302734
9212.479492
9278.527344
9259.411133
9259.406250
9233.135742
9283.253906
9246.173828
9267.651367
9152.733398
9121.498047
9299.642578
9160.761719
9182.719727
9251.412109
9297.001953
9184.192383
9334.612305
9197.189453
9154.946289
9348.559570
9204.858398
9248.685547
9316.928711
9307.844727
9216.931641
9260.363281
9186.988281
9216.554688
9266.445312
9188.359375
9142.878906
9211.125977
9282.528320
9156.894531
9128.924805
9176.518555
9226.284180
9182.746094
9359.570312
9356.042969
9334.550781
9260.804688
9438.188477
9482.307617
9263.541992
9281.392578
9291.138672
9129.757812
9294.607422
9311.108398
9262.386719
9386.431641
9242.905273
9323.629883
9292.722656
9252.164062
9178.807617
9233.817383
9266.422852
9344.743164
9214.554688
9281.794922
9346.838867
9206.792969
9240.742188
9290.178711
9326.463867
9219.413086
9242.952148
9294.451172
9308.933594
9290.979492
9276.515625
9405.223633
9343.439453
9243.885742
9423.133789
9249.969727
9181.755859
9233.928711
9305.524414
9368.153320
9368.516602
9168.101562
9275.583008
9267.273438
9180.283203
9251.774414
9194.851562
9253.009766
9244.092773
9232.245117
9263.230469
9205.045898
9218.470703
9259.561523
9248.598633
9221.905273
9298.367188
9353.725586
9227.584961
9100.032227
9256.735352
9259.142578
9285.708008
9222.633789
9115.668945
9292.622070
9093.549805
9236.792969
9149.887695
9239.199219
9090.613281
9174.040039
9267.700195
9312.461914
9196.631836
9184.713867
9158.050781
9211.131836
9200.364258
9192.511719
9168.505859
9386.245117
9291.842773
9338.706055
9214.880859
9377.820312
9286.461914
9355.308594
9252.886719
9235.347656
9259.342773
9317.224609
9248.917969
9256.185547
9298.238281
9325.266602
9171.031250
9075.725586
9056.493164
9157.915039
9179.202148
9138.370117
9168.699219
9197.802734
9181.386719
9122.503906
9178.933594
9201.002930
9269.871094
9398.163086
9254.604492
9229.579102
9167.493164
9340.594727
9275.296875
9389.279297
9335.738281
9259.900391
9136.620117
9211.349609
9149.022461
9068.071289
9249.294922
9108.910156
9265.544922
9234.845703
9169.773438
9215.998047
9357.458008
9273.277344
9205.733398
9314.211914
9234.089844
9204.424805
9324.459961
9357.615234
9271.891602
9290.166016
9219.973633
9065.763672
9372.528320
9231.814453
9192.774414
9192.056641
9197.209961
9090.450195
9297.912109
9222.905273
9208.229492
9210.921875
9088.735352
9052.647461
9098.774414
9221.844727
9102.597656
9218.644531
9290.959961
9197.604492
9245.105469
9347.380859
9334.056641
9103.196289
9148.893555
9389.397461
9172.385742
9205.586914
9167.994141
9311.035156
9271.790039
9191.225586
9154.702148
9099.893555
9193.571289
9148.414062
9196.792969
9172.883789
9104.807617
9268.844727
9057.355469
9052.460938
9297.787109
9111.451172
9160.174805
9238.144531
9311.668945
9197.420898
9281.885742
9307.210938
9208.764648
9171.919922
9211.071289
9277.118164
9230.666016
9264.285156
9210.972656
9270.064453
9161.907227
9277.629883
9313.889648
9283.354492
9174.158203
9245.609375
9150.902344
9141.874023
9216.342773
9140.135742
9174.349609
9277.864258
9233.986328
9277.801758
9149.888672
9154.486328
9177.667969
9362.459961
9084.068359
9143.233398
9126.016602
9177.969727
9243.110352
9203.743164
9132.810547
9231.939453
9087.790039
9220.180664
9142.192383
9209.830078
9108.430664
9217.263672
9219.843750
9285.261719
9349.666992
9290.666992
9260.748047
9377.001953
9397.055664
9144.808594
9205.851562
9222.125977
9127.473633
9268.171875
9128.032227
9046.754883
9160.466797
9214.987305
9271.863281
9226.495117
9276.923828
9204.183594
9302.631836
9214.609375
9361.345703
9215.467773
9245.976562
9299.550781
9334.398438
9182.181641
9217.522461
9321.369141
9330.952148
9133.735352
9225.246094
9104.321289
9197.222656
9080.820312
9151.213867
9128.638672
9066.633789
9180.022461
9291.901367
9302.256836
9155.479492
9195.448242
9178.985352
9143.919922
9078.708008
9247.330078
9322.520508
9254.609375
9351.043945
9390.290039
9199.048828
9156.792969
9171.891602
9314.979492
9260.634766
9213.772461
9093.361328
9187.987305
9228.207031
9208.600586
9190.613281
9179.308594
9098.433594
9100.064453
9195.963867
9266.348633
9182.375977
9244.633789
9180.882812
9148.177734
9169.574219
9259.610352
9180.404297
9178.960938
9229.727539
9364.416016
9284.584961
9303.530273
9264.695312
9348.500977
9127.790039
9357.308594
9207.795898
9263.760742
9265.726562
9259.466797
9274.847656
9294.779297
9212.771484
9240.789062
9216.550781
9203.380859
9019.210938
9191.401367
9220.061523
9173.445312
9168.295898
9150.464844
9107.365234
9327.952148
9304.808594
9319.782227
9163.225586
9185.730469
9264.732422
9247.685547
9279.791992
9228.794922
9194.472656
9155.276367
9272.611328
9312.939453
9226.230469
9252.449219
9278.935547
9302.258789
9267.913086
9289.202148
9220.043945
9242.451172
9297.035156
9337.841797
9408.158203
9308.595703
9327.882812
9180.307617
9304.042969
9226.942383
9205.594727
9344.313477
9217.894531
9284.087891
9226.675781
9227.138672
9149.695312
9187.219727
9148.904297
9254.314453
9290.352539
9152.969727
9259.607422
9236.802734
9183.795898
9350.319336
9288.892578
9244.123047
9320.475586
9224.736328
9204.451172
9111.539062
9148.014648
9071.900391
9195.206055
9185.432617
9186.747070
9184.173828
9178.032227
9116.261719
9165.957031
9184.973633
9153.655273
9182.988281
9281.220703
9232.560547
9374.826172
9259.147461
9273.986328
9308.542969
9229.664062
9228.232422
9153.180664
9193.410156
9306.367188
9342.613281
9203.785156
9245.211914
9230.401367
9231.822266
9395.419922
9397.819336
9323.860352
9226.689453
9360.857422
9290.920898
9236.581055
9290.257812
9293.826172
9172.394531
9366.139648
9237.807617
9219.509766
9330.766602
9312.041992
9187.516602
9082.888672
9197.194336
9171.189453
9156.829102
9222.615234
9098.980469
9245.367188
9148.823242
9114.371094
9194.446289
9143.629883
9247.881836
9201.806641
9245.879883
9216.652344
9374.736328
9298.942383
9236.270508
9218.882812
9214.364258
9243.608398
9267.265625
9302.398438
9188.626953
9329.108398
9244.680664
9065.870117
9265.033203
9192.935547
9173.063477
9169.592773
9112.667969
9149.540039
9167.428711
9069.019531
9122.023438
9152.088867
9223.165039
9168.269531
9228.507812
9267.494141
9111.151367
9177.022461
9113.035156
9246.788086
9265.057617
9180.301758
9073.102539
9123.795898
9185.966797
9322.195312
9288.664062
9270.829102
9356.624023
9178.694336
9169.303711
9238.859375
9252.958008
9083.834961
9274.997070
9324.814453
9214.774414
9290.499023
9314.577148
9169.198242
9260.957031
9291.593750
9127.868164
9168.277344
9202.925781
9182.118164
9206.457031
9099.741211
9263.899414
9222.527344
9257.606445
9287.310547
9147.906250
9197.373047
9023.964844
9216.713867
9190.584961
9164.295898
9148.955078
9244.894531
9437.830078
9275.787109
9118.422852
9205.614258
9263.705078
9181.560547
9088.944336
9135.455078
9190.590820
9159.644531
9215.519531
9162.482422
9165.791992
9255.841797
9310.769531
9227.019531
9096.038086
9210.604492
9076.441406
9115.970703
9041.900391
9037.676758
9170.887695
9227.824219
9134.907227
9264.475586
9114.070312
9159.121094
9267.644531
9213.932617
9165.367188
9231.722656
9291.657227
9129.695312
9311.626953
9087.126953
9089.454102
9182.516602
9108.518555
9192.825195
9256.779297
9150.980469
9244.002930
9210.987305
9086.834961
9289.750977
9150.665039
9113.786133
9285.557617
9162.694336
9217.500000
9208.219727
9191.730469
9136.638672
9241.766602
9085.916016
9208.392578
9173.810547
9294.860352
9104.855469
9148.117188
9025.647461
9210.592773
9072.613281
9070.291992
9110.971680
9194.265625
9099.544922
9055.260742
9094.192383
9089.311523
9122.263672
9081.646484
9086.658203
9095.166016
9133.785156
9436.026367
9192.174805
9193.689453
9188.793945
9285.242188
9157.500977
```
