## Supplementary material for "Functional connectivity across the human subcortical auditory system using an autoregressive matrix-Gaussian copula graphical model approach with partial correlations": Code: roi-11_mean_ts.txt

```
10375.457031
10277.916992
10320.792969
10353.145508
10375.637695
10321.041016
10452.240234
10344.741211
10366.569336
10262.438477
10421.641602
10283.192383
10264.099609
10310.046875
10282.763672
10211.579102
10312.247070
10223.899414
10303.514648
10291.907227
10342.509766
10289.730469
10077.551758
10257.660156
10340.726562
10182.838867
10394.700195
10244.216797
10452.014648
10391.710938
10244.880859
10196.517578
10229.355469
10188.924805
10256.037109
10245.976562
10210.988281
10223.916016
10236.900391
10314.863281
10307.210938
10346.152344
10388.081055
10383.597656
10351.814453
10363.114258
10472.594727
10427.356445
10441.963867
10392.162109
10502.528320
10174.266602
10428.857422
10354.008789
10350.496094
10285.722656
10211.692383
10271.652344
10222.560547
10225.708008
10228.277344
10372.111328
10331.539062
10152.772461
10330.950195
10289.953125
10341.671875
10252.333008
10380.139648
10456.555664
10496.513672
10388.912109
10352.998047
10447.649414
10264.158203
10280.152344
10291.707031
10385.580078
10289.683594
10512.139648
10399.049805
10335.113281
10369.797852
10415.436523
10466.166992
10263.187500
10385.986328
10212.840820
10352.147461
10302.009766
10235.977539
10191.797852
10347.166992
10224.836914
10278.673828
10374.970703
10387.426758
10371.977539
10359.967773
10314.955078
10330.198242
10337.338867
10191.582031
10481.366211
10358.986328
10257.533203
10347.588867
10328.587891
10252.404297
10376.129883
10297.754883
10420.500000
10300.848633
10247.578125
10289.148438
10301.390625
10360.833008
10374.660156
10339.123047
10274.437500
10293.696289
10374.114258
10248.848633
10326.215820
10283.437500
10158.864258
10386.065430
10342.362305
10380.534180
10352.437500
10444.420898
10398.243164
10477.029297
10369.510742
10335.864258
10415.958008
10385.564453
10334.443359
10275.599609
10248.552734
10322.041016
10142.136719
10195.760742
10286.885742
10250.960938
10152.337891
10390.539062
10367.715820
10172.341797
10275.797852
10330.242188
10207.893555
10331.023438
10303.401367
10245.460938
10460.871094
10373.002930
10355.220703
10393.180664
10270.242188
10223.750977
10334.541992
10378.523438
10344.138672
10303.399414
10257.721680
10305.137695
10372.613281
10261.616211
10275.643555
10377.992188
10262.839844
10370.865234
10346.403320
10238.999023
10300.149414
10199.225586
10282.431641
10363.823242
10241.742188
10330.519531
10302.398438
10228.000977
10151.634766
10334.125000
10352.825195
10436.575195
10294.733398
10366.950195
10534.301758
10361.105469
10436.085938
10216.715820
10320.709961
10372.230469
10218.252930
10258.595703
10356.109375
10296.232422
10255.462891
10189.992188
10358.829102
10282.007812
10342.295898
10346.917969
10343.740234
10403.740234
10441.773438
10320.754883
10246.710938
10301.414062
10212.700195
10345.505859
10208.329102
10300.971680
10330.385742
10183.259766
10437.599609
10363.951172
10283.458984
10151.166992
10342.145508
10207.081055
10147.982422
10239.692383
10232.998047
10221.411133
10222.200195
10197.608398
10269.730469
10300.212891
10381.538086
10279.666992
10293.479492
10347.799805
10220.776367
10362.915039
10387.608398
10127.755859
10116.434570
10271.575195
10431.449219
10269.584961
10342.551758
10131.151367
10331.576172
10488.158203
10311.141602
10324.691406
10262.986328
10328.853516
10363.703125
10356.329102
10265.445312
10185.590820
10316.204102
10283.127930
10142.608398
10308.264648
10319.394531
10324.303711
10234.118164
10219.146484
10267.442383
10265.284180
10403.475586
10348.241211
10280.814453
10291.166016
10422.392578
10286.583984
10360.714844
10304.818359
10321.572266
10347.657227
10236.272461
10273.017578
10325.973633
10300.556641
10313.348633
10223.850586
10304.622070
10240.563477
10305.323242
10352.611328
10209.982422
10421.345703
10309.670898
10268.608398
10207.416992
10252.889648
10458.859375
10365.275391
10433.059570
10255.452148
10462.114258
10302.839844
10260.820312
10288.971680
10240.286133
10286.282227
10280.605469
10179.125000
10197.297852
10115.848633
10393.451172
10190.559570
10192.545898
10300.994141
10287.882812
10387.403320
10236.681641
10343.395508
10395.381836
10314.500977
10225.226562
10147.937500
10316.299805
10253.817383
10244.180664
10335.820312
10234.391602
10205.337891
10184.578125
10167.094727
10064.027344
10194.462891
10215.383789
10385.654297
10282.601562
10305.840820
10401.087891
10241.549805
10290.788086
10217.170898
10230.666016
10264.492188
10266.211914
10367.287109
10266.887695
10397.170898
10286.644531
10275.544922
10317.940430
10169.861328
10321.845703
10306.318359
10239.154297
10307.222656
10368.845703
10341.526367
10399.661133
10243.508789
10146.397461
10215.428711
10353.879883
10230.635742
10331.977539
10241.508789
10173.844727
10374.037109
10321.182617
10264.321289
10310.130859
10193.234375
10254.292969
10323.530273
10185.133789
10265.806641
10360.026367
10242.493164
10385.028320
10314.753906
10274.369141
10296.413086
10188.798828
10263.125000
10226.857422
10075.741211
10245.480469
10162.301758
10223.018555
10094.138672
10186.501953
10226.644531
10189.091797
10102.250977
10191.944336
10192.787109
10164.013672
10211.137695
10261.248047
10276.403320
10285.129883
10391.784180
10309.820312
10206.805664
10267.817383
10202.307617
10478.754883
10347.123047
10377.944336
10328.477539
10374.151367
10257.866211
10244.850586
10235.129883
10115.928711
10185.762695
10220.159180
10274.947266
10186.235352
10129.564453
10053.147461
10096.311523
10105.462891
10178.746094
10284.068359
10261.360352
10203.905273
10251.608398
10207.860352
10273.190430
10269.083984
10227.851562
10335.821289
10372.111328
10222.078125
10228.370117
10300.777344
10130.626953
10295.500977
10167.206055
10244.801758
10297.249023
10199.583984
10223.998047
10262.092773
10293.773438
10261.221680
10373.262695
10217.454102
10292.988281
10222.208008
10267.175781
10274.540039
10405.577148
10207.328125
10166.149414
10296.492188
10261.179688
10255.138672
10243.136719
10182.029297
10245.448242
10396.381836
10232.984375
10375.800781
10232.414062
10167.380859
10239.282227
10086.421875
10066.609375
10268.318359
10170.740234
10342.451172
10246.287109
10407.181641
10382.820312
10299.344727
10238.785156
10226.604492
10308.500000
10372.865234
10230.027344
10286.947266
10183.401367
10331.726562
10372.203125
10247.690430
10204.582031
10317.745117
10199.653320
10220.241211
10168.072266
10241.869141
10019.183594
10080.947266
10037.429688
10119.217773
10190.496094
10191.548828
10203.480469
10196.707031
10271.446289
10209.561523
10240.653320
10308.057617
10332.876953
10306.466797
10276.182617
10293.193359
10240.431641
10176.376953
10299.122070
10292.312500
10294.892578
10268.590820
10181.500977
10147.912109
10112.229492
10212.340820
10242.500000
10247.047852
10082.159180
10301.915039
10185.859375
10235.143555
10330.735352
10334.431641
10276.105469
10244.933594
10282.812500
10218.290039
10123.835938
10030.058594
10184.882812
10254.418945
10232.263672
10193.636719
10243.563477
10123.847656
10308.380859
10280.688477
10113.285156
10162.768555
10210.340820
10295.972656
10302.048828
10187.119141
10349.035156
10270.875977
10366.583008
10122.212891
10212.383789
10296.630859
10292.610352
10214.000977
10246.094727
10133.619141
10303.611328
10116.160156
10109.035156
10087.901367
10115.520508
10398.216797
10260.239258
10237.704102
10181.286133
10395.084961
10328.187500
10358.120117
10277.549805
10312.176758
10365.131836
10333.097656
10208.830078
10326.404297
10340.592773
10301.515625
10298.380859
10326.163086
10198.453125
10209.926758
10185.214844
10180.865234
10154.298828
10267.825195
10261.831055
10270.566406
10241.835938
10220.618164
10268.723633
10249.659180
10329.729492
10218.313477
10398.319336
10450.676758
10307.920898
10404.612305
10312.724609
10301.479492
10162.018555
10250.894531
10231.141602
10178.201172
10201.908203
10202.713867
10191.659180
10228.547852
10263.239258
10229.604492
10153.645508
10226.639648
10265.022461
10104.590820
10235.811523
10184.916016
10290.334961
10152.705078
10110.648438
10177.310547
10280.223633
10175.051758
10244.169922
10201.868164
10226.380859
10334.110352
10439.140625
10204.952148
10261.259766
10363.967773
10157.749023
10232.211914
10264.397461
10194.025391
10261.899414
10259.356445
10253.276367
10224.443359
10311.200195
10208.641602
10196.260742
10218.019531
10264.584961
10201.806641
10256.899414
10051.036133
10251.856445
10236.027344
10413.515625
10286.498047
10069.269531
10391.059570
10268.184570
10366.078125
10291.783203
10217.675781
10287.777344
10126.033203
10261.182617
10218.607422
10300.756836
10331.344727
10390.648438
10355.564453
10435.079102
10345.745117
10291.393555
10246.592773
10315.172852
10363.916016
10290.834961
10239.000000
10287.322266
10369.541016
10268.833984
10221.352539
10314.204102
10418.223633
10398.817383
10320.489258
10237.660156
10438.375000
10328.202148
10117.680664
10240.478516
10287.205078
10357.893555
10159.286133
10221.253906
10266.404297
10283.954102
10297.244141
10317.033203
10337.714844
10324.191406
10353.928711
10266.690430
10255.234375
10165.144531
10150.011719
10144.190430
10190.348633
10136.146484
10217.245117
10212.910156
10218.521484
10303.338867
10288.432617
10340.644531
10302.193359
10343.287109
10320.782227
10215.632812
10358.345703
10300.754883
10261.291992
10142.188477
10143.956055
10240.437500
10292.435547
10332.989258
10303.390625
10233.087891
10320.070312
10140.791992
10237.756836
10317.859375
10349.144531
10504.405273
10420.877930
10480.750977
10407.396484
10357.597656
10406.643555
10187.214844
10436.330078
10391.800781
10331.979492
10409.061523
10290.315430
10297.206055
10365.116211
10267.311523
10161.005859
10239.165039
10258.612305
10328.143555
10303.109375
10321.541992
10326.692383
10333.627930
10251.477539
10278.213867
10274.818359
10081.102539
10316.580078
10317.244141
10364.749023
10367.470703
10437.378906
10422.103516
10433.030273
10440.969727
10342.625000
10278.289062
10349.417969
10376.678711
10369.877930
10433.579102
10270.334961
10345.620117
10172.250977
10235.112305
10296.021484
10276.873047
10148.752930
10247.499023
10216.201172
10318.145508
10281.226562
10281.421875
10268.101562
10264.547852
10323.955078
10305.010742
10276.542969
10366.833008
10243.411133
10371.907227
10322.144531
10334.538086
10233.089844
10297.654297
10276.313477
10373.065430
10298.229492
10235.689453
10250.708984
10293.073242
10255.963867
10234.170898
10351.049805
10375.681641
10339.446289
10208.196289
10255.702148
10284.314453
10255.099609
10152.166016
10187.411133
10146.953125
10278.570312
10225.676758
10250.632812
10305.955078
10409.148438
10365.445312
10244.528320
10391.863281
10270.339844
10173.404297
10201.629883
10201.344727
10294.221680
10326.427734
10272.585938
10303.046875
10480.592773
10352.642578
10351.239258
10323.770508
10273.517578
10250.067383
10205.138672
10307.052734
10158.738281
10227.347656
10210.223633
10355.272461
10231.145508
10318.833008
10390.953125
10265.815430
10270.642578
10178.971680
10132.017578
10255.197266
10167.539062
10305.817383
10373.652344
10284.317383
10245.381836
10364.121094
10308.626953
10215.159180
10249.389648
10377.761719
10299.470703
10274.227539
10275.150391
10290.877930
10250.894531
10287.508789
10187.979492
10222.687500
10250.404297
10281.332031
10303.606445
10238.167969
10314.519531
10334.742188
10261.856445
10210.866211
10304.289062
10350.174805
10303.862305
10271.489258
10239.282227
10274.629883
10369.884766
10309.229492
10242.264648
10251.737305
10209.296875
10192.902344
10126.263672
10106.770508
10081.820312
10168.136719
10264.201172
10221.141602
10177.518555
10157.456055
10288.678711
10200.421875
10176.415039
10260.146484
10257.791992
10197.702148
10182.946289
10088.014648
10309.216797
10309.014648
10300.393555
10300.160156
10288.931641
10332.667969
10325.211914
```
