## Supplementary material for "Functional connectivity across the human subcortical auditory system using an autoregressive matrix-Gaussian copula graphical model approach with partial correlations": Code: roi-12_mean_ts.txt

```
11833.047852
11780.841797
11839.997070
11906.266602
11923.326172
12036.816406
12008.501953
12006.977539
12011.965820
11981.208008
11975.051758
12048.110352
12049.714844
12028.622070
12041.107422
12072.921875
11998.556641
11917.203125
11886.757812
11811.692383
11866.127930
11903.529297
11903.256836
11929.375977
11918.308594
11941.110352
11966.712891
11947.334961
11909.436523
11844.553711
11785.416992
11748.421875
11720.821289
11715.500977
11742.942383
11815.234375
11847.672852
11899.523438
11991.616211
12049.825195
12036.259766
12034.510742
12006.653320
12010.062500
12050.650391
12082.189453
12022.481445
11995.863281
11973.997070
11901.680664
11907.532227
11925.532227
11951.093750
11941.192383
11924.543945
11839.265625
11809.946289
11764.718750
11780.189453
11898.749023
11990.471680
11913.164062
11871.026367
11861.862305
11813.884766
11893.250977
11880.176758
11953.237305
12062.357422
12083.919922
12090.702148
12055.128906
12065.798828
12039.607422
12004.096680
11974.343750
11961.559570
11979.364258
11952.718750
11954.461914
11981.633789
11967.586914
11951.096680
11948.451172
11885.250977
11924.598633
11954.167969
11921.838867
11933.141602
11942.630859
11862.583984
11897.253906
11913.045898
11884.660156
11898.951172
11964.826172
11975.329102
12057.439453
12064.642578
12024.563477
11986.464844
11977.293945
11938.542969
11942.740234
11945.364258
11898.869141
11936.861328
11980.316406
11925.637695
11883.233398
11872.533203
11838.059570
11824.585938
11833.955078
11773.291016
11828.766602
11889.734375
11917.335938
11969.620117
11940.583984
11904.942383
11919.288086
11896.949219
11910.866211
11972.416016
11954.396484
11959.220703
12024.335938
12048.984375
12087.679688
12180.664062
12092.970703
12071.930664
12062.707031
11986.308594
11974.291016
11956.824219
11898.577148
11927.793945
11838.422852
11804.023438
11850.610352
11851.305664
11904.837891
11904.654297
11874.257812
11845.085938
11808.576172
11813.656250
11850.165039
11852.939453
11919.071289
12003.895508
12014.095703
12006.329102
11942.469727
11840.840820
11822.823242
11818.344727
11818.926758
11859.388672
11862.230469
11831.307617
11825.694336
11820.506836
11805.446289
11914.897461
11950.207031
11904.966797
11885.541016
11880.316406
11899.062500
11893.697266
11891.699219
11913.872070
11937.199219
11932.666992
11996.299805
12038.266602
12055.880859
12039.801758
11987.053711
11932.504883
11896.188477
11846.520508
11873.330078
11907.096680
11948.333008
12005.634766
12100.969727
12127.592773
12006.050781
11961.144531
11955.878906
11969.214844
11951.292969
11996.398438
12005.170898
11964.343750
11942.069336
12022.304688
12014.790039
12029.836914
12013.816406
12052.136719
12014.104492
12038.060547
12049.236328
11969.246094
11963.577148
11965.711914
11881.172852
11824.942383
11791.320312
11701.014648
11752.463867
11780.437500
11799.215820
11872.499023
11873.119141
11826.967773
11853.928711
11859.093750
11759.571289
11780.566406
11831.906250
11822.268555
11876.023438
11869.580078
11900.519531
11973.510742
11959.979492
11949.610352
11973.054688
11933.861328
11971.571289
11998.531250
11962.278320
11977.590820
12058.523438
12058.143555
12039.375977
12027.448242
11920.627930
11929.564453
11925.380859
11960.640625
12019.736328
12020.720703
12032.239258
12042.759766
11972.509766
11939.751953
11931.675781
11851.749023
11859.679688
11904.144531
11913.333008
12014.020508
12075.491211
12037.431641
12020.707031
11973.632812
11945.900391
12016.497070
11939.170898
11923.166992
11955.021484
11889.329102
11910.456055
11974.805664
11965.138672
11990.227539
12007.606445
11892.173828
11860.869141
11839.411133
11801.142578
11845.937500
11864.927734
11759.500000
11758.906250
11762.055664
11771.143555
11916.886719
11929.321289
11896.726562
11909.422852
11846.003906
11837.588867
11976.750000
12010.111328
11956.406250
11972.173828
11922.301758
11896.896484
11903.509766
11896.077148
11920.606445
11938.369141
11907.425781
11904.451172
11898.449219
11847.504883
11830.391602
11762.706055
11871.990234
11910.934570
11979.647461
12064.871094
12153.673828
12116.344727
12013.311523
11980.928711
11956.218750
11945.866211
11928.375000
11981.861328
12009.172852
11991.185547
11955.673828
11928.577148
11825.263672
11712.560547
11656.996094
11737.539062
11842.833984
11970.074219
12022.521484
11949.001953
11890.571289
11878.394531
11865.330078
11911.897461
11901.865234
11954.704102
11987.117188
12008.590820
12007.704102
11952.186523
11956.381836
11968.610352
11922.109375
11903.879883
11931.934570
11865.490234
11879.041992
11910.548828
11944.740234
11944.493164
11958.315430
11917.075195
11915.822266
11855.096680
11875.847656
11928.656250
11933.157227
11927.464844
11896.339844
11840.658203
11856.159180
11902.467773
11968.855469
11912.979492
11895.649414
11906.517578
11879.181641
11908.970703
11959.767578
11933.400391
11978.386719
11985.143555
11946.220703
11914.628906
11919.350586
11900.688477
11812.099609
11773.029297
11666.411133
11682.173828
11805.958984
11874.679688
11909.482422
11906.894531
11875.280273
11861.997070
11849.269531
11812.538086
11848.755859
11895.276367
12007.473633
12062.026367
12128.628906
12106.526367
12018.110352
11956.160156
11905.906250
11853.015625
11879.101562
11877.723633
11933.464844
11984.329102
11990.844727
12022.650391
12045.681641
11955.186523
11871.200195
11735.984375
11669.476562
11725.764648
11770.155273
11788.011719
11735.377930
11717.077148
11688.859375
11720.829102
11837.577148
11868.422852
11863.636719
11852.385742
11851.196289
11832.847656
11905.487305
12044.206055
12085.310547
12069.720703
12020.298828
11974.048828
11919.943359
11897.072266
11843.694336
11780.916992
11723.508789
11734.902344
11759.622070
11812.866211
11890.414062
11957.238281
12005.707031
11995.849609
11958.578125
11876.678711
11856.776367
11862.029297
11893.266602
11940.449219
11949.420898
11876.882812
11833.002930
11770.206055
11794.377930
11830.236328
11808.416016
11856.580078
11900.068359
11872.482422
11866.928711
11831.473633
11787.043945
11742.769531
11718.175781
11691.709961
11803.776367
11932.175781
11993.850586
12009.947266
12039.330078
12036.919922
12000.037109
12021.120117
12033.782227
12003.964844
11975.117188
12020.599609
12023.250977
12025.158203
12036.665039
11994.056641
11951.730469
11968.674805
11917.302734
11874.463867
11829.652344
11827.792969
11818.321289
11804.454102
11790.981445
11778.173828
11771.566406
11805.861328
11766.601562
11877.011719
11919.119141
11994.241211
12063.098633
12025.708008
12033.138672
12035.060547
11968.669922
11935.852539
11876.341797
11871.834961
11851.969727
11917.720703
11950.233398
11980.271484
12009.340820
11973.362305
11920.966797
11877.956055
11843.700195
11832.576172
11818.223633
11805.023438
11844.162109
11901.411133
11860.682617
11937.840820
11904.022461
11903.545898
11870.433594
11843.904297
11798.990234
11780.198242
11780.790039
11787.524414
11824.795898
11839.734375
11903.119141
11865.336914
11877.000977
11876.791016
11823.686523
11801.837891
11822.369141
11852.884766
11917.538086
12005.096680
12001.419922
11965.412109
12020.414062
12001.276367
11900.848633
11796.860352
11782.663086
11827.220703
11821.470703
11882.188477
11911.190430
11796.521484
11699.959961
11694.494141
11748.721680
11797.858398
11922.908203
12080.664062
12105.936523
12051.807617
12022.952148
12005.503906
11953.999023
11996.538086
12011.566406
11966.776367
11949.183594
11957.448242
11958.666016
12006.467773
11955.690430
11923.958984
11837.622070
11803.358398
11767.279297
11795.647461
11831.662109
11847.144531
11849.012695
11848.482422
11776.168945
11766.795898
11766.849609
11751.340820
11808.044922
11839.577148
11918.932617
11999.746094
11983.881836
11965.541992
11954.105469
11887.014648
11860.048828
11841.596680
11815.340820
11854.062500
11851.347656
11796.273438
11740.394531
11727.877930
11731.776367
11749.730469
11776.652344
11736.515625
11715.614258
11723.340820
11731.020508
11741.181641
11741.877930
11773.037109
11747.898438
11734.721680
11737.750977
11775.234375
11819.797852
11810.535156
11852.672852
11862.859375
11877.771484
11866.304688
11859.717773
11791.503906
11787.807617
11834.821289
11798.394531
11763.782227
11777.086914
11830.769531
11799.290039
11855.431641
11810.683594
11724.203125
11693.715820
11683.195312
11669.834961
11765.203125
11787.870117
11829.111328
11853.847656
11806.827148
11792.144531
11785.824219
11788.466797
11802.956055
11843.887695
11880.268555
11888.973633
11849.371094
11765.759766
11695.230469
11707.141602
11658.206055
11738.115234
11861.776367
11866.088867
11898.848633
11929.926758
11949.217773
11873.892578
11887.841797
11910.439453
11870.852539
11936.698242
11906.466797
11859.176758
11886.271484
11852.669922
11803.676758
11828.427734
11848.909180
11925.096680
11977.918945
11934.338867
11873.403320
11817.464844
11762.954102
11766.467773
11816.431641
11797.886719
11844.385742
11901.191406
11862.575195
11866.271484
11889.688477
11848.896484
11809.008789
11878.403320
11929.627930
11901.603516
11834.164062
11726.074219
11696.345703
11680.995117
11709.266602
11741.728516
11729.631836
11748.550781
11772.700195
11798.181641
11809.359375
11793.090820
11820.427734
11828.318359
11858.963867
11863.505859
11816.377930
11778.416992
11754.903320
11775.750977
11788.744141
11875.484375
11923.086914
11926.366211
11938.958984
11872.352539
11789.035156
11811.074219
11765.496094
11790.509766
11891.209961
11903.677734
11907.051758
11923.119141
11901.944336
11832.310547
11831.373047
11832.575195
11852.553711
11859.242188
11869.497070
11854.015625
11866.086914
11854.451172
11833.806641
11759.801758
11679.921875
11653.093750
11667.792969
11678.670898
11812.144531
11897.423828
11891.597656
11837.790039
11861.808594
11782.553711
11786.074219
11767.006836
11804.942383
11837.622070
11911.392578
11925.865234
11932.583984
11943.833984
11916.170898
11916.495117
11937.440430
11864.619141
11840.735352
11905.320312
11840.942383
11844.572266
11881.186523
11852.921875
11877.666992
11846.423828
11769.670898
11773.710938
11730.554688
11722.155273
11747.487305
11834.426758
11860.299805
11895.125977
11950.377930
11952.035156
12009.063477
11935.905273
11822.014648
11832.909180
11885.916992
11788.486328
11785.490234
11772.760742
11693.442383
11782.243164
11838.520508
11828.771484
11846.414062
11842.214844
11818.841797
11781.161133
11760.198242
11747.302734
11814.529297
11814.650391
11803.059570
11873.169922
11906.403320
11844.607422
11841.194336
11788.690430
11770.156250
11791.107422
11740.694336
11742.009766
11740.095703
11829.775391
11901.050781
11903.107422
11897.425781
11825.847656
11738.500977
11746.471680
11722.965820
11686.303711
11717.204102
11780.025391
11752.276367
11856.868164
11939.243164
11914.369141
11900.530273
11851.628906
11827.125000
11829.958984
11783.398438
11777.429688
11817.453125
11760.671875
11782.563477
11818.210938
11804.851562
11819.470703
11883.580078
11875.559570
11873.324219
11841.841797
11757.999023
11791.077148
11745.745117
11800.634766
11835.586914
11796.909180
11820.681641
11820.128906
11794.814453
11814.526367
11857.728516
11833.249023
11873.256836
11933.311523
11903.923828
11918.290039
11919.329102
11817.147461
11825.192383
11797.572266
11762.075195
11805.312500
11824.494141
11789.497070
11794.058594
11743.392578
11711.971680
11733.413086
11764.624023
11727.444336
11736.082031
11766.768555
11877.060547
11904.708984
11907.955078
11920.977539
11839.821289
11818.807617
11746.274414
11749.010742
11802.523438
11823.354492
11818.422852
11754.290039
11648.949219
11645.120117
11617.898438
11557.938477
11618.060547
11642.130859
11645.114258
11655.580078
11649.859375
11641.566406
11627.333008
11654.002930
11679.713867
11791.111328
11899.375000
11934.808594
11954.650391
11990.119141
11922.125977
11928.756836
11887.508789
```
