## Supplementary material for "Functional connectivity across the human subcortical auditory system using an autoregressive matrix-Gaussian copula graphical model approach with partial correlations": Code: roi-13_mean_ts.txt

```
10926.330078
10833.022461
10794.510742
10811.946289
10838.420898
10831.111328
10835.337891
10793.872070
10759.779297
10740.007812
10726.020508
10688.164062
10706.636719
10723.832031
10744.410156
10723.435547
10727.386719
10708.198242
10693.111328
10709.740234
10689.900391
10690.136719
10693.832031
10701.060547
10731.564453
10756.934570
10759.138672
10749.748047
10722.041992
10686.117188
10669.573242
10647.737305
10652.466797
10654.762695
10671.871094
10702.678711
10745.939453
10759.699219
10746.495117
10751.142578
10756.155273
10767.067383
10755.730469
10776.075195
10755.097656
10748.358398
10760.661133
10763.317383
10753.632812
10768.118164
10747.024414
10747.519531
10749.714844
10728.918945
10709.993164
10715.063477
10680.291016
10692.625977
10691.835938
10701.837891
10699.404297
10716.207031
10724.397461
10727.876953
10731.144531
10731.628906
10756.253906
10791.518555
10788.014648
10764.550781
10746.892578
10780.215820
10749.861328
10712.609375
10707.877930
10717.847656
10731.693359
10738.915039
10774.719727
10767.314453
10744.824219
10745.802734
10704.583984
10671.345703
10694.120117
10672.324219
10677.739258
10680.850586
10651.653320
10645.325195
10657.701172
10631.484375
10633.214844
10652.226562
10660.968750
10675.693359
10703.069336
10733.797852
10734.852539
10730.039062
10670.605469
10661.467773
10663.358398
10663.462891
10665.157227
10687.153320
10689.341797
10693.222656
10718.640625
10687.161133
10648.711914
10661.672852
10643.030273
10633.579102
10669.525391
10677.190430
10714.867188
10712.814453
10698.010742
10685.331055
10670.667969
10665.391602
10686.870117
10690.138672
10696.575195
10687.992188
10690.933594
10691.191406
10715.307617
10753.694336
10752.041016
10782.787109
10729.277344
10713.411133
10708.501953
10680.566406
10662.614258
10652.873047
10646.506836
10654.113281
10647.019531
10640.149414
10633.515625
10630.494141
10615.256836
10620.171875
10619.880859
10621.493164
10595.157227
10609.073242
10625.389648
10659.831055
10697.395508
10728.330078
10722.766602
10719.066406
10698.368164
10696.105469
10697.335938
10710.367188
10723.420898
10721.685547
10722.707031
10708.581055
10679.622070
10675.044922
10651.633789
10666.427734
10656.000977
10637.660156
10643.244141
10630.939453
10636.662109
10656.345703
10638.027344
10642.967773
10656.113281
10655.966797
10680.934570
10701.325195
10674.342773
10652.194336
10635.113281
10632.805664
10648.906250
10645.484375
10656.404297
10708.779297
10719.637695
10681.413086
10705.765625
10685.375000
10670.906250
10646.608398
10642.124023
10657.783203
10655.949219
10661.489258
10668.246094
10657.614258
10666.411133
10674.127930
10682.506836
10673.084961
10668.747070
10688.822266
10709.989258
10688.415039
10663.142578
10604.650391
10569.221680
10612.070312
10613.463867
10612.795898
10622.875977
10590.455078
10601.176758
10636.272461
10649.742188
10676.848633
10673.205078
10650.098633
10636.343750
10641.911133
10625.113281
10642.100586
10649.967773
10628.503906
10639.855469
10660.021484
10684.546875
10718.166016
10723.541016
10708.601562
10725.621094
10703.419922
10709.458984
10732.797852
10740.162109
10755.145508
10766.460938
10733.205078
10713.757812
10705.236328
10688.980469
10697.188477
10702.725586
10709.025391
10731.024414
10711.625000
10697.078125
10690.182617
10644.583008
10616.189453
10644.123047
10640.114258
10661.541992
10671.614258
10675.016602
10708.317383
10705.666992
10680.930664
10682.325195
10660.892578
10656.149414
10659.193359
10655.623047
10683.208008
10686.779297
10657.222656
10654.998047
10668.972656
10654.497070
10641.345703
10642.864258
10611.387695
10626.322266
10661.181641
10647.392578
10644.223633
10640.017578
10624.685547
10654.479492
10664.906250
10652.564453
10677.570312
10634.692383
10631.301758
10655.652344
10643.306641
10661.790039
10683.736328
10678.572266
10683.961914
10679.594727
10637.634766
10604.675781
10596.113281
10581.982422
10582.276367
10590.061523
10590.832031
10613.944336
10625.844727
10618.375977
10571.135742
10624.604492
10698.685547
10763.476562
10774.645508
10755.616211
10743.760742
10733.515625
10661.556641
10650.969727
10641.192383
10648.039062
10703.412109
10705.307617
10697.006836
10692.250000
10656.234375
10631.305664
10635.389648
10634.071289
10637.362305
10656.444336
10658.964844
10663.768555
10669.021484
10662.715820
10639.502930
10623.964844
10604.100586
10598.740234
10591.254883
10630.250977
10625.479492
10645.752930
10663.607422
10639.716797
10644.048828
10613.868164
10613.613281
10599.131836
10611.705078
10589.083008
10617.297852
10654.130859
10682.066406
10682.642578
10664.804688
10618.970703
10619.701172
10597.250000
10583.495117
10608.750000
10631.178711
10636.599609
10663.101562
10678.119141
10695.083984
10687.317383
10687.078125
10663.878906
10660.400391
10659.191406
10629.552734
10623.677734
10651.221680
10650.003906
10649.344727
10666.295898
10640.546875
10627.238281
10618.577148
10606.637695
10591.880859
10592.682617
10577.243164
10596.576172
10632.596680
10623.261719
10634.596680
10641.902344
10609.041992
10618.892578
10612.588867
10620.505859
10643.194336
10699.649414
10745.709961
10753.706055
10743.777344
10689.043945
10663.772461
10658.531250
10638.758789
10625.618164
10638.678711
10649.186523
10676.067383
10685.543945
10664.968750
10662.956055
10666.315430
10698.479492
10656.352539
10649.571289
10645.500977
10654.060547
10639.403320
10624.190430
10609.460938
10588.794922
10632.499023
10621.679688
10670.394531
10684.045898
10665.946289
10657.116211
10676.753906
10681.846680
10733.499023
10748.170898
10723.567383
10688.481445
10661.010742
10632.859375
10617.302734
10597.103516
10572.089844
10536.084961
10534.300781
10517.522461
10538.105469
10613.033203
10660.521484
10663.112305
10641.813477
10622.378906
10623.520508
10660.435547
10640.187500
10657.326172
10688.458008
10708.096680
10667.935547
10661.052734
10659.549805
10630.625977
10634.828125
10661.348633
10666.063477
10700.524414
10702.781250
10668.666016
10628.950195
10613.207031
10590.989258
10588.350586
10582.767578
10599.376953
10630.914062
10668.487305
10666.851562
10673.653320
10667.170898
10659.667969
10625.249023
10616.397461
10629.037109
10638.409180
10634.101562
10636.624023
10635.690430
10614.839844
10611.212891
10588.190430
10568.936523
10567.880859
10571.267578
10566.910156
10568.317383
10567.693359
10563.372070
10561.744141
10546.550781
10575.103516
10590.873047
10618.293945
10647.994141
10680.939453
10701.254883
10671.610352
10653.824219
10623.796875
10632.119141
10633.437500
10604.493164
10601.791016
10601.465820
10603.459961
10630.193359
10683.528320
10690.158203
10675.927734
10667.706055
10619.775391
10600.037109
10594.467773
10584.596680
10584.321289
10583.504883
10600.779297
10621.766602
10636.338867
10631.574219
10644.502930
10661.885742
10640.142578
10627.039062
10620.773438
10595.666992
10591.217773
10594.612305
10625.575195
10642.114258
10659.824219
10648.288086
10625.905273
10619.245117
10611.273438
10584.109375
10614.962891
10644.566406
10670.312500
10670.815430
10700.213867
10688.375000
10700.179688
10686.615234
10638.104492
10625.855469
10640.355469
10658.635742
10655.984375
10651.853516
10644.914062
10629.283203
10589.998047
10574.568359
10568.006836
10589.825195
10678.522461
10712.851562
10747.149414
10756.377930
10710.391602
10687.501953
10705.406250
10658.594727
10650.597656
10620.767578
10607.947266
10609.331055
10633.668945
10627.226562
10626.424805
10605.268555
10585.688477
10579.227539
10601.569336
10602.671875
10630.500000
10632.723633
10646.085938
10640.612305
10633.685547
10622.910156
10639.953125
10639.685547
10630.501953
10669.065430
10702.766602
10725.197266
10721.197266
10714.032227
10674.505859
10668.625977
10659.680664
10661.962891
10677.420898
10673.605469
10662.418945
10656.661133
10607.983398
10616.988281
10632.711914
10600.976562
10615.933594
10605.217773
10592.961914
10598.898438
10608.353516
10595.784180
10602.839844
10584.478516
10590.114258
10608.853516
10607.358398
10621.057617
10646.408203
10649.503906
10653.663086
10672.305664
10658.534180
10673.552734
10650.229492
10642.554688
10657.726562
10644.029297
10665.656250
10689.883789
10688.302734
10713.275391
10699.159180
10663.964844
10661.780273
10624.311523
10616.845703
10615.320312
10593.198242
10587.723633
10634.079102
10651.073242
10646.293945
10626.517578
10616.381836
10631.658203
10611.792969
10638.348633
10676.383789
10655.044922
10660.493164
10660.107422
10623.401367
10588.617188
10589.845703
10591.587891
10604.459961
10670.416016
10697.724609
10725.477539
10733.180664
10719.137695
10708.631836
10695.664062
10704.579102
10709.923828
10703.291016
10701.976562
10686.582031
10670.149414
10665.882812
10647.804688
10668.915039
10697.935547
10721.717773
10736.957031
10733.941406
10702.586914
10645.185547
10644.127930
10632.287109
10633.936523
10645.791016
10650.336914
10657.037109
10676.069336
10653.966797
10654.471680
10637.256836
10629.299805
10653.692383
10682.417969
10673.494141
10634.825195
10608.633789
10572.949219
10574.878906
10569.737305
10600.245117
10609.984375
10612.945312
10626.959961
10617.983398
10641.110352
10651.330078
10680.201172
10696.949219
10678.637695
10672.585938
10686.517578
10664.221680
10664.923828
10669.620117
10676.252930
10705.233398
10714.791992
10733.682617
10752.248047
10738.488281
10722.011719
10713.396484
10715.610352
10694.854492
10736.570312
10756.282227
10767.032227
10774.176758
10770.783203
10773.777344
10757.745117
10738.760742
10739.956055
10716.809570
10741.299805
10708.497070
10721.030273
10694.217773
10626.266602
10595.129883
10582.044922
10570.239258
10587.870117
10623.193359
10644.123047
10697.513672
10694.738281
10663.444336
10657.131836
10665.527344
10659.898438
10667.512695
10684.137695
10696.563477
10686.204102
10729.810547
10720.066406
10729.817383
10727.813477
10710.974609
10705.402344
10715.626953
10682.244141
10658.969727
10670.851562
10659.659180
10663.469727
10664.652344
10664.223633
10664.260742
10657.084961
10632.485352
10638.377930
10616.832031
10619.094727
10628.712891
10630.273438
10643.261719
10660.679688
10685.625000
10691.731445
10700.708984
10685.904297
10647.688477
10641.778320
10653.773438
10642.453125
10635.271484
10642.862305
10651.859375
10674.243164
10672.418945
10645.871094
10637.762695
10639.791016
10627.516602
10646.587891
10646.138672
10633.583008
10655.875000
10658.576172
10675.418945
10665.834961
10657.493164
10656.421875
10667.365234
10655.240234
10669.748047
10674.359375
10680.325195
10689.253906
10718.111328
10750.312500
10726.884766
10706.610352
10693.495117
10680.072266
10657.432617
10668.323242
10671.609375
10657.535156
10670.146484
10703.023438
10717.564453
10736.725586
10734.767578
10696.591797
10682.698242
10640.931641
10647.458008
10639.399414
10608.677734
10594.062500
10617.252930
10606.693359
10625.470703
10674.642578
10683.419922
10692.056641
10696.504883
10680.628906
10677.957031
10659.409180
10628.853516
10623.028320
10610.552734
10630.180664
10653.711914
10659.485352
10685.644531
10690.068359
10661.541992
10665.240234
10665.064453
10676.345703
10708.865234
10716.102539
10721.007812
10710.395508
10703.469727
10687.779297
10693.913086
10678.167969
10685.661133
10671.572266
10660.190430
10660.201172
10663.194336
10655.549805
10660.477539
10642.195312
10612.642578
10629.994141
10642.494141
10662.702148
10700.611328
10701.487305
10687.273438
10692.456055
10667.407227
10660.661133
10671.945312
10653.541016
10650.660156
10629.893555
10626.767578
10628.004883
10619.796875
10625.104492
10615.940430
10626.457031
10652.438477
10660.083008
10624.140625
10624.926758
10624.227539
10612.496094
10633.530273
10656.340820
10694.634766
10736.390625
10762.269531
10740.583984
10722.480469
10724.106445
10700.655273
10696.907227
```
