## Supplementary material for "Functional connectivity across the human subcortical auditory system using an autoregressive matrix-Gaussian copula graphical model approach with partial correlations": Code: roi-14_mean_ts.txt

```
11637.643555
11600.161133
11665.356445
11714.090820
11771.066406
11861.903320
11880.668945
11835.378906
11852.317383
11840.702148
11820.220703
11845.340820
11867.245117
11869.852539
11863.940430
11856.749023
11782.673828
11727.502930
11723.984375
11617.528320
11644.760742
11715.793945
11729.609375
11729.155273
11704.481445
11711.592773
11748.232422
11734.618164
11681.145508
11642.901367
11603.602539
11575.740234
11527.120117
11534.531250
11559.480469
11647.139648
11760.930664
11796.564453
11876.769531
11893.381836
11862.454102
11871.259766
11843.157227
11874.973633
11895.813477
11914.355469
11881.837891
11858.494141
11836.043945
11763.974609
11722.264648
11762.581055
11767.216797
11774.397461
11797.034180
11701.381836
11644.547852
11605.566406
11598.225586
11696.727539
11785.010742
11739.949219
11682.036133
11680.983398
11652.013672
11701.362305
11739.995117
11803.890625
11877.013672
11886.436523
11905.456055
11908.533203
11885.721680
11881.321289
11804.251953
11828.813477
11782.323242
11797.900391
11739.958984
11761.791992
11767.890625
11768.843750
11772.101562
11765.956055
11704.597656
11677.709961
11778.845703
11753.789062
11728.890625
11752.705078
11702.896484
11678.358398
11721.547852
11724.340820
11721.277344
11827.125000
11821.034180
11900.895508
11930.649414
11845.669922
11791.311523
11775.155273
11739.626953
11744.536133
11733.120117
11710.602539
11754.651367
11815.589844
11742.506836
11684.596680
11703.917969
11661.009766
11657.171875
11658.536133
11609.837891
11642.839844
11703.718750
11729.870117
11789.583008
11786.829102
11737.322266
11745.900391
11743.120117
11717.304688
11793.581055
11771.553711
11791.787109
11870.598633
11890.864258
11921.748047
11955.166016
11911.280273
11889.842773
11902.844727
11845.478516
11802.336914
11733.767578
11717.622070
11688.772461
11646.454102
11621.719727
11619.787109
11661.242188
11687.262695
11698.478516
11686.339844
11677.085938
11637.013672
11652.644531
11673.192383
11690.593750
11743.103516
11795.243164
11828.501953
11813.728516
11754.777344
11670.441406
11644.559570
11649.723633
11658.807617
11727.658203
11705.808594
11681.076172
11690.014648
11646.976562
11645.313477
11746.917969
11765.076172
11720.751953
11713.759766
11699.674805
11716.862305
11705.629883
11731.760742
11735.478516
11788.085938
11824.350586
11782.492188
11862.500977
11872.737305
11876.682617
11821.925781
11761.629883
11729.623047
11689.216797
11694.031250
11713.951172
11733.234375
11822.189453
11916.426758
11904.156250
11826.130859
11767.075195
11738.621094
11769.782227
11756.096680
11788.747070
11812.508789
11768.686523
11767.507812
11789.291992
11810.567383
11792.751953
11794.749023
11847.919922
11807.337891
11849.849609
11846.681641
11757.784180
11754.099609
11748.534180
11708.416016
11615.112305
11603.000000
11561.234375
11574.880859
11594.287109
11642.043945
11707.046875
11722.906250
11740.923828
11715.690430
11703.719727
11602.375977
11621.050781
11651.275391
11670.021484
11691.980469
11658.768555
11741.956055
11753.896484
11761.598633
11776.320312
11787.820312
11760.476562
11756.930664
11774.436523
11789.790039
11825.512695
11866.619141
11842.283203
11842.940430
11765.122070
11729.274414
11716.316406
11717.061523
11743.247070
11818.412109
11803.597656
11806.140625
11794.159180
11770.943359
11774.935547
11729.593750
11647.941406
11661.050781
11703.041016
11708.799805
11798.162109
11819.137695
11806.155273
11795.196289
11762.593750
11762.644531
11793.156250
11729.035156
11728.922852
11739.589844
11700.727539
11722.376953
11781.606445
11784.569336
11806.505859
11804.681641
11732.554688
11683.597656
11653.458984
11613.833008
11654.348633
11662.719727
11598.104492
11581.472656
11568.538086
11644.468750
11702.006836
11721.229492
11745.164062
11707.864258
11653.040039
11643.936523
11732.644531
11798.611328
11784.322266
11753.619141
11741.594727
11714.140625
11682.574219
11694.994141
11703.066406
11676.567383
11694.981445
11693.342773
11682.618164
11650.794922
11617.025391
11607.321289
11707.808594
11718.546875
11829.391602
11875.185547
11977.935547
11926.451172
11832.583008
11743.682617
11749.313477
11711.311523
11722.979492
11781.144531
11824.742188
11759.974609
11767.079102
11700.304688
11584.764648
11518.340820
11466.350586
11488.563477
11625.246094
11745.915039
11782.668945
11750.274414
11680.591797
11673.386719
11649.074219
11657.363281
11703.627930
11750.613281
11767.461914
11792.641602
11815.666992
11737.266602
11727.743164
11704.708008
11712.024414
11709.056641
11705.599609
11643.792969
11681.156250
11715.447266
11774.124023
11755.202148
11767.104492
11753.894531
11698.709961
11688.727539
11683.043945
11685.449219
11756.425781
11767.922852
11726.133789
11721.095703
11675.107422
11685.355469
11765.451172
11709.309570
11685.700195
11658.938477
11685.347656
11716.330078
11771.207031
11697.391602
11781.697266
11790.593750
11751.946289
11709.275391
11712.899414
11636.395508
11606.264648
11557.994141
11498.892578
11526.307617
11616.758789
11658.658203
11724.181641
11711.546875
11684.909180
11663.278320
11634.385742
11625.236328
11593.772461
11664.174805
11754.747070
11872.318359
11926.637695
11880.594727
11797.035156
11681.968750
11650.094727
11639.835938
11653.693359
11675.910156
11722.609375
11778.085938
11759.239258
11788.116211
11781.467773
11741.368164
11657.719727
11576.516602
11519.933594
11546.150391
11578.740234
11561.372070
11532.160156
11464.794922
11451.313477
11518.940430
11592.812500
11600.923828
11657.260742
11613.024414
11594.855469
11614.410156
11659.169922
11813.139648
11848.208008
11855.804688
11818.944336
11729.071289
11691.221680
11616.899414
11597.066406
11567.325195
11520.727539
11494.291016
11510.004883
11542.959961
11632.814453
11727.633789
11793.372070
11793.406250
11761.658203
11677.018555
11603.879883
11629.573242
11661.122070
11714.462891
11696.642578
11643.357422
11639.200195
11573.798828
11561.064453
11583.456055
11575.363281
11637.013672
11686.709961
11688.232422
11622.094727
11623.332031
11551.602539
11528.547852
11477.915039
11499.313477
11547.971680
11698.804688
11765.889648
11786.660156
11816.034180
11833.574219
11793.190430
11773.256836
11793.965820
11755.543945
11763.798828
11759.596680
11751.463867
11774.916016
11792.315430
11737.435547
11708.965820
11647.935547
11641.496094
11616.326172
11604.011719
11585.512695
11560.486328
11561.558594
11543.413086
11539.512695
11531.915039
11548.681641
11537.396484
11638.770508
11691.581055
11801.871094
11863.708984
11811.813477
11794.348633
11798.574219
11722.375000
11671.909180
11673.917969
11625.265625
11601.107422
11678.051758
11699.589844
11758.582031
11797.502930
11749.481445
11693.159180
11656.628906
11606.470703
11594.754883
11567.808594
11577.290039
11588.040039
11615.491211
11652.334961
11655.651367
11700.086914
11658.043945
11624.060547
11596.130859
11545.154297
11495.888672
11472.432617
11541.800781
11577.154297
11630.717773
11659.910156
11636.634766
11599.772461
11607.075195
11587.507812
11527.774414
11574.500977
11611.234375
11672.494141
11782.516602
11764.922852
11802.184570
11818.391602
11758.186523
11708.950195
11592.058594
11553.757812
11592.004883
11621.573242
11691.035156
11670.316406
11582.363281
11499.498047
11503.065430
11555.257812
11602.848633
11750.975586
11859.669922
11916.091797
11879.049805
11822.433594
11776.794922
11727.120117
11794.697266
11784.569336
11765.375000
11795.708008
11759.235352
11761.085938
11812.900391
11783.190430
11716.445312
11665.396484
11612.722656
11580.981445
11601.922852
11638.577148
11656.790039
11683.061523
11697.168945
11673.583008
11657.340820
11619.609375
11609.020508
11647.295898
11680.936523
11780.071289
11851.529297
11800.334961
11817.716797
11720.083984
11663.145508
11647.166016
11633.672852
11608.093750
11665.332031
11650.452148
11581.594727
11525.310547
11493.616211
11515.291016
11560.887695
11603.496094
11542.820312
11529.331055
11523.499023
11510.347656
11553.688477
11523.837891
11550.086914
11526.250000
11519.385742
11544.248047
11571.757812
11603.993164
11663.896484
11706.250000
11696.009766
11694.341797
11685.000977
11656.466797
11604.157227
11567.401367
11583.313477
11564.765625
11491.195312
11556.398438
11558.949219
11562.075195
11612.029297
11545.924805
11478.088867
11454.109375
11428.880859
11415.046875
11493.114258
11525.690430
11610.719727
11602.137695
11551.915039
11538.824219
11546.114258
11602.368164
11582.602539
11591.522461
11658.272461
11667.828125
11647.076172
11566.820312
11505.510742
11494.487305
11452.559570
11533.192383
11614.951172
11664.784180
11713.397461
11743.679688
11748.884766
11663.076172
11687.587891
11642.511719
11643.664062
11686.069336
11662.950195
11669.164062
11645.043945
11641.632812
11579.367188
11613.955078
11643.237305
11742.465820
11801.721680
11737.787109
11695.537109
11676.794922
11641.702148
11624.879883
11630.543945
11594.708008
11645.103516
11678.683594
11620.850586
11653.532227
11657.823242
11612.082031
11599.602539
11679.328125
11711.400391
11680.499023
11624.094727
11524.734375
11450.901367
11439.859375
11487.446289
11479.484375
11517.064453
11547.142578
11577.576172
11627.752930
11609.554688
11632.361328
11611.416016
11613.018555
11661.110352
11684.024414
11624.010742
11590.916016
11578.084961
11567.445312
11551.863281
11641.010742
11704.484375
11709.040039
11701.951172
11642.133789
11557.350586
11567.554688
11530.990234
11579.493164
11642.547852
11665.978516
11703.352539
11733.288086
11689.833008
11600.642578
11604.410156
11621.066406
11610.426758
11622.009766
11639.411133
11644.347656
11650.737305
11648.732422
11616.767578
11507.041992
11455.134766
11424.291016
11465.873047
11499.342773
11581.633789
11667.236328
11685.195312
11676.964844
11685.802734
11649.705078
11604.207031
11605.400391
11609.452148
11656.648438
11743.971680
11724.920898
11740.760742
11767.923828
11746.357422
11758.804688
11779.883789
11676.373047
11688.919922
11714.370117
11664.164062
11689.437500
11693.778320
11644.842773
11630.917969
11621.159180
11542.001953
11523.795898
11480.106445
11480.583984
11499.970703
11603.020508
11621.096680
11664.532227
11699.939453
11712.920898
11743.574219
11713.079102
11597.543945
11612.585938
11630.802734
11553.030273
11523.847656
11520.285156
11464.527344
11567.452148
11676.831055
11655.648438
11662.996094
11617.971680
11573.483398
11538.363281
11549.994141
11529.058594
11565.507812
11610.440430
11633.296875
11679.648438
11681.917969
11635.669922
11609.069336
11553.256836
11536.933594
11548.257812
11518.215820
11520.827148
11568.024414
11652.278320
11648.276367
11725.616211
11690.083984
11593.187500
11503.340820
11498.179688
11493.623047
11478.518555
11479.393555
11525.878906
11520.541016
11624.758789
11704.120117
11693.653320
11661.437500
11623.765625
11589.357422
11555.882812
11541.948242
11552.853516
11544.899414
11517.099609
11538.133789
11595.142578
11569.112305
11635.378906
11706.724609
11663.913086
11660.388672
11644.562500
11555.291016
11493.671875
11515.077148
11542.330078
11583.214844
11520.134766
11569.598633
11592.427734
11573.669922
11620.241211
11642.646484
11643.927734
11684.063477
11710.177734
11689.855469
11690.453125
11696.953125
11604.625000
11614.220703
11598.094727
11557.169922
11587.502930
11576.208008
11562.760742
11599.381836
11575.306641
11550.286133
11600.122070
11567.232422
11594.110352
11574.647461
11601.103516
11685.820312
11712.817383
11744.676758
11740.075195
11681.237305
11610.295898
11574.051758
11523.950195
11550.877930
11564.333008
11576.013672
11509.663086
11443.056641
11434.363281
11406.204102
11396.863281
11426.179688
11420.606445
11446.618164
11434.065430
11437.898438
11422.995117
11434.499023
11439.447266
11470.443359
11544.700195
11718.096680
11756.770508
11822.938477
11800.356445
11742.842773
11703.877930
11666.458984
```
