## Supplementary material for "Functional connectivity across the human subcortical auditory system using an autoregressive matrix-Gaussian copula graphical model approach with partial correlations": Code: roi-15_mean_ts.txt

```
11148.503906
11065.731445
10996.727539
11016.451172
11046.890625
11041.284180
11074.674805
11060.964844
11019.133789
11006.894531
10994.033203
10941.637695
10958.146484
10992.798828
10998.787109
10976.634766
11007.117188
10966.802734
10927.765625
10954.026367
10926.534180
10916.802734
10928.713867
10912.538086
10933.401367
10965.917969
10950.390625
10954.129883
10946.398438
10913.632812
10903.212891
10891.305664
10878.090820
10913.916992
10941.941406
10966.481445
11002.732422
11014.347656
10962.032227
10967.054688
11002.806641
10993.473633
10956.038086
11022.125000
11013.297852
10983.624023
11030.015625
10998.571289
10968.993164
11024.438477
11007.860352
10990.388672
11011.633789
10970.114258
10936.391602
10950.457031
10905.446289
10905.541016
10934.155273
10927.315430
10927.159180
10958.379883
10934.899414
10941.028320
10947.866211
10941.854492
10992.394531
11037.003906
11044.137695
11003.072266
10969.580078
10985.082031
10991.899414
10916.956055
10911.740234
10958.105469
10953.041992
10960.670898
11025.322266
10998.715820
10976.608398
10997.884766
10949.666016
10889.924805
10917.616211
10909.116211
10895.412109
10915.947266
10908.016602
10871.791016
10922.873047
10903.407227
10882.291016
10927.411133
10929.039062
10918.485352
10962.727539
10994.115234
10967.769531
10981.584961
10933.387695
10882.025391
10916.706055
10915.268555
10884.968750
10911.123047
10907.949219
10907.168945
10962.708984
10934.193359
10886.886719
10906.681641
10877.584961
10866.774414
10928.135742
10939.511719
10938.236328
10984.314453
10948.683594
10941.796875
10942.548828
10920.301758
10921.559570
10948.887695
10928.592773
10947.658203
10972.455078
10955.340820
10997.554688
11034.222656
11000.150391
11050.799805
11037.668945
10984.916016
10989.110352
10948.832031
10950.562500
10964.820312
10911.522461
10925.593750
10910.885742
10883.696289
10907.107422
10897.425781
10895.775391
10899.008789
10873.401367
10883.672852
10864.940430
10853.520508
10896.344727
10901.747070
10905.933594
10955.123047
10942.763672
10924.766602
10934.355469
10896.600586
10904.362305
10959.849609
10943.261719
10964.685547
10991.870117
10963.237305
10946.932617
10947.876953
10904.864258
10914.663086
10904.162109
10873.867188
10907.696289
10884.558594
10879.048828
10922.577148
10893.349609
10902.406250
10942.050781
10927.723633
10954.343750
10999.779297
10939.373047
10955.309570
10917.577148
10879.627930
10914.626953
10893.405273
10904.366211
10958.561523
11016.733398
10997.132812
11002.879883
11008.746094
10968.914062
10932.519531
10905.484375
10931.836914
10918.351562
10884.152344
10890.905273
10894.240234
10876.570312
10897.198242
10949.369141
10925.911133
10906.542969
10944.340820
10938.970703
10885.297852
10867.503906
10825.896484
10777.267578
10825.033203
10822.598633
10795.757812
10837.416016
10806.750000
10805.775391
10866.990234
10875.864258
10877.399414
10903.977539
10879.730469
10852.309570
10890.621094
10877.750977
10859.828125
10876.730469
10831.291016
10851.584961
10896.802734
10912.978516
10964.274414
10986.631836
10941.349609
10972.941406
10949.443359
10939.441406
10996.129883
11000.083984
10998.600586
11023.045898
10954.160156
10928.147461
10946.200195
10928.615234
10956.082031
10992.361328
10993.825195
11034.904297
11021.199219
10980.158203
10987.641602
10944.862305
10901.515625
10944.436523
10948.200195
10932.436523
10968.192383
10971.237305
10971.041992
11013.118164
10990.167969
10977.839844
10976.772461
10906.505859
10903.166016
10920.479492
10927.809570
10972.172852
10959.083984
10952.333984
10984.180664
10949.192383
10928.018555
10933.180664
10899.118164
10894.240234
10945.841797
10931.579102
10916.586914
10924.746094
10874.250000
10903.356445
10937.125000
10908.540039
10916.235352
10883.241211
10855.818359
10900.390625
10902.914062
10903.694336
10952.474609
10954.960938
10960.189453
10987.400391
10940.919922
10880.162109
10879.556641
10831.038086
10842.567383
10853.286133
10837.365234
10867.949219
10877.897461
10873.634766
10804.784180
10836.133789
10930.476562
11015.724609
11032.897461
11023.166992
10984.360352
11003.544922
10954.631836
10914.813477
10952.948242
10950.513672
10963.241211
10997.901367
10972.362305
10948.972656
10910.722656
10889.259766
10874.125000
10897.526367
10900.629883
10939.310547
10952.725586
10959.600586
10979.779297
10944.443359
10893.190430
10890.953125
10897.463867
10870.106445
10872.408203
10916.742188
10901.156250
10911.413086
10931.303711
10913.949219
10910.521484
10907.389648
10896.210938
10872.362305
10910.327148
10890.536133
10897.159180
10951.747070
10945.545898
10922.535156
10917.881836
10878.647461
10857.929688
10876.464844
10850.747070
10870.046875
10909.406250
10916.803711
10920.873047
10966.060547
10978.153320
10935.941406
10957.715820
10924.725586
10916.449219
10937.995117
10932.802734
10907.451172
10955.784180
10963.054688
10951.475586
10947.244141
10909.688477
10885.963867
10886.812500
10881.440430
10829.724609
10860.626953
10831.938477
10841.250000
10894.192383
10901.797852
10899.374023
10910.077148
10881.459961
10874.089844
10912.637695
10895.636719
10916.247070
10988.774414
11011.235352
10998.674805
11021.391602
10965.698242
10946.466797
10964.273438
10931.062500
10917.244141
10945.497070
10942.220703
10973.921875
11006.863281
10973.180664
10952.398438
10982.291016
10976.819336
10935.733398
10889.516602
10883.637695
10859.306641
10872.935547
10856.875000
10818.109375
10824.931641
10852.753906
10852.250977
10908.655273
10951.826172
10926.823242
10912.324219
10914.964844
10912.947266
10926.923828
10954.658203
10943.681641
10893.136719
10885.589844
10893.137695
10883.142578
10863.876953
10837.365234
10800.426758
10808.792969
10810.179688
10827.093750
10887.593750
10943.004883
10982.203125
10952.156250
10936.077148
10938.317383
10958.266602
10932.462891
10932.764648
10962.519531
10996.061523
10962.314453
10923.578125
10930.489258
10907.675781
10880.891602
10926.401367
10943.027344
10949.239258
10984.883789
10963.693359
10919.901367
10897.163086
10891.429688
10864.260742
10854.539062
10900.167969
10922.408203
10961.310547
10967.365234
10931.769531
10905.481445
10940.639648
10918.748047
10891.344727
10921.448242
10946.171875
10918.891602
10932.836914
10960.626953
10914.306641
10908.699219
10901.922852
10868.048828
10870.022461
10880.722656
10854.772461
10845.794922
10826.298828
10780.608398
10785.687500
10817.947266
10818.308594
10844.455078
10875.733398
10886.020508
10924.315430
10939.003906
10899.733398
10902.687500
10892.018555
10883.238281
10904.024414
10896.289062
10879.394531
10897.519531
10880.164062
10882.944336
10946.358398
10973.098633
10946.693359
10970.250977
10955.162109
10912.538086
10919.902344
10898.303711
10867.752930
10861.359375
10899.247070
10887.314453
10910.891602
10888.645508
10877.935547
10886.699219
10884.644531
10859.617188
10864.000000
10860.840820
10845.705078
10847.341797
10893.947266
10898.381836
10898.034180
10914.006836
10888.124023
10869.106445
10896.760742
10862.085938
10851.906250
10905.139648
10927.674805
10933.905273
10944.379883
10983.546875
10975.920898
10943.017578
10889.104492
10872.680664
10864.206055
10911.218750
10910.979492
10911.628906
10912.558594
10900.806641
10860.202148
10855.809570
10831.968750
10855.270508
10952.996094
10999.813477
11017.934570
11057.336914
11015.036133
10978.116211
10977.452148
10935.342773
10905.074219
10927.652344
10919.355469
10886.541016
10919.558594
10934.908203
10911.507812
10894.970703
10867.288086
10819.660156
10867.300781
10883.407227
10898.470703
10904.970703
10890.681641
10876.468750
10911.716797
10898.192383
10897.152344
10941.008789
10928.517578
10951.670898
11001.197266
10990.448242
10987.795898
11007.628906
10987.624023
10972.333984
10966.236328
10920.673828
10917.601562
10957.773438
10931.535156
10925.459961
10894.935547
10871.880859
10903.932617
10902.560547
10884.857422
10902.473633
10875.887695
10860.919922
10887.336914
10855.439453
10851.982422
10873.484375
10849.407227
10885.906250
10907.052734
10879.611328
10918.001953
10915.138672
10902.307617
10953.017578
10928.978516
10932.836914
10942.475586
10880.067383
10891.217773
10893.491211
10870.774414
10912.555664
10917.598633
10902.388672
10940.200195
10907.387695
10891.820312
10897.270508
10861.949219
10875.333008
10849.217773
10823.476562
10862.580078
10876.330078
10883.982422
10886.798828
10894.430664
10920.657227
10897.102539
10942.773438
10979.187500
10937.019531
10916.082031
10902.081055
10884.166016
10851.401367
10842.186523
10851.375000
10862.730469
10901.441406
10970.626953
11007.304688
10994.383789
10956.876953
10979.611328
10971.197266
10976.754883
10999.641602
10991.202148
10992.848633
11004.238281
10971.520508
10937.033203
10931.125977
10931.953125
10977.046875
10991.633789
10978.400391
10996.250000
10975.846680
10937.708984
10932.119141
10944.101562
10915.867188
10934.897461
10938.936523
10909.129883
10938.422852
10937.530273
10912.504883
10902.902344
10894.659180
10891.606445
10954.588867
10946.154297
10892.082031
10871.496094
10851.716797
10843.535156
10853.202148
10894.404297
10886.766602
10909.295898
10927.004883
10913.507812
10923.229492
10922.200195
10924.540039
10953.488281
10963.356445
10958.111328
10980.921875
10971.051758
10961.692383
10947.276367
10963.989258
10960.635742
11002.605469
11024.938477
11036.597656
11042.244141
11018.413086
10965.416016
10988.260742
10977.589844
11009.491211
11026.097656
11069.637695
11042.503906
11043.678711
11069.006836
11024.265625
10987.622070
11010.117188
10979.535156
10989.416016
10975.051758
10965.172852
10975.916016
10921.656250
10842.160156
10846.859375
10820.617188
10829.645508
10896.808594
10922.737305
10951.443359
10961.450195
10945.893555
10918.578125
10954.175781
10953.051758
10952.783203
10999.267578
11002.806641
10992.457031
11062.851562
11057.832031
11041.114258
11069.623047
11037.195312
11004.458984
11006.141602
10968.422852
10930.187500
10955.250977
10952.690430
10942.789062
10957.164062
10936.995117
10897.045898
10917.085938
10902.503906
10897.047852
10898.143555
10871.324219
10870.382812
10913.681641
10921.129883
10925.093750
10977.057617
10957.104492
10930.323242
10920.966797
10877.767578
10858.416016
10918.925781
10925.478516
10908.256836
10935.296875
10932.959961
10926.511719
10945.818359
10889.452148
10880.831055
10887.970703
10874.090820
10880.953125
10896.513672
10891.524414
10924.123047
10928.791992
10926.234375
10929.371094
10918.311523
10890.787109
10921.221680
10899.403320
10901.750977
10909.458984
10905.371094
10921.510742
10972.859375
10977.510742
10966.670898
10921.251953
10935.223633
10956.605469
10938.211914
10919.316406
10931.437500
10912.527344
10891.000977
10933.278320
10938.403320
10973.654297
11005.667969
10961.224609
10920.264648
10905.780273
10873.072266
10877.375977
10866.375000
10833.583008
10871.892578
10874.184570
10870.058594
10921.503906
10910.978516
10930.554688
10971.050781
10973.668945
10931.298828
10913.898438
10878.133789
10889.339844
10895.112305
10896.823242
10939.771484
10957.138672
10956.202148
10980.009766
10935.154297
10909.656250
10927.576172
10929.750977
10948.672852
10988.413086
10991.690430
10968.317383
11006.325195
10977.760742
10969.416016
10966.708984
10938.699219
10948.392578
10942.666992
10926.011719
10959.759766
10923.554688
10927.446289
10920.995117
10874.798828
10887.937500
10922.027344
10940.410156
10993.785156
11006.485352
10979.611328
10996.242188
10973.237305
10946.288086
10963.231445
10944.117188
10929.640625
10926.200195
10909.686523
10897.981445
10901.061523
10893.876953
10903.507812
10903.212891
10894.723633
10916.283203
10913.911133
10897.417969
10919.118164
10908.175781
10900.177734
10921.862305
10944.294922
10967.556641
11011.466797
11016.417969
10990.491211
11019.609375
11003.683594
10977.338867
```
