## Supplementary material for "Functional connectivity across the human subcortical auditory system using an autoregressive matrix-Gaussian copula graphical model approach with partial correlations": Code: roi-00_mean_ts.txt

```
9572.272461
9505.711914
9447.562500
9410.166992
9396.962891
9407.545898
9393.933594
9397.578125
9418.680664
9414.718750
9424.267578
9430.826172
9424.940430
9439.831055
9426.837891
9463.417969
9474.467773
9438.360352
9413.869141
9418.030273
9386.961914
9381.475586
9446.486328
9497.991211
9501.776367
9503.968750
9457.956055
9402.037109
9409.360352
9396.662109
9380.594727
9388.188477
9430.308594
9437.929688
9454.695312
9459.625977
9423.785156
9397.466797
9358.623047
9336.847656
9347.005859
9355.826172
9376.089844
9398.906250
9420.990234
9414.600586
9408.664062
9410.086914
9393.733398
9401.500977
9377.739258
9393.873047
9409.204102
9430.624023
9458.334961
9461.814453
9460.980469
9461.217773
9435.304688
9399.111328
9400.639648
9387.078125
9394.828125
9453.126953
9487.582031
9467.118164
9426.711914
9405.571289
9384.030273
9390.810547
9362.898438
9359.118164
9371.582031
9372.532227
9408.371094
9414.813477
9402.931641
9403.186523
9396.092773
9386.711914
9395.012695
9425.409180
9421.879883
9405.138672
9389.736328
9385.464844
9380.160156
9360.709961
9381.815430
9389.916992
9409.109375
9436.234375
9431.801758
9440.875977
9452.124023
9434.242188
9451.365234
9441.648438
9415.878906
9445.223633
9426.773438
9411.329102
9423.442383
9417.045898
9439.896484
9461.392578
9458.814453
9459.297852
9449.550781
9426.026367
9402.079102
9399.088867
9393.780273
9402.212891
9412.741211
9460.871094
9474.246094
9433.340820
9416.868164
9374.879883
9375.355469
9375.586914
9346.085938
9354.454102
9398.362305
9428.627930
9475.693359
9468.998047
9425.930664
9393.595703
9362.967773
9353.498047
9345.810547
9367.672852
9381.868164
9395.511719
9403.403320
9423.861328
9404.221680
9380.954102
9370.584961
9352.949219
9324.529297
9329.003906
9341.143555
9349.834961
9387.318359
9401.482422
9414.223633
9422.460938
9403.668945
9418.202148
9425.472656
9394.305664
9379.609375
9367.054688
9379.051758
9392.751953
9401.671875
9433.546875
9456.331055
9442.026367
9453.867188
9436.375977
9420.271484
9446.015625
9446.773438
9454.753906
9473.682617
9466.823242
9466.834961
9457.771484
9427.201172
9434.658203
9454.738281
9471.195312
9488.272461
9490.932617
9473.868164
9438.291016
9400.808594
9396.835938
9363.466797
9382.008789
9395.721680
9414.097656
9485.328125
9492.381836
9462.431641
9446.611328
9465.219727
9451.933594
9452.306641
9443.828125
9418.592773
9393.025391
9435.265625
9445.428711
9450.810547
9502.580078
9472.246094
9450.929688
9448.514648
9425.228516
9416.067383
9449.191406
9426.164062
9417.247070
9434.567383
9401.779297
9397.287109
9397.446289
9391.458984
9415.912109
9437.827148
9438.895508
9451.903320
9440.444336
9408.102539
9408.452148
9378.834961
9373.293945
9396.783203
9412.389648
9448.705078
9501.829102
9491.441406
9464.588867
9422.755859
9392.267578
9394.094727
9378.366211
9374.850586
9377.786133
9390.479492
9431.634766
9464.224609
9469.482422
9446.008789
9442.464844
9408.206055
9396.085938
9395.630859
9389.919922
9452.925781
9442.260742
9457.096680
9425.098633
9385.951172
9378.114258
9355.930664
9359.382812
9360.439453
9382.550781
9402.532227
9412.007812
9419.784180
9415.072266
9386.075195
9410.232422
9388.608398
9358.850586
9381.720703
9389.305664
9382.559570
9415.784180
9408.953125
9411.926758
9420.578125
9416.812500
9439.591797
9444.623047
9437.570312
9441.168945
9428.454102
9407.481445
9425.411133
9429.913086
9444.697266
9463.975586
9443.613281
9463.766602
9495.679688
9498.135742
9495.203125
9484.504883
9450.451172
9440.091797
9408.081055
9402.673828
9428.079102
9440.127930
9466.284180
9466.038086
9472.399414
9467.662109
9450.678711
9434.957031
9405.587891
9396.838867
9399.290039
9414.123047
9410.028320
9427.976562
9437.117188
9433.024414
9440.746094
9439.041992
9425.680664
9408.701172
9409.084961
9386.438477
9343.011719
9349.438477
9334.159180
9356.119141
9393.371094
9396.014648
9386.715820
9400.631836
9381.163086
9369.541016
9382.600586
9375.013672
9384.432617
9396.518555
9407.178711
9430.035156
9396.530273
9396.514648
9407.205078
9419.069336
9439.189453
9449.649414
9445.897461
9446.416016
9421.287109
9431.189453
9429.252930
9470.720703
9511.892578
9491.591797
9472.794922
9462.756836
9412.629883
9389.572266
9368.101562
9383.924805
9409.094727
9425.910156
9430.996094
9417.786133
9410.016602
9412.498047
9403.125000
9397.791992
9416.573242
9429.419922
9447.171875
9440.718750
9420.143555
9400.418945
9397.291016
9387.244141
9437.956055
9472.421875
9462.226562
9443.371094
9415.310547
9417.106445
9422.218750
9400.193359
9399.627930
9398.601562
9376.847656
9412.391602
9415.459961
9416.465820
9416.145508
9396.157227
9384.942383
9388.744141
9377.217773
9389.190430
9418.032227
9445.184570
9484.011719
9464.226562
9420.039062
9399.123047
9366.199219
9378.167969
9357.712891
9365.525391
9379.727539
9390.338867
9431.912109
9442.777344
9449.629883
9461.306641
9456.741211
9444.684570
9429.094727
9407.635742
9389.235352
9399.632812
9429.509766
9479.687500
9484.947266
9488.303711
9495.916992
9472.897461
9445.513672
9430.574219
9428.761719
9441.984375
9446.953125
9435.997070
9442.272461
9439.344727
9418.405273
9385.237305
9360.833008
9363.250000
9391.251953
9402.087891
9431.131836
9447.008789
9439.020508
9422.742188
9395.756836
9378.884766
9367.819336
9378.207031
9390.901367
9414.627930
9419.654297
9405.556641
9390.336914
9360.762695
9355.066406
9337.525391
9329.942383
9359.248047
9396.936523
9430.966797
9447.212891
9421.361328
9406.657227
9372.689453
9367.541992
9376.470703
9370.556641
9397.732422
9399.988281
9381.818359
9392.907227
9387.388672
9378.527344
9396.218750
9380.505859
9369.499023
9369.774414
9350.232422
9359.513672
9400.602539
9440.532227
9467.895508
9459.724609
9429.397461
9423.300781
9411.094727
9381.003906
9385.671875
9396.892578
9423.736328
9439.665039
9456.193359
9457.148438
9454.046875
9410.902344
9388.656250
9362.115234
9369.777344
9362.700195
9383.416992
9422.378906
9434.942383
9438.769531
9429.071289
9402.423828
9416.487305
9403.500000
9398.916992
9398.251953
9377.090820
9385.570312
9396.095703
9389.088867
9394.527344
9397.226562
9382.324219
9396.554688
9396.446289
9384.237305
9426.085938
9439.703125
9421.083984
9424.751953
9415.956055
9400.128906
9368.364258
9389.833008
9412.389648
9456.933594
9448.812500
9424.232422
9398.483398
9374.855469
9376.321289
9369.226562
9353.448242
9358.193359
9372.205078
9412.067383
9445.939453
9456.346680
9439.804688
9390.609375
9377.578125
9377.362305
9377.282227
9374.369141
9389.044922
9372.690430
9408.388672
9410.439453
9413.365234
9413.901367
9375.556641
9368.356445
9350.250977
9361.120117
9361.237305
9370.998047
9383.119141
9388.032227
9381.447266
9408.442383
9423.048828
9429.776367
9406.741211
9408.239258
9383.276367
9378.068359
9375.671875
9372.302734
9372.595703
9387.769531
9421.868164
9458.371094
9448.296875
9443.693359
9419.277344
9392.936523
9388.236328
9389.113281
9390.990234
9396.894531
9412.536133
9405.791992
9361.100586
9371.905273
9333.242188
9345.415039
9343.112305
9361.003906
9397.091797
9394.617188
9391.547852
9373.524414
9353.463867
9353.865234
9344.866211
9359.469727
9393.217773
9397.407227
9406.861328
9407.261719
9376.448242
9356.264648
9345.501953
9339.669922
9351.515625
9383.291992
9415.942383
9438.969727
9449.043945
9443.086914
9441.125000
9403.050781
9389.037109
9373.948242
9369.958984
9358.439453
9342.941406
9351.406250
9395.935547
9431.547852
9414.634766
9409.411133
9394.516602
9380.763672
9365.756836
9361.891602
9376.773438
9366.208984
9373.057617
9375.205078
9342.483398
9358.458984
9355.729492
9365.683594
9377.991211
9387.310547
9371.136719
9361.478516
9362.236328
9359.744141
9390.827148
9403.540039
9406.897461
9414.459961
9401.574219
9372.379883
9341.613281
9348.523438
9321.994141
9333.270508
9367.571289
9391.766602
9426.614258
9430.843750
9428.909180
9383.155273
9361.810547
9354.744141
9351.389648
9382.879883
9403.752930
9401.457031
9439.098633
9394.640625
9442.984375
9417.222656
9402.480469
9409.604492
9376.453125
9387.926758
9368.922852
9388.328125
9441.595703
9457.546875
9486.110352
9498.487305
9474.276367
9442.650391
9420.427734
9417.436523
9369.789062
9372.631836
9380.511719
9390.486328
9406.157227
9419.975586
9421.638672
9397.663086
9413.871094
9393.107422
9384.854492
9376.563477
9371.089844
9374.210938
9418.123047
9446.938477
9463.498047
9436.139648
9391.314453
9405.250000
9408.385742
9378.149414
9379.735352
9389.372070
9396.102539
9459.746094
9484.756836
9479.997070
9469.831055
9430.392578
9415.688477
9403.877930
9393.324219
9413.481445
9428.895508
9423.458984
9441.867188
9421.778320
9405.816406
9410.626953
9421.088867
9414.036133
9410.511719
9411.559570
9430.906250
9451.627930
9452.906250
9416.883789
9415.713867
9395.063477
9381.207031
9392.590820
9427.437500
9466.761719
9476.550781
9457.214844
9429.604492
9413.088867
9391.000000
9387.543945
9371.768555
9364.163086
9345.557617
9366.103516
9401.759766
9424.939453
9442.861328
9439.593750
9462.705078
9450.676758
9439.525391
9415.706055
9424.349609
9405.181641
9421.080078
9451.711914
9477.333008
9503.732422
9484.461914
9452.717773
9430.771484
9405.662109
9397.362305
9406.062500
9428.945312
9442.209961
9462.746094
9436.893555
9417.738281
9404.972656
9399.248047
9394.588867
9380.407227
9375.212891
9366.376953
9376.059570
9390.581055
9408.931641
9411.877930
9406.802734
9410.241211
9399.977539
9383.359375
9380.594727
9393.505859
9409.566406
9432.233398
9414.504883
9388.356445
9394.891602
9406.497070
9411.742188
9411.792969
9388.220703
9355.666992
9353.021484
9345.569336
9359.175781
9380.205078
9392.479492
9393.984375
9402.611328
9416.083984
9406.858398
9405.624023
9399.400391
9388.785156
9383.692383
9405.744141
9425.852539
9449.878906
9438.743164
9429.061523
9402.821289
9373.952148
9367.959961
9370.945312
9364.110352
9418.561523
9437.578125
9436.243164
9428.300781
9430.644531
9418.637695
9420.242188
9405.789062
9426.351562
9438.816406
9448.098633
9461.576172
9446.047852
9423.859375
9400.639648
9399.836914
9436.950195
9488.854492
9506.924805
9481.904297
9438.840820
9402.077148
9384.321289
9368.273438
9354.794922
9369.922852
9382.202148
9399.362305
9414.165039
9410.711914
9383.440430
9360.397461
9356.057617
9339.951172
9345.966797
9364.661133
9393.441406
9420.971680
9414.507812
9396.685547
9386.809570
9360.674805
9366.633789
9389.714844
9403.989258
9428.690430
9453.113281
9448.382812
9426.456055
9403.291016
9409.894531
9412.369141
9411.936523
9418.350586
9416.824219
9411.111328
9413.110352
9396.809570
9390.362305
9406.328125
9388.161133
9376.763672
9370.452148
9366.075195
9392.828125
9400.716797
9392.311523
9394.515625
9394.305664
9378.118164
9382.461914
9379.535156
9377.739258
9380.574219
9428.771484
9450.782227
9444.356445
9405.417969
9393.219727
9369.551758
9369.864258
9369.728516
9374.985352
9378.993164
9412.190430
9435.965820
9446.474609
9446.655273
9433.720703
9417.133789
9386.553711
9370.627930
9364.427734
```
