## Supplementary material for "Functional connectivity across the human subcortical auditory system using an autoregressive matrix-Gaussian copula graphical model approach with partial correlations": Code: roi-01_mean_ts.txt

```
11006.803711
10918.175781
10799.728516
10867.067383
10725.916016
10800.421875
10738.775391
10756.002930
10789.299805
10827.987305
10829.737305
10776.100586
10890.713867
10781.349609
10823.046875
10857.288086
10972.682617
10876.987305
10806.761719
10798.074219
10725.231445
10712.051758
10768.090820
10909.148438
10886.394531
10895.950195
10924.211914
10790.012695
10863.942383
10783.921875
10701.939453
10798.846680
10841.529297
10785.921875
10890.579102
10864.286133
10778.670898
10766.941406
10761.017578
10717.842773
10674.555664
10773.684570
10755.350586
10710.505859
10782.407227
10767.952148
10797.652344
10810.638672
10757.429688
10817.647461
10774.904297
10746.970703
10810.167969
10833.428711
10812.105469
10868.886719
10872.497070
10848.678711
10881.014648
10847.886719
10804.967773
10743.423828
10742.241211
10787.430664
10880.402344
10838.814453
10827.124023
10822.615234
10793.868164
10812.698242
10779.468750
10756.790039
10812.969727
10809.825195
10840.824219
10911.035156
10823.180664
10877.338867
10823.858398
10712.281250
10818.615234
10900.118164
10836.364258
10849.022461
10831.943359
10749.272461
10747.951172
10729.964844
10760.296875
10757.786133
10720.338867
10843.439453
10783.132812
10786.890625
10866.263672
10833.749023
10845.673828
10882.198242
10793.979492
10874.525391
10811.517578
10726.761719
10823.619141
10818.546875
10825.073242
10885.153320
10848.126953
10855.889648
10856.582031
10786.590820
10769.514648
10827.407227
10761.635742
10760.921875
10820.544922
10874.850586
10878.472656
10800.706055
10806.115234
10739.780273
10788.820312
10763.262695
10692.552734
10749.308594
10814.972656
10806.258789
10881.479492
10884.223633
10824.638672
10824.156250
10738.684570
10695.187500
10757.303711
10710.242188
10739.768555
10810.889648
10718.016602
10800.450195
10767.639648
10731.326172
10757.956055
10717.193359
10629.747070
10709.259766
10717.858398
10701.597656
10764.400391
10766.841797
10780.356445
10765.113281
10768.836914
10815.963867
10760.446289
10715.832031
10787.297852
10807.056641
10731.038086
10760.714844
10744.439453
10762.448242
10811.125977
10802.311523
10825.259766
10768.417969
10755.326172
10869.517578
10836.693359
10809.687500
10869.939453
10819.933594
10785.152344
10769.580078
10746.291016
10782.596680
10777.726562
10848.245117
10863.268555
10797.399414
10824.342773
10757.057617
10763.359375
10717.474609
10703.282227
10791.972656
10746.061523
10794.238281
10844.120117
10912.828125
10857.031250
10798.576172
10898.198242
10845.726562
10807.424805
10825.119141
10738.643555
10802.735352
10808.735352
10789.737305
10789.229492
10863.134766
10825.402344
10792.316406
10815.741211
10713.409180
10677.750000
10810.272461
10729.482422
10729.188477
10850.675781
10715.615234
10753.592773
10776.698242
10665.514648
10801.802734
10819.132812
10835.134766
10844.768555
10858.846680
10808.292969
10772.972656
10764.083008
10738.106445
10797.965820
10732.113281
10795.861328
10910.755859
10867.950195
10845.491211
10773.004883
10739.075195
10715.708984
10689.083984
10633.870117
10741.337891
10679.444336
10750.806641
10805.329102
10792.648438
10813.511719
10851.570312
10737.040039
10784.055664
10777.307617
10706.329102
10808.119141
10785.463867
10841.185547
10819.779297
10725.408203
10762.886719
10700.919922
10713.796875
10658.830078
10674.729492
10693.364258
10706.583984
10788.084961
10748.328125
10689.437500
10772.364258
10741.175781
10671.817383
10797.328125
10772.768555
10719.293945
10799.180664
10700.004883
10700.723633
10802.451172
10711.211914
10719.131836
10818.004883
10751.022461
10824.117188
10793.673828
10787.715820
10796.841797
10790.738281
10847.706055
10823.867188
10801.397461
10820.316406
10841.561523
10798.925781
10789.523438
10849.825195
10773.995117
10748.101562
10675.851562
10707.885742
10719.864258
10715.944336
10829.500977
10810.031250
10784.959961
10835.688477
10810.049805
10751.530273
10763.497070
10724.246094
10726.785156
10762.452148
10775.482422
10768.000977
10801.785156
10761.191406
10802.490234
10834.902344
10852.644531
10766.279297
10817.492188
10780.324219
10709.627930
10739.599609
10668.403320
10676.171875
10794.070312
10768.859375
10717.041016
10815.096680
10714.736328
10676.268555
10752.340820
10649.924805
10725.034180
10755.854492
10703.209961
10775.380859
10748.012695
10707.182617
10749.169922
10785.710938
10798.948242
10790.885742
10786.070312
10859.741211
10780.932617
10805.404297
10797.713867
10731.408203
10883.588867
10863.613281
10853.321289
10791.409180
10732.981445
10742.578125
10735.409180
10645.275391
10761.507812
10758.635742
10749.806641
10777.709961
10737.745117
10702.206055
10642.558594
10646.747070
10676.143555
10711.205078
10727.675781
10803.226562
10715.171875
10723.002930
10741.039062
10695.294922
10802.836914
10826.977539
10815.218750
10816.967773
10765.865234
10732.213867
10716.667969
10679.912109
10706.722656
10727.459961
10716.321289
10730.194336
10779.894531
10708.673828
10790.891602
10776.443359
10686.921875
10701.786133
10706.130859
10718.148438
10673.092773
10777.916992
10813.263672
10802.002930
10809.341797
10790.165039
10739.148438
10718.546875
10722.055664
10741.732422
10724.191406
10694.273438
10750.096680
10735.404297
10770.640625
10793.833984
10835.990234
10751.104492
10860.791016
10724.728516
10712.714844
10788.429688
10722.115234
10825.869141
10823.773438
10857.370117
10887.495117
10886.600586
10811.143555
10841.947266
10763.062500
10808.488281
10831.685547
10786.284180
10753.408203
10781.467773
10760.099609
10761.258789
10639.888672
10700.009766
10704.879883
10652.486328
10764.482422
10848.557617
10772.341797
10746.867188
10748.236328
10776.904297
10689.649414
10705.688477
10676.375977
10739.736328
10749.263672
10716.764648
10725.838867
10685.912109
10671.894531
10696.718750
10591.123047
10685.467773
10677.658203
10706.023438
10798.025391
10768.308594
10654.708984
10686.178711
10628.417969
10643.630859
10674.352539
10753.273438
10724.582031
10739.113281
10729.246094
10656.127930
10675.932617
10696.429688
10737.703125
10698.779297
10729.481445
10675.938477
10728.374023
10804.393555
10755.026367
10844.766602
10781.308594
10756.281250
10763.301758
10750.829102
10640.459961
10754.183594
10737.034180
10692.281250
10809.261719
10737.551758
10774.490234
10801.055664
10748.170898
10756.789062
10716.042969
10739.876953
10730.036133
10753.623047
10812.957031
10780.061523
10812.174805
10811.120117
10774.843750
10762.658203
10826.650391
10737.797852
10788.507812
10712.942383
10733.601562
10813.745117
10711.726562
10820.067383
10751.583008
10761.170898
10786.732422
10702.701172
10738.482422
10805.727539
10789.495117
10766.770508
10806.846680
10744.439453
10730.021484
10708.007812
10730.200195
10741.511719
10782.180664
10815.124023
10765.249023
10744.951172
10692.967773
10739.869141
10678.109375
10676.851562
10750.364258
10678.161133
10723.333984
10816.241211
10735.446289
10812.944336
10721.590820
10695.916016
10723.409180
10667.582031
10749.879883
10716.750977
10678.564453
10765.671875
10747.018555
10807.406250
10744.369141
10783.761719
10740.156250
10654.210938
10782.575195
10780.985352
10784.460938
10787.648438
10739.548828
10756.465820
10757.560547
10729.882812
10710.138672
10748.000977
10739.138672
10709.326172
10723.346680
10719.040039
10705.504883
10733.271484
10676.308594
10800.490234
10793.749023
10836.836914
10841.032227
10747.873047
10726.937500
10696.604492
10741.145508
10785.183594
10720.911133
10814.093750
10723.696289
10742.056641
10719.560547
10647.125977
10706.197266
10608.490234
10654.960938
10790.499023
10702.409180
10803.060547
10717.213867
10676.886719
10698.618164
10632.527344
10681.665039
10734.555664
10708.105469
10806.150391
10743.114258
10731.615234
10726.279297
10671.036133
10624.253906
10689.833008
10652.819336
10715.888672
10776.675781
10798.120117
10769.183594
10841.376953
10778.464844
10840.886719
10755.685547
10779.391602
10736.402344
10713.624023
10667.722656
10781.020508
10821.578125
10761.553711
10764.384766
10744.132812
10612.667969
10694.761719
10705.842773
10665.218750
10715.386719
10731.479492
10673.815430
10684.801758
10666.088867
10634.703125
10707.124023
10715.088867
10657.185547
10691.293945
10643.886719
10680.084961
10700.653320
10724.297852
10677.948242
10738.035156
10801.816406
10759.341797
10689.022461
10714.284180
10735.599609
10636.372070
10742.986328
10757.152344
10719.693359
10802.308594
10769.561523
10694.907227
10667.438477
10626.909180
10665.305664
10619.226562
10690.584961
10719.062500
10726.088867
10827.301758
10801.207031
10887.687500
10803.894531
10848.990234
10902.869141
10898.308594
10857.532227
10767.955078
10773.817383
10781.583008
10843.330078
10826.245117
10795.409180
10806.108398
10791.697266
10751.092773
10768.438477
10674.266602
10682.706055
10682.407227
10634.635742
10645.678711
10657.708984
10651.661133
10652.293945
10658.316406
10645.105469
10565.955078
10636.640625
10634.584961
10594.635742
10680.900391
10718.145508
10741.266602
10747.604492
10677.130859
10711.206055
10666.658203
10570.058594
10620.381836
10639.482422
10624.000977
10730.849609
10749.389648
10719.040039
10784.090820
10749.606445
10626.623047
10653.224609
10649.746094
10646.608398
10684.812500
10709.421875
10659.532227
10699.861328
10717.713867
10720.708984
10781.014648
10756.457031
10679.397461
10730.890625
10762.952148
10725.207031
10804.459961
10755.202148
10748.441406
10743.913086
10639.659180
10752.706055
10735.816406
10746.464844
10810.670898
10813.937500
10725.388672
10690.991211
10689.145508
10628.992188
10665.217773
10567.884766
10529.561523
10616.286133
10691.314453
10610.937500
10674.780273
10670.671875
10716.447266
10745.153320
10694.718750
10680.455078
10777.654297
10689.953125
10695.584961
10802.659180
10810.904297
10791.691406
10797.726562
10746.624023
10709.213867
10714.244141
10662.985352
10698.143555
10751.057617
10750.111328
10777.252930
10712.416992
10700.284180
10674.587891
10684.314453
10663.487305
10650.706055
10671.538086
10690.132812
10667.724609
10760.156250
10718.622070
10688.700195
10718.617188
10718.806641
10712.336914
10712.293945
10680.402344
10720.250977
10752.315430
10763.139648
10707.988281
10714.386719
10690.255859
10650.365234
10673.416016
10719.869141
10667.780273
10654.336914
10734.463867
10708.694336
10685.671875
10743.776367
10733.468750
10687.766602
10735.881836
10766.573242
10723.049805
10726.109375
10740.343750
10687.052734
10699.455078
10732.021484
10682.700195
10757.902344
10758.798828
10726.266602
10724.805664
10655.908203
10661.604492
10654.334961
10685.525391
10767.381836
10769.162109
10766.384766
10741.952148
10726.641602
10655.544922
10700.654297
10677.766602
10695.226562
10743.564453
10698.571289
10700.810547
10701.733398
10668.354492
10643.679688
10666.891602
10748.276367
10730.428711
10791.083008
10756.118164
10695.092773
10730.014648
10738.482422
10618.062500
10639.340820
10678.580078
10695.685547
10668.673828
10703.092773
10711.476562
10662.193359
10629.439453
10613.437500
10636.426758
10586.823242
10650.455078
10740.570312
10774.061523
10744.938477
10683.875977
10654.395508
10656.073242
10655.390625
10691.105469
10690.803711
10743.088867
10770.100586
10743.097656
10682.111328
10640.349609
10739.547852
10693.578125
10726.761719
10750.182617
10690.666016
10678.720703
10737.507812
10677.372070
10688.412109
10702.217773
10683.816406
10690.696289
10750.586914
10675.593750
10694.635742
10743.095703
10695.826172
10678.999023
10684.407227
10626.402344
10637.706055
10613.540039
10577.824219
10643.060547
10679.956055
10738.525391
10814.583008
10769.707031
10701.718750
10683.768555
10682.924805
10638.532227
10639.042969
10657.208984
10575.823242
10698.669922
10711.619141
10710.456055
10756.297852
10754.150391
10701.179688
10654.459961
10593.450195
```
