## Supplementary material for "Functional connectivity across the human subcortical auditory system using an autoregressive matrix-Gaussian copula graphical model approach with partial correlations": Code: roi-02_mean_ts.txt

```
10958.137695
10850.847656
10790.955078
10747.707031
10710.149414
10741.498047
10736.113281
10713.056641
10727.844727
10739.644531
10712.502930
10733.026367
10724.041016
10738.116211
10717.925781
10765.740234
10776.497070
10733.279297
10710.082031
10687.716797
10686.652344
10673.574219
10735.176758
10803.619141
10798.321289
10801.464844
10747.418945
10685.212891
10681.011719
10684.992188
10668.190430
10673.280273
10709.446289
10736.184570
10758.590820
10770.569336
10707.296875
10678.688477
10656.022461
10620.075195
10628.496094
10655.730469
10669.673828
10691.990234
10717.597656
10695.139648
10698.183594
10690.165039
10679.449219
10689.793945
10681.581055
10667.237305
10692.570312
10728.236328
10723.510742
10757.477539
10756.948242
10753.382812
10742.385742
10703.603516
10690.112305
10689.177734
10682.389648
10748.815430
10763.801758
10755.723633
10718.886719
10706.324219
10691.739258
10670.500000
10652.496094
10635.010742
10680.842773
10667.972656
10705.415039
10723.716797
10679.411133
10688.656250
10681.427734
10657.285156
10679.314453
10697.233398
10686.342773
10693.918945
10664.443359
10646.784180
10650.666992
10624.348633
10658.899414
10677.971680
10686.118164
10713.246094
10707.124023
10723.412109
10737.746094
10721.030273
10719.517578
10713.474609
10690.025391
10708.220703
10702.879883
10677.090820
10679.718750
10688.461914
10697.738281
10721.703125
10730.870117
10726.211914
10728.171875
10694.271484
10681.895508
10682.022461
10673.550781
10686.286133
10682.113281
10733.745117
10752.574219
10709.622070
10697.682617
10666.583008
10628.969727
10645.833008
10610.284180
10617.783203
10677.576172
10703.883789
10770.113281
10733.933594
10702.707031
10665.771484
10616.392578
10616.884766
10618.851562
10601.998047
10628.941406
10640.639648
10650.955078
10666.176758
10658.365234
10618.698242
10598.093750
10580.672852
10560.469727
10586.047852
10592.970703
10593.948242
10648.496094
10650.886719
10659.083008
10687.927734
10664.828125
10658.028320
10659.188477
10631.913086
10637.506836
10623.764648
10613.539062
10629.752930
10641.527344
10675.354492
10708.691406
10689.889648
10684.593750
10671.674805
10653.294922
10699.441406
10710.479492
10702.263672
10719.521484
10709.420898
10713.117188
10719.957031
10674.368164
10687.977539
10704.825195
10732.955078
10755.162109
10733.949219
10716.179688
10677.492188
10629.797852
10644.070312
10611.306641
10638.293945
10648.982422
10671.920898
10719.335938
10741.781250
10671.916992
10679.653320
10699.900391
10709.359375
10685.669922
10698.444336
10658.647461
10641.694336
10676.801758
10675.590820
10670.934570
10719.018555
10706.707031
10662.274414
10672.796875
10631.160156
10627.455078
10650.574219
10634.427734
10621.616211
10638.367188
10607.249023
10614.977539
10608.935547
10599.735352
10640.630859
10680.540039
10676.426758
10697.583008
10657.980469
10628.406250
10634.970703
10631.888672
10590.213867
10615.314453
10622.607422
10660.245117
10722.840820
10697.533203
10676.020508
10657.921875
10582.700195
10609.155273
10600.457031
10582.894531
10616.606445
10607.277344
10653.760742
10699.278320
10686.942383
10677.999023
10665.473633
10628.496094
10622.113281
10610.520508
10610.929688
10678.073242
10669.908203
10681.528320
10647.169922
10606.568359
10605.540039
10579.056641
10586.639648
10589.206055
10587.111328
10624.515625
10620.868164
10629.620117
10625.442383
10593.835938
10606.443359
10597.285156
10565.590820
10605.208008
10601.951172
10601.695312
10619.879883
10618.505859
10615.755859
10632.059570
10627.728516
10660.626953
10681.035156
10664.075195
10663.778320
10653.379883
10618.435547
10644.782227
10654.336914
10659.539062
10669.725586
10660.127930
10674.437500
10706.735352
10712.240234
10729.651367
10716.652344
10679.960938
10646.742188
10631.954102
10632.776367
10653.967773
10659.035156
10688.132812
10683.230469
10663.246094
10677.887695
10647.508789
10629.520508
10608.508789
10590.371094
10592.120117
10612.397461
10604.042969
10630.570312
10656.494141
10605.083984
10655.890625
10660.225586
10640.536133
10607.590820
10619.811523
10599.878906
10539.875977
10545.546875
10544.092773
10553.291992
10608.084961
10593.487305
10593.991211
10601.457031
10575.623047
10574.441406
10568.997070
10565.975586
10584.168945
10603.125000
10622.181641
10646.971680
10622.971680
10608.606445
10626.409180
10610.456055
10657.264648
10651.035156
10661.400391
10655.639648
10621.932617
10639.123047
10633.918945
10666.753906
10719.335938
10709.729492
10680.147461
10672.522461
10630.565430
10608.019531
10591.487305
10594.545898
10634.547852
10658.043945
10635.056641
10656.482422
10624.147461
10608.404297
10606.923828
10586.232422
10620.931641
10641.148438
10646.480469
10657.878906
10629.989258
10606.304688
10612.843750
10602.938477
10642.794922
10673.880859
10650.717773
10646.788086
10629.631836
10594.910156
10594.793945
10586.657227
10597.856445
10598.799805
10597.276367
10625.897461
10634.231445
10618.202148
10631.952148
10622.868164
10609.212891
10599.211914
10601.178711
10615.184570
10631.240234
10656.161133
10690.365234
10665.166992
10638.479492
10597.156250
10576.041016
10585.019531
10583.155273
10572.603516
10593.202148
10594.444336
10625.192383
10646.266602
10654.082031
10665.630859
10663.198242
10644.539062
10622.091797
10591.256836
10587.852539
10604.334961
10626.389648
10686.115234
10696.686523
10719.783203
10722.864258
10691.602539
10672.652344
10648.754883
10635.783203
10679.035156
10681.181641
10651.225586
10645.781250
10644.711914
10630.190430
10582.760742
10570.283203
10579.213867
10549.881836
10572.785156
10626.063477
10655.502930
10647.798828
10633.312500
10609.698242
10569.280273
10568.203125
10573.231445
10562.077148
10610.286133
10618.438477
10581.915039
10565.528320
10557.216797
10529.393555
10514.543945
10515.502930
10548.062500
10595.921875
10613.343750
10635.996094
10599.702148
10544.739258
10541.462891
10533.194336
10536.508789
10558.606445
10562.957031
10580.532227
10591.677734
10566.837891
10569.615234
10584.552734
10598.507812
10592.412109
10569.379883
10546.292969
10531.227539
10537.440430
10594.437500
10631.729492
10654.836914
10662.773438
10624.238281
10621.359375
10609.027344
10576.193359
10591.950195
10597.208008
10624.205078
10652.219727
10654.443359
10658.100586
10649.477539
10604.323242
10570.746094
10551.058594
10561.899414
10566.857422
10583.106445
10622.516602
10649.000977
10632.948242
10644.164062
10640.744141
10627.833984
10635.722656
10600.268555
10570.483398
10558.664062
10553.653320
10581.324219
10562.174805
10583.435547
10586.082031
10576.001953
10592.656250
10596.959961
10606.199219
10636.997070
10628.733398
10619.012695
10609.993164
10594.337891
10576.535156
10571.447266
10571.759766
10602.525391
10647.375977
10642.464844
10627.515625
10613.942383
10589.055664
10570.702148
10554.548828
10537.820312
10555.400391
10569.835938
10623.229492
10662.222656
10674.379883
10649.176758
10601.908203
10554.787109
10576.378906
10560.862305
10575.158203
10572.126953
10562.632812
10591.544922
10581.190430
10609.104492
10583.822266
10565.854492
10559.985352
10522.230469
10546.525391
10550.752930
10572.188477
10568.458984
10561.208008
10544.254883
10592.809570
10609.825195
10606.588867
10610.895508
10591.985352
10571.000000
10565.667969
10558.409180
10576.512695
10567.224609
10578.913086
10625.300781
10631.418945
10627.221680
10617.331055
10589.607422
10595.964844
10579.371094
10592.062500
10598.944336
10595.110352
10624.964844
10598.244141
10592.900391
10565.705078
10531.271484
10539.347656
10540.803711
10556.590820
10605.924805
10608.084961
10597.528320
10576.349609
10536.168945
10536.695312
10530.787109
10547.774414
10584.426758
10594.512695
10613.750977
10613.419922
10576.001953
10565.173828
10532.198242
10539.561523
10546.073242
10577.622070
10633.426758
10651.981445
10634.443359
10577.821289
10564.107422
10568.784180
10586.060547
10571.335938
10549.905273
10551.989258
10540.496094
10534.083984
10575.553711
10613.395508
10589.224609
10596.372070
10587.296875
10536.122070
10549.347656
10542.006836
10540.330078
10551.553711
10560.065430
10535.332031
10540.950195
10536.003906
10534.205078
10562.979492
10563.837891
10559.748047
10576.173828
10537.835938
10540.754883
10549.767578
10556.569336
10586.091797
10597.958008
10615.503906
10595.441406
10562.350586
10561.704102
10551.151367
10525.046875
10537.903320
10557.303711
10575.696289
10644.281250
10636.614258
10611.471680
10588.084961
10563.511719
10564.079102
10546.942383
10561.276367
10580.861328
10602.565430
10677.295898
10659.473633
10670.895508
10637.784180
10644.669922
10634.361328
10593.487305
10580.733398
10573.534180
10586.875000
10625.412109
10662.695312
10662.824219
10681.486328
10659.458984
10623.126953
10610.773438
10590.167969
10550.583008
10541.460938
10552.079102
10549.000000
10574.270508
10603.232422
10576.349609
10576.475586
10573.125977
10547.088867
10522.269531
10540.291992
10514.000000
10534.760742
10576.808594
10609.084961
10608.747070
10571.793945
10541.244141
10541.924805
10539.668945
10502.617188
10528.932617
10543.108398
10545.322266
10618.327148
10649.782227
10647.180664
10651.041992
10608.230469
10563.661133
10560.482422
10556.687500
10564.154297
10578.926758
10585.341797
10592.057617
10598.125977
10580.127930
10589.974609
10619.565430
10598.425781
10581.938477
10609.531250
10627.215820
10627.999023
10611.456055
10585.715820
10574.969727
10540.806641
10518.960938
10552.341797
10595.522461
10627.788086
10661.076172
10635.147461
10592.783203
10579.813477
10564.060547
10558.481445
10536.038086
10522.584961
10505.519531
10532.956055
10558.897461
10587.706055
10601.791992
10585.384766
10590.694336
10620.015625
10590.471680
10600.063477
10609.338867
10597.310547
10605.982422
10674.428711
10683.692383
10671.782227
10668.026367
10633.347656
10607.331055
10586.897461
10560.348633
10575.901367
10621.119141
10630.227539
10630.285156
10604.760742
10564.169922
10541.363281
10537.674805
10527.956055
10517.781250
10532.597656
10524.107422
10550.911133
10556.503906
10573.969727
10586.365234
10587.291992
10584.169922
10562.125000
10544.341797
10552.999023
10567.560547
10575.590820
10586.416992
10567.511719
10570.391602
10567.308594
10570.977539
10559.033203
10557.687500
10551.001953
10510.158203
10518.992188
10527.728516
10529.547852
10570.600586
10564.090820
10569.398438
10589.480469
10592.548828
10588.201172
10583.598633
10566.480469
10562.536133
10577.780273
10583.118164
10599.530273
10643.992188
10622.537109
10600.252930
10573.777344
10526.391602
10532.471680
10524.390625
10545.405273
10584.285156
10610.793945
10594.177734
10600.604492
10585.214844
10562.381836
10575.652344
10570.121094
10571.191406
10596.242188
10612.686523
10589.902344
10589.675781
10560.962891
10537.307617
10560.786133
10597.199219
10653.703125
10679.330078
10644.835938
10607.363281
10593.330078
10564.867188
10549.904297
10543.183594
10535.310547
10554.261719
10563.308594
10605.240234
10589.657227
10559.540039
10524.339844
10521.487305
10502.929688
10498.116211
10545.875000
10587.557617
10610.783203
10592.910156
10584.477539
10563.185547
10543.351562
10533.000000
10550.204102
10590.400391
10599.337891
10638.090820
10614.309570
10586.210938
10565.469727
10574.882812
10557.294922
10592.898438
10602.334961
10590.826172
10597.657227
10611.271484
10573.983398
10566.043945
10566.456055
10545.755859
10550.794922
10556.399414
10551.718750
10582.286133
10594.146484
10580.808594
10563.469727
10554.381836
10531.925781
10536.680664
10535.874023
10532.120117
10566.249023
10584.653320
10624.382812
10618.487305
10597.206055
10551.731445
10541.795898
10516.725586
10512.912109
10530.087891
10539.936523
10550.120117
10597.409180
10614.182617
10612.576172
10603.602539
10577.483398
10552.235352
10533.574219
10504.755859
```
