## Supplementary material for "Functional connectivity across the human subcortical auditory system using an autoregressive matrix-Gaussian copula graphical model approach with partial correlations": Code: roi-03_mean_ts.txt

```
11487.008789
11280.313477
11175.155273
11106.890625
11033.047852
11112.298828
11071.713867
11007.378906
11056.459961
11054.385742
11013.902344
11057.860352
11133.264648
11026.327148
11096.315430
11142.728516
11257.381836
11188.062500
11076.546875
11141.179688
11071.626953
10956.191406
11144.685547
11200.714844
11219.517578
11242.370117
11202.755859
11069.723633
11089.960938
11124.417969
11004.710938
11084.823242
11105.155273
11063.763672
11164.811523
11159.053711
11051.607422
11079.357422
11026.572266
10938.146484
10957.092773
11009.143555
11036.818359
11062.413086
11125.185547
10970.809570
11073.179688
11048.001953
11000.945312
11062.450195
11060.143555
11001.049805
11062.033203
11102.749023
11041.002930
11170.222656
11133.390625
11170.309570
11250.290039
11078.986328
11148.847656
11093.475586
10936.466797
11139.356445
11115.867188
11114.047852
11097.757812
11046.885742
10953.682617
11039.386719
10999.075195
11017.695312
11081.811523
11032.493164
11108.064453
11209.453125
11083.257812
11080.730469
11067.792969
10968.018555
11092.828125
11103.691406
11046.735352
11140.368164
11045.578125
11030.466797
10978.142578
10885.245117
10946.024414
10942.056641
10917.321289
11066.836914
10986.000977
11025.000000
11116.769531
11007.071289
11050.772461
11107.129883
10989.536133
11101.017578
11035.545898
10964.864258
11016.177734
11035.092773
10967.915039
11061.492188
11004.498047
11006.110352
11040.207031
11020.639648
10980.466797
11012.284180
10907.247070
10980.712891
10905.468750
11097.633789
11096.927734
10986.984375
11095.444336
10913.527344
10973.265625
11028.395508
10944.951172
10875.643555
11056.334961
10978.850586
11149.677734
11094.896484
10973.235352
11069.384766
10945.685547
10893.375000
10965.724609
10856.574219
10954.474609
11006.498047
10884.331055
10941.426758
10994.328125
10849.918945
10883.593750
10900.121094
10781.716797
10881.362305
10936.016602
10890.428711
10989.399414
10960.171875
10971.639648
11031.139648
10952.780273
11012.487305
10997.952148
10893.806641
11020.500977
11004.360352
10936.480469
11003.627930
10903.120117
10972.969727
11040.552734
10967.446289
11019.056641
10958.253906
10959.792969
10991.379883
10951.091797
10971.475586
10988.815430
11018.415039
10937.494141
11025.027344
10906.052734
10949.460938
10995.186523
10977.302734
11028.918945
10981.440430
10983.492188
10988.858398
10904.408203
11005.592773
10839.160156
10959.131836
10916.604492
10990.973633
11034.075195
11029.322266
11036.540039
10962.185547
11044.306641
10992.680664
10968.638672
10951.187500
10943.121094
10920.290039
11022.225586
10960.617188
10968.361328
11052.851562
11002.297852
10939.565430
10945.637695
10901.274414
10817.890625
10975.193359
10926.277344
10847.989258
10976.668945
10860.568359
10946.405273
10950.321289
10861.478516
10898.435547
11021.430664
10975.628906
11023.300781
11029.487305
10932.594727
10967.213867
10996.812500
10839.556641
10937.378906
10864.724609
10983.555664
11028.303711
10992.578125
10909.609375
10943.203125
10822.428711
10862.960938
10842.014648
10855.729492
10939.192383
10863.460938
10868.052734
11017.073242
10972.305664
10972.511719
11044.351562
10904.114258
10915.626953
10913.779297
10829.867188
11004.552734
10922.030273
10971.545898
10992.118164
10834.176758
10911.073242
10849.303711
10855.603516
10835.515625
10845.332031
10897.831055
10834.914062
10894.347656
10941.477539
10757.076172
10887.236328
10859.266602
10771.889648
10838.341797
10892.920898
10809.815430
10926.713867
10888.013672
10863.094727
10975.175781
10830.518555
10878.447266
10985.206055
10884.541016
10884.375977
10976.210938
10865.458008
10921.913086
10880.660156
10922.390625
10957.854492
10984.722656
10914.257812
11014.963867
10914.185547
10950.862305
11049.092773
10835.479492
10920.340820
10868.446289
10889.565430
10921.992188
10911.799805
10961.889648
10960.660156
10878.487305
10979.373047
10999.168945
10903.626953
10926.811523
10822.424805
10845.117188
10907.541992
10850.213867
10940.854492
10884.732422
10822.973633
10943.117188
10942.606445
10946.692383
10841.298828
10950.216797
10982.203125
10839.713867
10869.795898
10857.285156
10794.950195
10897.395508
10857.006836
10792.615234
10978.121094
10834.320312
10805.385742
10893.758789
10761.651367
10889.943359
10879.809570
10800.596680
10934.295898
10861.559570
10856.165039
10928.892578
10820.874023
10947.188477
10915.215820
10937.920898
11049.541992
10904.610352
10981.802734
10904.660156
10874.989258
11001.018555
10965.885742
10976.455078
10953.076172
10844.917969
10843.251953
10858.898438
10773.465820
10848.691406
10904.342773
10833.379883
10822.806641
10806.667969
10780.733398
10782.591797
10741.304688
10793.129883
10860.718750
10811.892578
10812.569336
10777.021484
10714.163086
10850.118164
10711.828125
10864.685547
10954.856445
10885.690430
10925.999023
10877.344727
10848.958984
10869.149414
10775.902344
10778.736328
10814.892578
10756.817383
10829.219727
10845.842773
10802.668945
10812.368164
10870.489258
10815.489258
10853.073242
10792.274414
10809.714844
10801.302734
10849.117188
10932.213867
10945.180664
10852.666016
10970.464844
10808.353516
10824.707031
10782.407227
10801.546875
10806.430664
10783.949219
10823.391602
10829.826172
10826.716797
10916.697266
10957.426758
10887.729492
10910.814453
10835.129883
10832.646484
10889.489258
10807.970703
10952.369141
10972.732422
10917.016602
10964.105469
10952.465820
10912.634766
10974.899414
10818.219727
10959.330078
10952.114258
10862.015625
10881.444336
10914.573242
10833.271484
10812.632812
10772.513672
10769.957031
10826.997070
10749.631836
10903.518555
10922.794922
10915.116211
10887.549805
10920.685547
10817.797852
10803.399414
10808.209961
10700.575195
10852.278320
10897.176758
10737.324219
10813.410156
10801.378906
10694.994141
10715.895508
10600.245117
10708.199219
10805.241211
10766.412109
10825.944336
10793.719727
10718.822266
10743.950195
10687.828125
10702.897461
10757.162109
10719.839844
10794.770508
10853.138672
10776.290039
10788.781250
10661.607422
10714.351562
10780.132812
10717.790039
10785.607422
10803.184570
10664.742188
10849.197266
10772.043945
10896.672852
10932.280273
10803.177734
10821.117188
10809.272461
10692.662109
10763.949219
10764.616211
10755.082031
10878.087891
10772.180664
10836.315430
10856.015625
10757.607422
10798.362305
10752.415039
10743.479492
10811.837891
10741.149414
10849.977539
10938.311523
10869.748047
10848.558594
10813.937500
10793.639648
10850.157227
10772.996094
10871.583984
10874.121094
10817.700195
10898.950195
10790.391602
10874.131836
10859.294922
10772.417969
10877.332031
10862.000977
10754.953125
10853.151367
10881.847656
10830.884766
10911.408203
10792.002930
10753.794922
10772.006836
10733.837891
10746.191406
10896.435547
10854.530273
10909.878906
10817.408203
10756.857422
10840.163086
10759.896484
10720.598633
10801.582031
10757.880859
10782.424805
10852.635742
10809.240234
10916.966797
10802.188477
10750.291992
10766.984375
10664.629883
10764.941406
10809.761719
10769.281250
10889.860352
10756.716797
10879.744141
10788.847656
10765.079102
10798.205078
10687.525391
10884.434570
10887.994141
10791.224609
10864.896484
10801.270508
10832.831055
10839.666016
10781.426758
10752.846680
10847.508789
10794.608398
10810.270508
10751.495117
10706.524414
10810.868164
10800.125977
10804.813477
10874.501953
10859.680664
10902.866211
10855.282227
10751.729492
10754.255859
10736.898438
10757.770508
10883.031250
10768.565430
10979.112305
10854.222656
10803.277344
10841.526367
10666.222656
10757.938477
10723.507812
10673.581055
10803.654297
10845.263672
10880.126953
10832.982422
10643.586914
10763.555664
10709.283203
10631.448242
10813.643555
10787.533203
10900.928711
10853.247070
10785.825195
10839.155273
10722.954102
10767.090820
10760.185547
10762.002930
10783.751953
10885.347656
10877.149414
10869.439453
10933.865234
10902.898438
10992.986328
10954.456055
10914.635742
10886.540039
10883.001953
10771.411133
10874.447266
10903.869141
10859.610352
10916.171875
10875.624023
10717.274414
10829.296875
10804.482422
10750.120117
10775.767578
10814.825195
10771.387695
10821.120117
10768.156250
10735.398438
10827.098633
10774.470703
10793.039062
10806.696289
10761.452148
10759.319336
10802.589844
10796.591797
10844.407227
10806.951172
10908.043945
10913.386719
10811.093750
10814.187500
10873.434570
10702.538086
10745.450195
10812.587891
10772.429688
10928.392578
10861.435547
10804.948242
10795.698242
10628.230469
10732.534180
10672.885742
10773.070312
10832.076172
10828.652344
10967.244141
10934.905273
11052.766602
10994.044922
10996.176758
11041.366211
10980.184570
11012.357422
10884.257812
10891.305664
10927.360352
10945.618164
10897.290039
10932.296875
10933.475586
10849.303711
10858.315430
10872.382812
10782.208984
10809.007812
10812.569336
10708.274414
10777.732422
10774.376953
10721.944336
10704.104492
10775.889648
10752.885742
10745.805664
10778.303711
10708.080078
10771.382812
10797.123047
10853.082031
10844.363281
10881.928711
10779.239258
10808.777344
10801.362305
10688.595703
10701.781250
10785.702148
10683.982422
10844.435547
10835.506836
10832.857422
10857.578125
10866.229492
10773.612305
10778.322266
10793.064453
10766.232422
10822.697266
10850.568359
10803.014648
10864.636719
10861.010742
10852.438477
10909.746094
10867.323242
10827.586914
10837.879883
10821.981445
10810.254883
10896.121094
10818.058594
10872.676758
10866.964844
10699.517578
10816.836914
10846.077148
10837.171875
10904.584961
10926.705078
10818.864258
10802.792969
10838.675781
10714.235352
10799.822266
10745.292969
10688.375977
10701.225586
10773.791992
10754.134766
10785.222656
10730.927734
10791.775391
10837.873047
10795.275391
10761.381836
10874.729492
10812.809570
10776.540039
10920.848633
10922.248047
10836.232422
10861.748047
10939.109375
10739.106445
10804.270508
10827.255859
10815.168945
10895.330078
10859.920898
10880.167969
10857.927734
10813.523438
10714.873047
10800.085938
10735.507812
10738.546875
10782.036133
10676.891602
10725.785156
10832.200195
10712.088867
10797.110352
10853.116211
10803.759766
10819.180664
10813.600586
10742.971680
10815.124023
10805.041992
10819.227539
10804.559570
10771.170898
10746.486328
10776.238281
10714.881836
10776.158203
10809.479492
10790.011719
10830.861328
10859.308594
10742.340820
10855.686523
10854.857422
10764.718750
10856.961914
10826.429688
10777.507812
10832.819336
10807.904297
10764.348633
10814.957031
10792.371094
10816.047852
10850.392578
10925.541992
10788.598633
10859.146484
10725.008789
10723.184570
10755.832031
10753.466797
10901.850586
10881.924805
10847.095703
10873.857422
10824.531250
10752.902344
10807.092773
10798.215820
10776.229492
10856.857422
10866.444336
10776.081055
10835.462891
10722.819336
10714.462891
10771.202148
10803.076172
10876.003906
10930.607422
10868.601562
10832.241211
10824.075195
10883.206055
10775.239258
10816.248047
10775.539062
10805.542969
10802.342773
10875.770508
10848.399414
10793.973633
10811.033203
10733.054688
10752.145508
10731.834961
10761.991211
10808.939453
10878.814453
10851.497070
10837.974609
10866.107422
10827.017578
10756.485352
10865.959961
10940.368164
10866.539062
10907.173828
10930.405273
10807.384766
10799.151367
10832.831055
10802.700195
10845.735352
10884.151367
10830.180664
10828.458984
10869.618164
10834.802734
10861.291992
10864.937500
10768.091797
10753.822266
10835.695312
10748.357422
10802.260742
10838.811523
10801.547852
10807.533203
10787.001953
10678.651367
10714.370117
10752.653320
10694.947266
10741.693359
10772.692383
10863.656250
10964.258789
10881.928711
10889.833984
10870.031250
10801.344727
10788.917969
10839.247070
10819.042969
10750.348633
10814.089844
10876.514648
10832.251953
10884.875000
10854.128906
10825.856445
10802.182617
10660.075195
```
