## Supplementary material for "Functional connectivity across the human subcortical auditory system using an autoregressive matrix-Gaussian copula graphical model approach with partial correlations": Code: roi-04_mean_ts.txt

```
8586.247070
8364.824219
8536.281250
8695.849609
8523.878906
8319.810547
8609.910156
8484.998047
8487.263672
8550.441406
8701.601562
8400.937500
8431.646484
8412.795898
8546.924805
8596.310547
8397.751953
8400.884766
8600.242188
8455.405273
8614.054688
8351.329102
8503.988281
8678.106445
8407.783203
8551.929688
8500.388672
8282.328125
8308.503906
8622.494141
8369.810547
8428.351562
8614.179688
8518.857422
8556.130859
8552.406250
8601.876953
8361.648438
8442.728516
8411.312500
8382.007812
8363.249023
8115.667969
8215.179688
8560.792969
8608.150391
8339.033203
8532.778320
8635.808594
8361.505859
8380.185547
8218.159180
8399.315430
8286.680664
8251.782227
8456.376953
8528.083984
8235.501953
8329.474609
8503.591797
8288.063477
8326.145508
8500.216797
8289.802734
8601.488281
8810.623047
8452.325195
8740.681641
8426.738281
8251.822266
8546.304688
8214.636719
8354.992188
8472.952148
8226.933594
8329.856445
8532.861328
8246.505859
8322.920898
8449.158203
8284.177734
8559.793945
8484.233398
8420.080078
8320.367188
8372.489258
8372.704102
8492.355469
8300.101562
8291.299805
8492.697266
8270.121094
8605.514648
8398.997070
8698.552734
8572.158203
8522.433594
8593.810547
8382.108398
8371.538086
8301.366211
8463.513672
8223.036133
8441.427734
8354.458984
8421.484375
8556.513672
8238.077148
8605.081055
8648.425781
8368.099609
8568.533203
8386.375000
8556.809570
8284.128906
8257.767578
8527.226562
8285.695312
8329.759766
8389.799805
8609.824219
8408.320312
8353.099609
8156.094238
8273.875000
8384.665039
8486.210938
8448.099609
8426.740234
8423.770508
8472.224609
8421.011719
8222.839844
8598.753906
8402.805664
8397.504883
8395.781250
8296.384766
8383.500000
8553.415039
8274.343750
8325.246094
8363.349609
8226.822266
8485.465820
8196.981445
8376.683594
8385.280273
8301.628906
8245.790039
8469.375977
8365.222656
8469.332031
8336.881836
8427.677734
8247.630859
8269.805664
8469.775391
8347.939453
8255.013672
8342.774414
8499.349609
8367.583984
8627.494141
8578.528320
8410.304688
8505.269531
8245.570312
8440.249023
8267.862305
8359.081055
8466.475586
8350.179688
8346.154297
8518.180664
8394.490234
8386.527344
8472.184570
8288.875000
8485.428711
8336.257812
8232.710938
8204.059570
8306.807617
7990.500977
8086.147461
8552.832031
8639.634766
8457.484375
8513.982422
8274.980469
8458.975586
8462.273438
8447.430664
8237.765625
8238.507812
8392.904297
8472.966797
8470.608398
8232.987305
8420.724609
8322.226562
8455.218750
8563.042969
8480.582031
8235.904297
8205.786133
8334.371094
8360.710938
8568.072266
8316.244141
8506.216797
8620.848633
8310.943359
8548.503906
8367.598633
8551.847656
8381.333984
8501.531250
8522.792969
8498.367188
8393.293945
8326.720703
8392.476562
8340.547852
8527.572266
8464.760742
8384.320312
8405.220703
8505.177734
8143.129883
8295.371094
8278.910156
8444.920898
8399.263672
8083.082031
8409.335938
8524.763672
8478.670898
8328.568359
8484.621094
8265.667969
8350.671875
8220.513672
8214.561523
8412.699219
8249.264648
8581.193359
8324.447266
8383.561523
8346.762695
8283.275391
8060.932617
8420.824219
8265.027344
8500.274414
8284.271484
8326.558594
8367.292969
8285.457031
8224.367188
8284.060547
8322.763672
8310.529297
8383.787109
8298.214844
8498.769531
8448.400391
8253.357422
8334.637695
8490.355469
8490.424805
8388.605469
8237.483398
8435.515625
8319.960938
8337.863281
8724.161133
8400.420898
8321.446289
8676.148438
8376.349609
8389.434570
8625.343750
8519.882812
8458.266602
8297.498047
8269.207031
8296.057617
8341.738281
8359.421875
8468.218750
8333.433594
8417.142578
8472.816406
8394.509766
8292.918945
8484.919922
8285.482422
8185.681641
8336.464844
8390.666016
8087.284180
8435.542969
8536.848633
8244.283203
8300.827148
8541.724609
8471.140625
8327.194336
8110.076172
8466.939453
8263.718750
8318.878906
8349.549805
8334.844727
8304.056641
8640.104492
8303.212891
8401.431641
8503.044922
8452.806641
8491.754883
8388.060547
8440.541016
8245.541016
8353.466797
8375.435547
8193.166016
8436.888672
8367.416016
8205.607422
8143.386719
8352.988281
8261.831055
8239.944336
8325.330078
8494.955078
8393.192383
8395.939453
8423.744141
8461.229492
8491.636719
8369.917969
8239.910156
8558.351562
8251.472656
8521.263672
8317.583984
8461.245117
8154.667969
8319.883789
8459.671875
8574.376953
8231.060547
8241.000977
8407.116211
8284.453125
8426.756836
8197.211914
8343.205078
8335.748047
8325.738281
8248.654297
8198.158203
8466.343750
8299.283203
8447.699219
8463.455078
8513.920898
8314.826172
8514.220703
8256.511719
8342.537109
8370.003906
8281.006836
8451.954102
8350.626953
8370.197266
8419.106445
8266.978516
8092.294434
8313.398438
8179.731445
8270.031250
8251.167969
8312.553711
8197.180664
8336.935547
8138.875000
8347.221680
8174.583008
8514.412109
8361.886719
8294.446289
8379.993164
8250.404297
8303.428711
8382.353516
8383.185547
8378.763672
8376.108398
8528.742188
8388.267578
8360.652344
8288.620117
8254.059570
8521.073242
8450.960938
8315.338867
8315.988281
8201.747070
8360.611328
8174.689453
8281.172852
8071.179688
8444.822266
8310.593750
8386.645508
8517.365234
8347.398438
8205.542969
8079.605469
8079.065918
8336.147461
8244.387695
8170.422852
8097.724609
8443.055664
8263.460938
8327.429688
8199.380859
8303.273438
8122.689453
8439.070312
8255.112305
8315.833984
8462.021484
8289.275391
8494.131836
8246.758789
8048.973633
8441.533203
8480.580078
8484.054688
8379.533203
8206.717773
8091.681641
8270.958008
8215.849609
8426.455078
8187.205566
7926.234375
8228.265625
8230.168945
8115.207031
8117.351074
8296.432617
8226.828125
8154.073242
8165.697266
8214.049805
7954.166016
8073.131836
8114.856445
8202.907227
8234.293945
8246.663086
8113.247070
8141.783203
8159.840820
8264.166992
8337.035156
8126.396973
8415.912109
8134.849609
7882.885254
8485.149414
8204.664062
8208.537109
8528.638672
8265.486328
8363.662109
8154.274414
8134.222656
8133.092773
8182.330078
8166.742188
8430.007812
7953.839844
8035.937012
8081.246094
8115.107910
8230.046875
8158.875488
8111.448730
8142.027344
8329.202148
8550.767578
8247.378906
8280.144531
8275.371094
8213.966797
8537.636719
8412.839844
8044.792480
8073.838867
8236.618164
8226.783203
8308.839844
8186.035156
8122.020020
8278.244141
8307.671875
8192.914062
8372.097656
8258.453125
8206.304688
8242.411133
8192.093750
8191.146484
8082.725098
7964.522461
8347.116211
8316.232422
8185.138672
8635.232422
8074.649414
8268.140625
8213.416992
8117.132324
8370.474609
8062.439941
7988.563477
8109.561523
8156.566406
8124.605957
8109.434570
8225.097656
7894.431641
8192.910156
8172.728516
8085.802734
8198.028320
8185.192383
8191.520508
8092.888672
8200.159180
7950.644531
8030.113281
8238.486328
8221.462891
8189.472656
8120.484375
8361.488281
8271.395508
8095.568848
8270.470703
8238.260742
8487.436523
8271.894531
8108.372559
8187.483398
8199.936523
8165.197266
8031.326172
8169.012695
8182.660156
8137.792969
8287.208008
8269.849609
8069.204590
8318.743164
8502.484375
8168.431152
8421.699219
8211.987305
8285.393555
8333.230469
8127.493652
8234.381836
8113.625488
8213.710938
8362.863281
8027.007812
8111.256836
8263.639648
8121.809570
8506.567383
8194.259766
8491.532227
8263.893555
8196.763672
8246.865234
8161.367188
8129.647949
8077.812500
7949.221680
8082.064453
8151.958984
8298.207031
8207.072266
8405.164062
8047.334961
8039.665039
8211.125977
8318.404297
8265.068359
8263.965820
8403.275391
8352.114258
8368.501953
8376.966797
8270.740234
8356.297852
8314.191406
8238.023438
8583.441406
8174.364746
8186.948242
8236.633789
8357.548828
8297.700195
8357.166016
8199.678711
8424.238281
8254.233398
8227.320312
8120.226562
8150.774902
8113.806152
8481.524414
8199.736328
8317.061523
8188.511719
8228.707031
8119.240723
8312.435547
8230.044922
8253.745117
8200.990234
8147.998047
8362.906250
8163.720703
8377.466797
8244.620117
8283.996094
8071.805176
8205.507812
8393.736328
8222.169922
7963.970703
7962.478516
8315.187500
8242.717773
7992.577637
8214.115234
8105.846191
8084.508789
8145.265625
8319.509766
7960.214844
7982.905273
8558.261719
8642.493164
8257.964844
8403.333984
8228.554688
8273.791992
8245.357422
8175.005859
8170.382812
8135.451172
8216.998047
8238.308594
8357.691406
8460.093750
8277.764648
8534.281250
7978.047852
8093.979980
7994.947266
8093.944336
8091.215820
8220.058594
8253.008789
8303.834961
8202.345703
8162.301758
7975.419922
8070.714844
8084.013672
8181.804688
8379.004883
7978.493164
8319.137695
8273.243164
7942.976562
8111.141602
8261.997070
7849.649414
8136.926758
7986.116211
8296.972656
8389.685547
8381.253906
8148.786133
8262.198242
8404.621094
8289.070312
8257.929688
8301.056641
8097.138672
8374.937500
8015.589844
8139.424805
8160.920410
8223.723633
8068.834961
8189.752930
7897.600586
8230.279297
8306.791016
8394.773438
8071.182617
8218.183594
8045.536621
8005.213379
8070.388184
7996.326660
8135.024902
8055.541016
8081.685059
8257.759766
8042.460938
7719.534180
8170.364258
8038.469727
8030.103027
8203.206055
7989.210938
8040.379883
8117.533691
8232.666992
7852.372070
8278.762695
8330.496094
8044.070312
8204.395508
8297.980469
7890.944336
7996.029785
8052.815918
8055.213867
7909.319336
7892.537109
8056.520508
7921.567871
8069.547852
8097.539062
8022.132324
8247.408203
8182.592773
8018.110352
8004.909668
7883.417480
8301.668945
7965.006836
8131.576172
8067.058594
8045.072266
8176.951172
7921.017578
8111.518555
8098.317383
8107.155273
7994.797852
8268.664062
8201.894531
7985.958984
8122.365234
8033.688965
7888.414062
7977.199707
8015.787109
7946.937500
8263.937500
7926.234375
7863.726074
8310.349609
8034.321289
7985.878418
8129.634766
7939.502930
8185.086914
8169.378906
7930.278320
8052.059570
8131.958496
8057.492676
8144.525391
8247.480469
7988.220703
8016.207031
7945.457031
8002.134766
8001.686523
8002.069336
7872.797363
8192.972656
7940.263672
7998.258301
8293.776367
8035.072266
7970.598145
8155.496094
8110.024414
8021.592285
8176.330078
8269.566406
8156.772949
8098.135742
7841.969727
8056.850586
7943.733398
8039.740234
8077.171875
8113.941406
8012.656250
7964.624023
7918.586914
7929.535156
7915.474121
8128.372070
8126.067383
8096.132324
7856.349609
7927.818359
7936.449219
7936.181152
8213.190430
8407.832031
8257.496094
7978.090332
7950.325195
8168.942383
7985.669434
7798.332031
7951.068359
8080.916504
8016.165039
8230.244141
8151.609375
8128.250488
8084.958008
8081.245117
8197.805664
8061.980469
8020.224609
8137.188477
8066.541016
8195.613281
7894.281250
8164.378418
8114.375000
7884.679688
8058.196289
7936.677734
8071.448242
7963.785156
7837.682617
7869.875977
8150.723633
8261.218750
8021.729492
7989.448242
8160.635742
7916.963867
8160.850586
7919.854004
7879.114258
8290.349609
8043.715820
7906.617188
8061.465820
8271.638672
7890.715820
7996.223633
8205.885742
7855.086426
8134.019043
8038.501953
7864.692383
8191.332520
7980.698242
7809.574707
8053.161133
7953.951172
8089.030762
8046.983398
```
