## Supplementary material for "Functional connectivity across the human subcortical auditory system using an autoregressive matrix-Gaussian copula graphical model approach with partial correlations": Code: roi-05_mean_ts.txt

```
8930.202148
8868.705078
8528.613281
9003.346680
8667.406250
8646.166016
8962.857422
8552.702148
8660.478516
8678.583008
8824.534180
8740.855469
8865.638672
8819.473633
8734.646484
8634.683594
8666.857422
9082.722656
8624.499023
8608.387695
8837.908203
8899.621094
8664.891602
8956.029297
9032.303711
8856.259766
8709.680664
8944.332031
8655.991211
8827.938477
8938.604492
8476.196289
8983.459961
9020.033203
8517.338867
8736.485352
8839.124023
8504.789062
8836.289062
8693.649414
8455.046875
8725.025391
8930.263672
8434.930664
8949.539062
8859.462891
8343.616211
8794.787109
8637.746094
8445.026367
8816.602539
8546.331055
8389.532227
9061.808594
8611.608398
8759.243164
8741.636719
8736.646484
8870.920898
8614.159180
8504.446289
8731.833984
8595.944336
8363.773438
8601.516602
8829.964844
8319.129883
8715.026367
8754.467773
8610.001953
8908.767578
8493.000977
8517.030273
8511.317383
8299.570312
9026.457031
8706.526367
8388.032227
8408.971680
8788.908203
8426.200195
8616.605469
8767.235352
8568.890625
8733.921875
8794.206055
8629.053711
8425.510742
8264.835938
8387.880859
8516.722656
8542.135742
8809.836914
8432.453125
8802.962891
8699.100586
8540.241211
8982.338867
8426.267578
8327.916992
8852.561523
8468.032227
8565.145508
8639.288086
8490.130859
8257.973633
8927.199219
8708.735352
8627.800781
8742.500977
8497.094727
8804.517578
8638.481445
8348.587891
8694.698242
8507.031250
9018.900391
8432.461914
8552.856445
8761.734375
8456.352539
8441.234375
8690.175781
8310.852539
8522.571289
8240.150391
8420.666992
8669.267578
8726.654297
8280.458008
8721.422852
8296.762695
8633.359375
8935.428711
8310.443359
8698.019531
8889.625977
8303.327148
8792.513672
8576.525391
8453.512695
8584.210938
8230.128906
8401.791016
8827.860352
8701.071289
8411.376953
8707.791992
8437.426758
8373.960938
8861.785156
8377.249023
8629.269531
8437.199219
8252.741211
8797.516602
8624.566406
8451.126953
8660.136719
8599.335938
8558.223633
8551.813477
8354.342773
8805.543945
8394.160156
8338.006836
8762.027344
8476.024414
8469.250000
8766.025391
8571.536133
8782.272461
8645.062500
8569.934570
8501.150391
8262.957031
8238.303711
8880.440430
8632.421875
8761.920898
8433.651367
8276.728516
8692.207031
8367.978516
8435.043945
8564.835938
8377.345703
8530.333008
8628.575195
8786.623047
8494.540039
8366.448242
8540.937500
8453.137695
8524.781250
8305.441406
8506.516602
8695.859375
8796.403320
8107.932129
8749.758789
8677.446289
8146.288574
8684.200195
8563.168945
8600.706055
8927.513672
8609.946289
8279.831055
8778.029297
8496.607422
8691.781250
8720.821289
8548.824219
8662.960938
8666.346680
8223.868164
8547.906250
8534.524414
8437.156250
8679.405273
8596.731445
8806.926758
8815.848633
8790.493164
8730.562500
8894.044922
8396.899414
8471.292969
8744.616211
8081.909180
8704.603516
8544.844727
8494.464844
8714.929688
8656.791016
8471.419922
8619.012695
8488.266602
8764.859375
8633.873047
8250.181641
8691.518555
8570.195312
8378.380859
8813.693359
8274.708984
8792.816406
8667.577148
8380.145508
8752.624023
8344.297852
8428.240234
8602.289062
8590.283203
8976.309570
8535.262695
8714.802734
8648.229492
8267.663086
8345.520508
8776.372070
8347.520508
8505.467773
8603.685547
8077.682617
8716.297852
8811.073242
8650.701172
8777.611328
8584.049805
8530.872070
8688.174805
8245.565430
8442.453125
8638.864258
8117.654785
8674.644531
8501.875977
8392.918945
8863.250000
8768.782227
8577.336914
8658.431641
8422.642578
8645.455078
8529.767578
8634.895508
8596.522461
8253.722656
8600.402344
8634.577148
8402.863281
8557.604492
8155.823242
8182.633789
8793.210938
8460.362305
8293.778320
8688.399414
8335.110352
8660.667969
8662.571289
8319.908203
8837.674805
8319.400391
8580.044922
8344.605469
8513.910156
8960.886719
8222.216797
8559.699219
8715.481445
8421.510742
8488.716797
8599.600586
8258.674805
8251.092773
8475.290039
8500.209961
8932.901367
8482.628906
8546.963867
8638.335938
8466.900391
8601.204102
8688.203125
8442.426758
8808.125000
8437.352539
8399.587891
8761.165039
8527.551758
8501.794922
8501.981445
8757.031250
8362.399414
8255.377930
8947.002930
8666.691406
8322.440430
8683.288086
8386.779297
8306.683594
8533.458984
8364.376953
8737.006836
8564.678711
8330.068359
8603.375977
8536.310547
8620.709961
8726.112305
8600.120117
8739.548828
8595.767578
8428.582031
8696.114258
8219.368164
8542.221680
8398.154297
8588.298828
8198.044922
8509.311523
8119.563477
8578.307617
8582.791992
8296.296875
8501.064453
8556.284180
8524.235352
8586.950195
8376.724609
8443.819336
8678.804688
8383.904297
8510.093750
8419.459961
8337.769531
8700.953125
8413.786133
8350.963867
8314.570312
8582.794922
8432.645508
8331.420898
8536.442383
8471.763672
8533.922852
8509.538086
8543.746094
8057.994141
8433.599609
8308.511719
8107.611816
8454.760742
8290.016602
8399.432617
8211.438477
8354.650391
8717.655273
8564.604492
8299.760742
8577.048828
8390.806641
8682.950195
8513.415039
8420.519531
8684.563477
8407.853516
8416.612305
8416.675781
8331.500977
8315.435547
8514.587891
8316.875977
8520.929688
8400.467773
8486.307617
8389.646484
8334.486328
8478.409180
8475.633789
8387.143555
8674.187500
8457.120117
8291.666992
8232.020508
8440.129883
8009.055176
8173.575195
8741.591797
8094.133301
8295.841797
8764.390625
7904.038086
8537.490234
8517.727539
8232.018555
8933.620117
8569.239258
8626.730469
8319.300781
8159.378418
8430.500977
8546.045898
8262.681641
8575.375977
8655.293945
8276.699219
8280.982422
8294.258789
8140.047363
8324.939453
8601.819336
8425.637695
8348.369141
8334.027344
8433.153320
8330.336914
7929.344238
8797.583984
8296.400391
8334.768555
8151.045410
8216.472656
8474.739258
8307.690430
8080.990723
8359.833008
8382.302734
8562.394531
8245.456055
7882.567383
8520.754883
8414.743164
8541.566406
8656.997070
7903.050293
8580.529297
8380.795898
8139.063965
8342.017578
8346.863281
8331.276367
8530.406250
8185.811523
8187.710449
8442.387695
8000.330078
8107.679688
8327.732422
8165.739746
8193.500977
8398.676758
8402.271484
8151.123535
8567.088867
8645.671875
8037.464355
8407.777344
8508.968750
8293.261719
8271.108398
8364.374023
8091.260742
7943.624512
8215.905273
8194.036133
8415.964844
8530.065430
8124.888184
8551.786133
8030.349121
8497.997070
8331.116211
8121.100586
8207.777344
8076.916504
8276.437500
8698.772461
8196.775391
8436.174805
8484.345703
8306.499023
8268.554688
8209.930664
8172.734375
8648.757812
8205.626953
8272.139648
8296.522461
8024.103027
8484.229492
8264.595703
8557.790039
8318.867188
8413.402344
8521.761719
8256.774414
8436.401367
8051.503418
8241.172852
8329.947266
8382.900391
8201.615234
8519.086914
8472.543945
8281.737305
8165.535156
8427.770508
8413.366211
8495.288086
8086.988770
8317.339844
8539.787109
8387.379883
8713.131836
8252.847656
8219.502930
8446.764648
8285.662109
8987.417969
8263.077148
8335.224609
8428.374023
8050.333984
8930.147461
8064.036133
8602.897461
8563.415039
8216.226562
8460.136719
8256.780273
8186.254883
8354.141602
8127.819824
8351.007812
8315.889648
8361.105469
8565.644531
8231.672852
8201.583008
8357.171875
8118.265137
8317.738281
8236.500000
8383.653320
8615.075195
8292.295898
8307.134766
8390.465820
8143.224121
8567.279297
8245.654297
8216.392578
8261.612305
8006.833984
8690.447266
8566.819336
8416.739258
8162.680664
8368.275391
8473.295898
8072.195312
8552.637695
8608.096680
8206.590820
8573.753906
8253.310547
7872.984375
8506.634766
8489.436523
8330.799805
8523.418945
8524.734375
8177.623535
8358.346680
8193.090820
8171.533691
8548.362305
8352.879883
8475.948242
8449.168945
8481.607422
8301.376953
8302.772461
8365.021484
8440.856445
8086.412109
8055.627930
8357.782227
8460.381836
8207.138672
8538.658203
8134.407227
8423.000000
7987.803223
8181.459961
8351.507812
8335.582031
8058.185547
8466.799805
8059.303711
8445.654297
8024.036133
8050.393555
8481.951172
8240.205078
8418.028320
8342.663086
8399.090820
8239.426758
8544.660156
8431.783203
8129.825195
8292.949219
8606.576172
8100.553711
8331.824219
8463.917969
8529.526367
8351.467773
8448.830078
8323.208008
8293.886719
8409.969727
8209.018555
8508.830078
8540.790039
8408.053711
8298.804688
8382.442383
8200.012695
8090.741699
8316.646484
8344.846680
8273.302734
8164.216797
8395.433594
8177.791992
8473.130859
8355.705078
8336.660156
8596.003906
8046.055664
8294.015625
8216.463867
8465.019531
8394.730469
8230.693359
8159.993164
8071.819336
8175.530273
8150.786621
8657.776367
8263.234375
8011.282715
8562.165039
8644.318359
8021.369141
8262.633789
8196.473633
7840.947266
8605.708008
8420.203125
8194.680664
8272.370117
8388.951172
8236.834961
8680.062500
8033.207520
8411.171875
8174.208008
8442.211914
8296.696289
8282.601562
8046.541504
8143.764160
8028.574707
8007.778320
8570.024414
8280.868164
7982.392090
8173.599121
8247.169922
8184.699707
8326.117188
8020.269531
8176.629883
8167.021973
8174.880371
8104.177734
8559.181641
8322.644531
7916.027832
8440.842773
8361.005859
7897.542480
8112.581543
8117.496094
8366.521484
8112.811035
8202.774414
7830.469727
8031.778320
8081.631836
8086.127441
8500.369141
8271.056641
8064.866211
8280.483398
7930.858887
8092.243164
8437.699219
8081.707520
8107.207031
7950.844238
8085.313965
8233.139648
8728.458984
8076.590332
8151.433594
8166.897461
8052.083984
8236.696289
8437.420898
8027.163574
8404.639648
8267.843750
7924.267090
8165.237793
8220.152344
8178.908203
8291.275391
8273.143555
8185.832520
8198.438477
8016.068848
8298.579102
8452.722656
8213.010742
8004.436035
8332.940430
8071.991211
8179.479004
8156.059570
7994.313965
8512.611328
8259.133789
8115.270020
8105.122559
8176.545410
7908.717285
8172.280762
8317.117188
7917.727051
8203.840820
8506.871094
7850.955566
8210.701172
8055.481934
8047.983398
8256.816406
7955.756836
8121.357910
8234.036133
7980.352051
7940.117676
8396.629883
8223.695312
8203.408203
8292.330078
8404.667969
8204.283203
8226.296875
8337.601562
8340.731445
7989.745605
7882.736816
7839.401367
8211.738281
7749.776855
8247.524414
8273.319336
7940.718750
8412.153320
8208.256836
7777.080078
8168.334473
8322.925781
7854.701172
8051.415039
8152.118164
8226.804688
7949.975586
8219.984375
8152.734375
8283.101562
7984.875000
8518.527344
8843.683594
8066.474609
8037.969727
7936.854492
8362.599609
8015.454102
8158.596680
8409.311523
8207.163086
8376.222656
7991.296387
7956.616699
8051.711914
8299.524414
8233.457031
7963.068848
8137.170898
8251.176758
8132.960449
8505.458008
8153.573730
7958.941406
8191.513672
7808.252930
8125.131348
8238.646484
7974.601562
7902.974609
8172.358887
7760.060547
7756.419922
8292.503906
8156.287598
7806.525879
8101.209473
7896.737305
8133.943359
8259.499023
7967.414551
8168.258789
8318.590820
7783.014160
8103.285156
8321.388672
8024.318848
7862.675293
8409.967773
8063.172363
7939.926270
8279.636719
8207.666992
7833.807617
8155.739258
8068.891113
8272.457031
8239.259766
8193.154297
8130.589844
8225.454102
```
