## Supplementary material for "Functional connectivity across the human subcortical auditory system using an autoregressive matrix-Gaussian copula graphical model approach with partial correlations": Code: roi-06_mean_ts.txt

```
9526.141602
9202.528320
8838.541016
9333.683594
9213.041992
8906.632812
9444.681641
9142.054688
8916.506836
9246.294922
8967.289062
8921.026367
9268.881836
9330.488281
9265.898438
9200.855469
9281.140625
9387.004883
9272.809570
9052.140625
9073.716797
9027.458008
8878.115234
9319.583984
9398.405273
9210.355469
9224.846680
9397.407227
9031.484375
9308.853516
9263.038086
9132.718750
9276.114258
9277.002930
8927.850586
9355.325195
9246.402344
9189.535156
9126.286133
9105.655273
8963.852539
9328.572266
9132.052734
9145.447266
9324.270508
9095.861328
8945.334961
9284.124023
9241.828125
8859.878906
9049.421875
9020.222656
8992.753906
8978.966797
8950.575195
9002.727539
9126.996094
9103.857422
9037.816406
9273.854492
8964.530273
9447.052734
9312.455078
8826.017578
9150.775391
9174.634766
8887.868164
9454.122070
9178.352539
9126.513672
9060.661133
8765.173828
9270.253906
9150.395508
8873.314453
9244.070312
8971.235352
8780.279297
9130.892578
8885.638672
8758.681641
9111.990234
9179.405273
9121.740234
9403.349609
9139.816406
9200.777344
8944.102539
8653.308594
9102.462891
9194.021484
9166.399414
9188.673828
8778.798828
9058.409180
9068.345703
8910.748047
9206.445312
9339.399414
8910.206055
9180.010742
8756.084961
9162.560547
9363.675781
8880.378906
8882.901367
9397.953125
9143.361328
8972.073242
9086.147461
9110.378906
9347.578125
9350.277344
8991.392578
9192.181641
8764.585938
9249.996094
9358.875977
9195.939453
9394.904297
9059.439453
8958.430664
9034.457031
8957.489258
9024.898438
8981.447266
8940.789062
9402.843750
9012.852539
9332.756836
9251.583008
9087.853516
8977.517578
9225.534180
8839.990234
9209.294922
9280.584961
8724.232422
9275.527344
9214.343750
9020.074219
9023.166992
8850.935547
8977.707031
9069.974609
8824.326172
8789.433594
9106.000000
8925.806641
9127.738281
9245.345703
8841.951172
9180.539062
9084.149414
8797.767578
9331.833984
8994.221680
9007.365234
9291.773438
8723.258789
9075.523438
9301.863281
9209.384766
9235.488281
8998.923828
9107.747070
9225.543945
9196.244141
9112.148438
9148.500000
8996.407227
9139.213867
9116.353516
8918.951172
9237.693359
9173.055664
9154.902344
9365.654297
8903.716797
9181.326172
9161.209961
8952.679688
9207.529297
8747.565430
9021.533203
8870.254883
8861.526367
9334.638672
9404.726562
9327.865234
9204.132812
9311.784180
9124.597656
8719.154297
9303.654297
8946.951172
9166.838867
9394.224609
9005.908203
8847.228516
9520.369141
9049.499023
9117.275391
9191.907227
9158.738281
9102.974609
9152.415039
9266.577148
9136.872070
9259.800781
8846.693359
9186.382812
9066.369141
8891.685547
9301.962891
8943.644531
9068.775391
9349.362305
9205.142578
9141.943359
9309.763672
8976.818359
8754.664062
9265.301758
9081.261719
9116.659180
9426.041016
9232.698242
9214.165039
9220.846680
8952.830078
9066.113281
8899.713867
8956.632812
9149.656250
8865.615234
8821.416016
9202.845703
9077.259766
9363.802734
8970.839844
8812.634766
9230.701172
8646.075195
9226.568359
9146.939453
9151.050781
9488.583984
9048.476562
8995.768555
9396.733398
8989.212891
9136.725586
9025.312500
8786.534180
9483.806641
8997.847656
9129.064453
9334.322266
8861.746094
8987.186523
9374.832031
8972.648438
8919.251953
9337.500977
9135.096680
9312.174805
9126.644531
9143.687500
9398.425781
9069.148438
9178.466797
8981.134766
8599.011719
8990.859375
8967.280273
8702.150391
9465.210938
9266.308594
9175.011719
9382.891602
9067.308594
9028.796875
9288.429688
9256.634766
9356.629883
8984.705078
9145.943359
9178.240234
9020.992188
9057.393555
8977.458984
8952.990234
9182.403320
9059.375000
9256.517578
9232.287109
9018.451172
8869.252930
9008.242188
8669.527344
8988.403320
9176.372070
8718.797852
9373.532227
8906.033203
8989.973633
8667.434570
9431.202148
9288.610352
8893.879883
9253.597656
9049.039062
8938.945312
9123.464844
9115.740234
8867.507812
9171.933594
9197.730469
9089.457031
9019.480469
8912.885742
9183.567383
8894.688477
8927.597656
8833.095703
8777.838867
8922.235352
9229.129883
8922.938477
9046.586914
9111.883789
8954.412109
9403.705078
9053.955078
9384.579102
9089.477539
8823.889648
9157.557617
9082.833008
9052.000977
9298.546875
9207.310547
9041.601562
9045.351562
9299.429688
9110.085938
9061.257812
9276.448242
9180.719727
8980.425781
9190.121094
9203.881836
9024.169922
9098.881836
9002.755859
9036.583984
9102.019531
9348.388672
8946.970703
9105.725586
9057.249023
9102.441406
8887.546875
8750.053711
9084.749023
9202.924805
8801.855469
9402.511719
9092.733398
9148.194336
9002.529297
8714.996094
9110.875977
8870.515625
8844.977539
9170.819336
8883.197266
9017.526367
9282.141602
8887.523438
9016.113281
9080.234375
8786.826172
8840.137695
9062.529297
9171.509766
8962.306641
9250.128906
9306.275391
9245.706055
8799.201172
9107.852539
9103.355469
8896.437500
9184.816406
8659.639648
9109.576172
8997.076172
8834.970703
8995.852539
9269.847656
8986.693359
9009.511719
9005.931641
9244.296875
8991.436523
8886.580078
9082.928711
8873.137695
9037.019531
8838.182617
9086.958984
9288.200195
8990.153320
8762.058594
9033.173828
8937.832031
8806.410156
9075.026367
8827.607422
9160.923828
9169.921875
8939.041016
8999.662109
8631.547852
8794.995117
8670.741211
9150.058594
8572.366211
9311.128906
8906.024414
8742.447266
8882.169922
8929.658203
8623.178711
9163.578125
8777.781250
8829.353516
9152.167969
8941.404297
8751.050781
9041.505859
8716.766602
8795.044922
9092.248047
8876.970703
8958.518555
9040.900391
8742.854492
9054.061523
8821.324219
8679.428711
8856.887695
8730.728516
8856.046875
9312.544922
9160.888672
9202.646484
8819.087891
8723.363281
8967.346680
8593.760742
8904.287109
8791.914062
8705.955078
8976.803711
8926.619141
8928.223633
9072.841797
8714.505859
8967.425781
8694.267578
8796.386719
8926.033203
8892.931641
9112.457031
9001.520508
8894.601562
9067.807617
8992.123047
8834.067383
9110.804688
8924.953125
8757.242188
9073.803711
8542.521484
8942.852539
8925.354492
8498.725586
8912.146484
8958.445312
8713.927734
8981.515625
8847.888672
8906.097656
8889.429688
8804.925781
8980.024414
8864.873047
8942.318359
9181.014648
8863.370117
8847.722656
8828.754883
8611.729492
9084.663086
8792.318359
8825.089844
8936.443359
8581.220703
8962.078125
9008.505859
8688.687500
9221.685547
8985.573242
8856.112305
9223.447266
8881.558594
8864.218750
8854.756836
8455.938477
8774.557617
8720.125977
8661.345703
8951.630859
8850.333984
8738.960938
9017.471680
8500.669922
8908.927734
8688.297852
8830.263672
8867.072266
8783.292969
8968.773438
8448.945312
8815.173828
9022.099609
8651.753906
8927.484375
8795.769531
8659.276367
8727.975586
9121.871094
8613.794922
8966.341797
8880.260742
8689.908203
8909.693359
8691.891602
9099.781250
8885.287109
8733.796875
9118.742188
8677.622070
8912.165039
8987.136719
8719.573242
9151.552734
8933.777344
8904.940430
8938.455078
8604.908203
9090.148438
8752.035156
8458.745117
9316.185547
8766.609375
9097.773438
9032.845703
8613.941406
9109.414062
8580.866211
8677.610352
8881.265625
8707.291016
9054.291016
9057.165039
8686.281250
9083.230469
9108.019531
8950.692383
8927.222656
8853.160156
9004.832031
8920.396484
8952.458984
9143.530273
8819.541992
8902.391602
8707.125000
8806.761719
8942.340820
8552.456055
8844.216797
8894.781250
8458.513672
8769.156250
9006.765625
9257.942383
8595.194336
9294.992188
8814.396484
8605.744141
9119.486328
8888.247070
9037.530273
9165.858398
8869.854492
8739.664062
9080.342773
8972.910156
8834.925781
9196.365234
8758.351562
8929.753906
9151.294922
9060.500000
8986.149414
9065.673828
8863.432617
8937.559570
9074.152344
8919.970703
9099.807617
8906.196289
8877.416992
8794.566406
8915.509766
9228.775391
9273.183594
8907.791016
8960.625977
9007.072266
8809.787109
8932.026367
8865.670898
8812.970703
8861.990234
8661.100586
8849.563477
8931.484375
8929.595703
9016.861328
8745.425781
8526.517578
8839.277344
8741.728516
8959.345703
8742.429688
8759.263672
8742.521484
8992.070312
9003.809570
8467.875000
8832.274414
8997.005859
8773.313477
8936.524414
8982.696289
8574.910156
9029.739258
9135.883789
8707.599609
8777.988281
9268.389648
8970.185547
8878.628906
9108.931641
8675.428711
8726.660156
8877.429688
8810.832031
8590.478516
9110.845703
9049.603516
8764.972656
8843.736328
8646.084961
8751.666016
8806.683594
8777.773438
9032.753906
8974.449219
8857.653320
9089.275391
9239.565430
8910.605469
8730.980469
8906.855469
8614.748047
8577.231445
8851.592773
8717.074219
8989.250977
8853.988281
8603.931641
8845.196289
8885.532227
8765.418945
8774.961914
8820.815430
8709.046875
9105.895508
8906.668945
8883.947266
9012.591797
8746.280273
8845.137695
9030.443359
8647.396484
8766.767578
8862.639648
8867.212891
9089.162109
9016.088867
8800.027344
8601.305664
8770.224609
8614.666992
8946.508789
9075.992188
8672.269531
8804.441406
8703.785156
8563.624023
8854.828125
8815.036133
8500.754883
8666.427734
8602.968750
8370.765625
8629.454102
8576.577148
8709.203125
8788.445312
8745.926758
8657.347656
8709.143555
8779.582031
8629.623047
8734.512695
8585.273438
8554.625977
8893.744141
8875.884766
8702.983398
8928.456055
8641.175781
8630.554688
8754.113281
8512.177734
8776.267578
8658.023438
8774.912109
8612.592773
8763.074219
8502.552734
8684.742188
8526.283203
8516.589844
8663.896484
8577.600586
8274.107422
8574.078125
8671.141602
8661.442383
8740.690430
8441.233398
8370.328125
8636.211914
8567.136719
8451.355469
8707.869141
8618.500000
8814.306641
8983.216797
8488.000000
8909.751953
8645.986328
8709.422852
8770.942383
8791.383789
8583.478516
8576.184570
8679.925781
8637.059570
8596.359375
8768.153320
8515.738281
8704.587891
8622.118164
8540.750000
8848.345703
8790.490234
8693.765625
8904.445312
8760.985352
8681.468750
9154.757812
8586.072266
8718.620117
8872.583984
8551.846680
8696.346680
8803.996094
8685.663086
8699.098633
9084.036133
8694.157227
8639.701172
8736.120117
8693.873047
8731.404297
8765.033203
8688.038086
8716.581055
8490.973633
8637.834961
8779.177734
8570.500977
8917.527344
8773.865234
8584.631836
8621.866211
9078.555664
8875.558594
8646.784180
8525.135742
8514.667969
8270.566406
8869.814453
8819.563477
8599.041016
8680.838867
8667.971680
8645.052734
8453.063477
8494.947266
8904.871094
8993.313477
8561.870117
8532.744141
8601.081055
8714.299805
8563.187500
8494.377930
8819.421875
8468.735352
8487.790039
8784.379883
8830.562500
8805.765625
8681.333984
8737.308594
8595.499023
8724.528320
8856.324219
8564.585938
8944.331055
8853.686523
8583.674805
8643.791992
8512.229492
8909.547852
8785.517578
8777.091797
8511.651367
8667.105469
8734.683594
8591.619141
8529.581055
8584.483398
8471.554688
8776.397461
8471.388672
8767.051758
8704.527344
8408.634766
8815.497070
8521.104492
8519.821289
8756.649414
8676.545898
8719.351562
8745.612305
8644.350586
8538.828125
8705.812500
8600.128906
8680.037109
8680.476562
8754.242188
8449.954102
8945.421875
8734.738281
8330.465820
8943.173828
8892.197266
```
