## Supplementary material for "Functional connectivity across the human subcortical auditory system using an autoregressive matrix-Gaussian copula graphical model approach with partial correlations": Code: roi-07_mean_ts.txt

```
9869.530273
9900.067383
9491.427734
9789.037109
9751.351562
9743.861328
9924.538086
9707.629883
9788.705078
9547.880859
9775.803711
9612.514648
9857.586914
9889.250000
9874.123047
9838.841797
9681.627930
9739.106445
9882.862305
9728.552734
9574.367188
9784.402344
9633.488281
9805.753906
9916.270508
9816.999023
9562.933594
9981.483398
9783.035156
9667.725586
9779.777344
9824.029297
9792.774414
9931.358398
9689.627930
9614.839844
9902.079102
9531.457031
9570.331055
9626.463867
9716.236328
9558.314453
9770.619141
9515.267578
9596.618164
9806.916016
9607.371094
9824.490234
9612.959961
9826.790039
9644.493164
9897.316406
9601.546875
9649.408203
9590.611328
9698.817383
9808.763672
9716.702148
9626.277344
9799.261719
9558.039062
9757.202148
9949.455078
9715.827148
9776.524414
9713.284180
9618.078125
9692.709961
9676.899414
9512.917969
9696.317383
9537.756836
9589.143555
9680.701172
9407.467773
9723.193359
9691.179688
9610.249023
9589.277344
9593.011719
9529.304688
9793.897461
9596.780273
9547.788086
9576.038086
9409.241211
9397.186523
9625.795898
9416.319336
9592.170898
9636.541992
9583.127930
9760.467773
9472.761719
9574.936523
9642.563477
9557.583984
9527.233398
9687.348633
9467.753906
9628.779297
9660.063477
9571.640625
9745.208984
9689.084961
9575.302734
9668.139648
9744.313477
9533.417969
9832.944336
9672.788086
9646.100586
9577.514648
9635.799805
9712.066406
9569.788086
9684.791992
9679.828125
9430.803711
9544.777344
9535.945312
9461.563477
9531.342773
9279.111328
9588.297852
9693.395508
9656.485352
9735.318359
9570.092773
9524.955078
9667.204102
9663.682617
9666.264648
9722.869141
9378.762695
9584.340820
9801.029297
9452.400391
9756.596680
9548.712891
9579.895508
9390.958984
9611.788086
9335.824219
9749.358398
9603.356445
9435.093750
9649.107422
9580.758789
9430.134766
9773.694336
9587.030273
9738.577148
9686.351562
9489.113281
9621.493164
9526.612305
9617.437500
9607.839844
9597.677734
9445.668945
9656.999023
9589.956055
9664.917969
9519.478516
9546.082031
9702.110352
9635.506836
9614.580078
9846.095703
9631.069336
9599.988281
9495.909180
9438.744141
9584.270508
9653.313477
9565.329102
9833.125977
9315.366211
9637.275391
9582.459961
9529.321289
9684.019531
9320.353516
9437.897461
9439.759766
9493.714844
9738.842773
9636.690430
9783.977539
9607.837891
9546.068359
9715.491211
9307.978516
9764.169922
9788.372070
9389.037109
9510.887695
9581.084961
9567.324219
9689.866211
9578.614258
9452.750977
9486.143555
9659.359375
9490.570312
9706.809570
9581.555664
9498.451172
9625.702148
9325.208984
9626.666016
9727.239258
9476.469727
9616.261719
9597.352539
9430.377930
9567.030273
9646.946289
9468.389648
9500.496094
9783.662109
9474.264648
9673.816406
9631.878906
9656.519531
9625.364258
9613.558594
9551.760742
9659.139648
9418.593750
9624.749023
9446.372070
9589.403320
9581.850586
9473.508789
9328.961914
9620.782227
9469.683594
9700.602539
9503.426758
9454.916016
9623.660156
9412.909180
9691.492188
9799.602539
9458.749023
9708.879883
9637.422852
9381.725586
9575.488281
9323.493164
9568.566406
9501.772461
9321.799805
9757.598633
9597.647461
9510.429688
9687.077148
9499.161133
9484.007812
9678.217773
9568.681641
9537.638672
9724.672852
9415.778320
9721.827148
9378.883789
9588.491211
9830.616211
9431.089844
9750.732422
9541.219727
9514.885742
9509.362305
9669.984375
9440.425781
9629.163086
9605.999023
9603.868164
9663.811523
9459.981445
9538.691406
9668.214844
9551.719727
9678.952148
9576.408203
9425.797852
9614.758789
9415.083008
9532.288086
9553.082031
9479.550781
9578.107422
9694.739258
9531.910156
9658.714844
9480.407227
9444.649414
9554.233398
9465.488281
9502.340820
9667.238281
9382.602539
9764.183594
9501.310547
9433.512695
9662.363281
9695.280273
9670.130859
9516.737305
9640.361328
9648.556641
9422.291992
9510.831055
9585.174805
9522.623047
9531.865234
9603.912109
9420.336914
9659.079102
9414.033203
9553.820312
9550.780273
9378.709961
9544.307617
9519.439453
9473.449219
9709.491211
9678.191406
9539.980469
9554.615234
9423.170898
9598.903320
9585.941406
9615.665039
9472.989258
9388.858398
9900.500977
9508.936523
9536.457031
9693.113281
9697.368164
9441.932617
9624.374023
9554.941406
9596.000977
9644.826172
9550.621094
9618.027344
9460.790039
9549.024414
9613.197266
9403.569336
9745.174805
9701.820312
9448.874023
9669.613281
9511.850586
9428.719727
9567.524414
9567.887695
9398.388672
9624.316406
9494.058594
9580.952148
9896.863281
9353.264648
9675.702148
9538.924805
9496.433594
9591.596680
9437.784180
9459.283203
9630.315430
9408.143555
9551.204102
9558.614258
9405.644531
9613.204102
9462.374023
9311.255859
9528.533203
9331.821289
9430.850586
9459.797852
9514.341797
9607.599609
9557.550781
9494.311523
9574.409180
9354.394531
9488.546875
9592.270508
9283.575195
9729.652344
9261.804688
9253.831055
9558.834961
9279.461914
9561.389648
9555.374023
9545.124023
9609.124023
9454.673828
9555.390625
9571.293945
9477.027344
9650.699219
9578.371094
9583.523438
9558.355469
9376.863281
9462.545898
9477.061523
9387.116211
9524.066406
9361.878906
9546.922852
9533.205078
9566.764648
9638.625977
9450.329102
9444.397461
9591.669922
9394.577148
9436.300781
9522.181641
9593.659180
9414.181641
9415.711914
9427.469727
9236.732422
9384.632812
9588.365234
9276.524414
9582.721680
9556.556641
9344.977539
9684.642578
9415.319336
9466.575195
9370.729492
9400.571289
9336.097656
9546.418945
9418.640625
9546.222656
9450.092773
9298.764648
9467.420898
9247.585938
9285.985352
9587.824219
9409.329102
9325.767578
9445.347656
9403.387695
9672.787109
9376.407227
9318.834961
9512.689453
9298.676758
9422.337891
9397.764648
9380.321289
9612.752930
9418.433594
9313.422852
9557.519531
9250.313477
9444.454102
9474.351562
9178.459961
9504.768555
9331.859375
9563.464844
9535.670898
9279.782227
9448.983398
9291.710938
9214.170898
9455.733398
9270.643555
9390.816406
9457.826172
9269.466797
9361.975586
9444.709961
9145.471680
9329.452148
9490.339844
9305.730469
9518.596680
9389.690430
9427.884766
9407.497070
9291.360352
9574.564453
9347.722656
9349.909180
9645.449219
9180.096680
9423.360352
9542.250977
9304.523438
9559.211914
9453.581055
9331.709961
9360.186523
9240.563477
9383.203125
9489.667969
9199.430664
9581.838867
9573.761719
9305.084961
9645.460938
9471.829102
9533.758789
9498.858398
9117.939453
9226.430664
9333.488281
9179.014648
9536.415039
9309.351562
9204.516602
9577.965820
9113.617188
9249.226562
9285.573242
9205.112305
9276.614258
9203.594727
9487.470703
9278.037109
9397.286133
9338.725586
9178.231445
9508.998047
9234.191406
9167.728516
9501.256836
9416.965820
9063.672852
9293.128906
9279.900391
9213.243164
9505.950195
9236.967773
9483.343750
9353.184570
9265.639648
9431.369141
9417.167969
9215.225586
9424.794922
9183.314453
9343.259766
9324.184570
9371.305664
9500.522461
9211.334961
9439.656250
9307.625000
9135.660156
9428.895508
9279.022461
9423.811523
9459.183594
9318.735352
9409.960938
9259.536133
9098.636719
9525.668945
9328.563477
9311.730469
9321.438477
9378.250000
9626.454102
9371.451172
9307.782227
9473.319336
9316.042969
9396.813477
9476.384766
9398.588867
9513.158203
9171.422852
9328.218750
9330.938477
9241.041016
9447.147461
9266.123047
9395.452148
9415.724609
9142.753906
9503.417969
9483.815430
9549.791992
9421.930664
9533.477539
9536.500000
9240.717773
9485.759766
9466.801758
9273.858398
9354.948242
9522.441406
9557.163086
9664.281250
9383.795898
9487.403320
9575.246094
9518.311523
9421.746094
9747.664062
9483.538086
9431.381836
9542.859375
9314.319336
9423.920898
9494.792969
9257.961914
9492.351562
9458.306641
9176.918945
9404.561523
9458.655273
9259.083984
9560.550781
9318.165039
9459.913086
9405.430664
9321.916016
9390.644531
9505.038086
9283.863281
9286.861328
9200.957031
9208.522461
9533.861328
9404.952148
9359.435547
9285.121094
9292.374023
9263.972656
9205.136719
9744.235352
9301.023438
9220.674805
9241.158203
9206.786133
9201.883789
9101.926758
9263.543945
9143.205078
9095.249023
9301.301758
9359.915039
9181.774414
9292.709961
9326.403320
9125.047852
9316.100586
9584.872070
9305.904297
9296.612305
9428.614258
9162.497070
9170.424805
9357.962891
9298.438477
9290.496094
9518.710938
9460.461914
9235.812500
9335.071289
9340.844727
9352.386719
9377.401367
9397.176758
9395.186523
9331.618164
9381.354492
9453.755859
9374.181641
9341.818359
9374.458008
9228.004883
9118.641602
9117.524414
9287.912109
9255.439453
9491.833008
9358.240234
9428.438477
9460.046875
9445.842773
9125.719727
9530.493164
9324.688477
9303.675781
9338.289062
9407.563477
9195.552734
9489.761719
9260.273438
9264.610352
9298.355469
9152.238281
9279.124023
9333.704102
9261.061523
9121.099609
9306.897461
9277.647461
9182.075195
9177.457031
9192.548828
9332.641602
9473.714844
9380.336914
9348.005859
9400.901367
9257.847656
9260.718750
9291.288086
9407.782227
9259.915039
9116.934570
9227.766602
9257.133789
9141.875000
9110.919922
9308.947266
9220.106445
9075.006836
9476.392578
9288.972656
9178.402344
9225.715820
9297.720703
9027.299805
9429.172852
9464.868164
9202.993164
9301.346680
9302.110352
9159.775391
9458.721680
9241.362305
9249.538086
9275.882812
9354.928711
9245.980469
9183.531250
9152.945312
9209.049805
9321.994141
9143.305664
8970.053711
9221.329102
9109.160156
9260.093750
9389.621094
9352.461914
9317.646484
9240.908203
9212.847656
9166.933594
9062.071289
9027.496094
9322.291992
9202.772461
9112.172852
9331.519531
9120.567383
9147.917969
9271.376953
9313.125000
9119.777344
9280.629883
9348.491211
9368.382812
9262.944336
9018.374023
9269.774414
9339.406250
9047.311523
9258.589844
9136.535156
9088.318359
9338.446289
9403.903320
9060.949219
9406.233398
9409.531250
9203.786133
9292.276367
9391.618164
9053.094727
9220.269531
9272.880859
9302.408203
9362.917969
9300.490234
9060.144531
9230.771484
9380.988281
9401.467773
9359.958984
9223.952148
9417.920898
9258.073242
9273.658203
9263.349609
9281.722656
9210.636719
9292.583984
9323.961914
9180.214844
9543.193359
9296.002930
9084.092773
9432.735352
9265.073242
9031.467773
9201.426758
9275.897461
9029.964844
9203.550781
9503.761719
9251.110352
9071.332031
9208.749023
9311.287109
9313.555664
8979.610352
9229.467773
9378.271484
9126.033203
9152.954102
9155.250977
9164.676758
9269.347656
9065.960938
9411.115234
9189.405273
9171.621094
9350.591797
9247.481445
9163.765625
9351.018555
9329.061523
9118.042969
9424.981445
9489.589844
9100.139648
9357.999023
9328.769531
9043.625977
9447.820312
9133.511719
9122.468750
9371.789062
9330.272461
8971.663086
9162.297852
9083.098633
9162.503906
9279.056641
9147.480469
9109.476562
9312.048828
9217.173828
9223.235352
9183.369141
8980.781250
9212.977539
9306.686523
9191.389648
9388.458008
9371.859375
9219.686523
9080.350586
9381.483398
9168.909180
9259.949219
9155.365234
9144.136719
9046.651367
9224.983398
9404.516602
9306.618164
9340.567383
8987.038086
9244.373047
9259.166016
```
