## Supplementary material for "Functional connectivity across the human subcortical auditory system using an autoregressive matrix-Gaussian copula graphical model approach with partial correlations": Code: roi-08_mean_ts.txt

```
11910.445312
11806.600586
11475.177734
11598.174805
11481.833984
11462.917969
11496.188477
11393.118164
11463.949219
11502.863281
11587.814453
11491.568359
11393.344727
11340.965820
11482.493164
11481.569336
11456.105469
11537.565430
11586.750977
11649.781250
11353.008789
11460.873047
11287.302734
11414.194336
11406.562500
11417.458984
11457.063477
11581.362305
11603.891602
11295.533203
11526.022461
11504.680664
11410.020508
11378.456055
11421.083008
11442.941406
11504.414062
11441.481445
11448.802734
11615.706055
11320.397461
11462.832031
11331.832031
11181.971680
11416.636719
11302.751953
11543.333984
11454.864258
11647.408203
11446.166992
11613.587891
11495.576172
11476.310547
11433.891602
11333.866211
11350.499023
11605.845703
11360.180664
11458.951172
11495.882812
11523.362305
11425.100586
11366.524414
11389.857422
11318.815430
11430.967773
11538.789062
11405.780273
11457.644531
11574.654297
11416.022461
11539.049805
11385.469727
11410.514648
11469.746094
11267.056641
11454.467773
11473.934570
11339.976562
11379.300781
11487.645508
11337.575195
11312.043945
11257.248047
11393.726562
11334.656250
11412.676758
11366.944336
11483.929688
11353.385742
11306.271484
11321.532227
11169.815430
11386.099609
11292.726562
11522.624023
11336.561523
11347.034180
11397.990234
11498.188477
11349.272461
11573.155273
11341.785156
11270.190430
11443.573242
11330.502930
11385.992188
11427.689453
11312.711914
11363.580078
11389.418945
11301.131836
11407.787109
11313.852539
11202.354492
11252.287109
11324.531250
11405.740234
11327.823242
11302.256836
11562.899414
11269.809570
11418.927734
11338.818359
11177.283203
11262.275391
11345.306641
11364.459961
11352.166992
11283.210938
11556.200195
11283.324219
11403.199219
11178.107422
11266.063477
11170.378906
11162.725586
11350.034180
11230.757812
11367.478516
11505.980469
11256.321289
11340.812500
11249.019531
11230.951172
11252.925781
11174.355469
11240.576172
11433.373047
11189.803711
11297.092773
11409.331055
11253.305664
11401.246094
11396.347656
11325.928711
11305.110352
11264.220703
11318.966797
11141.124023
11348.871094
11382.325195
11324.032227
11213.068359
11509.209961
11315.457031
11506.435547
11395.611328
11395.021484
11359.162109
11353.612305
11387.115234
11337.299805
11231.459961
11358.950195
11291.952148
11273.363281
11361.180664
11381.876953
11215.976562
11487.510742
11334.249023
11286.601562
11330.747070
11261.543945
11459.531250
11287.044922
11329.563477
11198.508789
11383.059570
11445.633789
11418.259766
11375.375977
11338.029297
11390.507812
11286.374023
11233.861328
11337.439453
11293.008789
11201.087891
11249.601562
11322.342773
11411.744141
11385.476562
11321.559570
11275.974609
11230.834961
11444.125977
11393.439453
11167.047852
11450.357422
11211.836914
11311.710938
11340.621094
11181.819336
11273.146484
11281.125977
11278.448242
11459.793945
11265.380859
11315.575195
11251.248047
11357.406250
11175.840820
11344.876953
11155.735352
11433.505859
11398.085938
11372.659180
11379.316406
11544.094727
11234.970703
11360.847656
11282.727539
11281.416016
11201.094727
11339.583008
11279.439453
11275.322266
11290.928711
11239.997070
11348.380859
11218.156250
11355.927734
11185.491211
11304.809570
11346.094727
11159.874023
11293.657227
11353.621094
11156.700195
11495.184570
11260.729492
11227.444336
11213.490234
11163.466797
11258.240234
11207.011719
11338.725586
11245.329102
11317.013672
11255.320312
11413.138672
11243.166992
11312.964844
11413.056641
11143.971680
11241.400391
11213.728516
11218.510742
11164.365234
11178.356445
11168.764648
11294.957031
11251.061523
11444.402344
11318.922852
11250.653320
11295.740234
11284.607422
11296.077148
11307.673828
11228.630859
11285.584961
11254.095703
11401.780273
11414.219727
11207.584961
11246.895508
11264.538086
11121.707031
11355.508789
11187.041016
11164.181641
11303.360352
11360.883789
11396.768555
11229.584961
11331.413086
11149.519531
11138.837891
11118.951172
11120.666016
11138.349609
11115.541016
11264.949219
11361.191406
11220.738281
11130.105469
11201.344727
11354.488281
11247.095703
11431.924805
11327.663086
11212.991211
11253.487305
11314.112305
11169.808594
11167.918945
11171.230469
11170.336914
11212.233398
11225.899414
11255.666992
11242.409180
11120.777344
11116.869141
11163.544922
11228.997070
11168.405273
11264.351562
11174.423828
11319.902344
11156.071289
11267.760742
11179.009766
11319.001953
11189.402344
11130.305664
11157.533203
11236.065430
11201.854492
11441.392578
11195.177734
11350.180664
11319.551758
11155.155273
11283.660156
11164.831055
11329.709961
11270.184570
11255.656250
11209.839844
11121.987305
11251.018555
11209.002930
11207.735352
11226.613281
11187.958984
11318.068359
11348.583008
11268.238281
11175.440430
11183.214844
11257.866211
11257.648438
11180.601562
11289.440430
11251.976562
11261.186523
11139.607422
11355.974609
11207.454102
11241.799805
11108.510742
11171.001953
11316.642578
11231.540039
11340.690430
11126.962891
11117.091797
11233.537109
11152.392578
11127.654297
11169.948242
11228.511719
11102.407227
11211.710938
11255.382812
11277.218750
11336.419922
11218.922852
11174.001953
11221.898438
11161.650391
11191.367188
11177.798828
11204.687500
11181.347656
11150.810547
11347.240234
11390.406250
11270.601562
11221.756836
11212.825195
11068.038086
11139.728516
11128.746094
11064.437500
11287.363281
11214.639648
11420.410156
11238.191406
11072.979492
11095.663086
11203.356445
11081.208008
11460.388672
11143.864258
11312.893555
11301.993164
11257.105469
11222.406250
11156.130859
11019.424805
11016.104492
11181.142578
11120.847656
11103.042969
11201.398438
11137.918945
11384.831055
11200.394531
11065.016602
11183.368164
11185.847656
11084.738281
11436.490234
11228.126953
11176.500000
11220.451172
11194.764648
11241.835938
11040.532227
11062.827148
11211.895508
11099.457031
11211.853516
11191.699219
11246.831055
10983.667969
11242.534180
11095.134766
11171.613281
11184.477539
11167.630859
11171.688477
11215.322266
11198.616211
11305.788086
11222.806641
11191.705078
11253.154297
11091.186523
11124.491211
11024.090820
10972.864258
11249.114258
11074.611328
11247.107422
11201.372070
11163.397461
11319.491211
11226.301758
11153.043945
11224.746094
11171.701172
11184.252930
11248.054688
11146.372070
11377.802734
11228.792969
11316.184570
11326.095703
11186.841797
11186.205078
11170.487305
11131.962891
11171.386719
11262.029297
11200.193359
11246.829102
11202.996094
11157.225586
11192.799805
11124.722656
11109.908203
11004.888672
11048.872070
11165.812500
11190.806641
11132.666992
11232.272461
11072.409180
11112.499023
11047.755859
10998.392578
11184.622070
11070.804688
11270.756836
11301.962891
11134.757812
11179.845703
11055.966797
11041.045898
11321.309570
11170.064453
11300.541016
11160.631836
11261.284180
11203.695312
11154.820312
11124.334961
11078.451172
11043.227539
11031.534180
11095.312500
11056.127930
11224.970703
11262.774414
11193.116211
11257.583008
11220.208984
11022.406250
11132.702148
11156.117188
11122.914062
11086.858398
11076.535156
11261.544922
11207.802734
11094.230469
11088.574219
11150.471680
11166.227539
11168.991211
11080.875977
11144.102539
11040.255859
11162.837891
11122.873047
11082.215820
11160.767578
11142.993164
11110.720703
11246.835938
11170.180664
11080.383789
11051.517578
11078.596680
11213.496094
11175.700195
11169.356445
11136.014648
11169.089844
11229.771484
11100.194336
10957.527344
11179.102539
10993.676758
11006.563477
11257.919922
11164.398438
11063.297852
11147.130859
11085.626953
11154.905273
10951.285156
11083.292969
11184.119141
11138.831055
11145.180664
11141.137695
10955.748047
11094.468750
11057.205078
11152.988281
11142.748047
11078.316406
11283.631836
11031.309570
11138.002930
11073.414062
11058.760742
11081.767578
11083.142578
11181.110352
11074.210938
11119.664062
11151.731445
11234.308594
11213.020508
11247.862305
11295.441406
11139.424805
11058.793945
11093.364258
11097.353516
11108.840820
11283.266602
11177.393555
11177.070312
11225.252930
11159.342773
11137.647461
11175.606445
11188.912109
11058.031250
11070.845703
11209.961914
11165.617188
11129.060547
11161.458984
10948.372070
11090.527344
11077.669922
11128.798828
11216.397461
11275.725586
11106.849609
11055.396484
11165.166992
11119.936523
11026.255859
11220.957031
11287.224609
11231.808594
11225.635742
11198.073242
11138.977539
11140.710938
11096.926758
11181.378906
11100.058594
11168.844727
11235.188477
11272.037109
11102.958984
11179.826172
11066.430664
11376.844727
11217.084961
11378.334961
11356.927734
11174.711914
11267.935547
11027.253906
11311.068359
11242.018555
11120.957031
11094.622070
11085.944336
10985.589844
11170.851562
11149.532227
11226.767578
11228.664062
11292.556641
11068.032227
11271.826172
11096.174805
11112.780273
11129.965820
11059.553711
11082.158203
11222.325195
11205.931641
11196.564453
11333.181641
11014.635742
11289.183594
11034.587891
11174.694336
11146.949219
11217.420898
11170.820312
11228.663086
11292.166992
11253.314453
11066.310547
11273.711914
11297.156250
11234.917969
11090.185547
11089.599609
11088.613281
11238.357422
11163.978516
11324.169922
11149.387695
11287.146484
11106.800781
11126.412109
11123.547852
11159.878906
11193.329102
11214.763672
11078.424805
11076.864258
11116.983398
11256.085938
11150.030273
11224.626953
11166.380859
11014.818359
11211.810547
11182.105469
11132.110352
11125.448242
11189.846680
11127.241211
11023.756836
11117.185547
11109.999023
11252.272461
11064.635742
11189.303711
11341.730469
11224.093750
11310.157227
10959.295898
11167.459961
11194.856445
11170.824219
10991.837891
11094.630859
11100.022461
11136.892578
11094.586914
11082.312500
11138.039062
11014.005859
11145.324219
11162.830078
11139.100586
11124.119141
11119.898438
11233.251953
11107.920898
11395.833008
11170.670898
11152.210938
11144.600586
11142.475586
11014.554688
11232.350586
11142.746094
11264.919922
11267.184570
11044.864258
11121.127930
11196.158203
11168.618164
11241.582031
11124.240234
11125.729492
11101.755859
11061.209961
11155.694336
11060.090820
11310.408203
11143.656250
11203.530273
11201.837891
11103.270508
11280.782227
11073.644531
11192.195312
11268.402344
11127.013672
11082.374023
11091.143555
11055.156250
11146.000000
11089.175781
11086.044922
11193.006836
11072.633789
11095.801758
11197.105469
11005.677734
11192.576172
11183.181641
11165.574219
11224.074219
11144.335938
11176.051758
11155.237305
11190.291016
11219.730469
11135.719727
11149.882812
11231.190430
11263.003906
11335.731445
11159.430664
11258.264648
11234.788086
11175.159180
11145.780273
11213.356445
11125.460938
11311.493164
11159.032227
11171.141602
11251.108398
11134.563477
11021.964844
11229.500000
11184.372070
11284.779297
11195.784180
11109.476562
11037.092773
11091.887695
11050.451172
11237.917969
11142.341797
11182.708008
11275.801758
11158.708008
11197.238281
11124.941406
11099.176758
11012.893555
11081.451172
10945.612305
11350.941406
11067.714844
11177.787109
10930.607422
10918.741211
11175.042969
11160.226562
11076.106445
11105.457031
11300.208984
11177.039062
11115.950195
11147.994141
11001.970703
11003.523438
10974.840820
11141.322266
11096.081055
11218.666992
11338.385742
11254.639648
11216.327148
11327.593750
11107.769531
11142.902344
11239.707031
11103.797852
11175.298828
11325.684570
11206.303711
11192.875977
11275.833008
11187.646484
11086.496094
11144.253906
11077.903320
11069.782227
11139.503906
11247.294922
11272.186523
11225.521484
11219.141602
11103.884766
11050.958984
11042.592773
11227.424805
11082.899414
11256.824219
11183.862305
11351.217773
11208.350586
11077.381836
11216.279297
11072.153320
11186.375977
11243.604492
11067.889648
11188.000000
11260.913086
11124.406250
11263.288086
11208.677734
11157.555664
```
