## Supplementary material for "Functional connectivity across the human subcortical auditory system using an autoregressive matrix-Gaussian copula graphical model approach with partial correlations": Code: roi-09_mean_ts.txt

```
11790.922852
11713.805664
11582.854492
11470.039062
11427.979492
11545.202148
11355.135742
11461.669922
11405.916016
11321.433594
11466.518555
11485.900391
11491.095703
11384.147461
11433.958008
11534.180664
11513.516602
11576.603516
11647.397461
11584.371094
11403.968750
11521.843750
11285.039062
11435.452148
11458.400391
11433.603516
11518.982422
11534.468750
11560.498047
11410.563477
11542.483398
11452.464844
11389.011719
11431.393555
11519.303711
11324.028320
11551.312500
11525.485352
11506.001953
11512.781250
11381.271484
11393.209961
11398.875000
11274.523438
11406.475586
11314.037109
11517.978516
11492.382812
11464.047852
11511.465820
11374.708984
11445.344727
11385.406250
11384.167969
11427.827148
11385.457031
11494.966797
11377.116211
11490.029297
11479.205078
11607.383789
11345.239258
11348.900391
11323.565430
11280.194336
11430.523438
11520.302734
11379.989258
11507.322266
11446.043945
11335.081055
11655.878906
11484.773438
11355.972656
11430.318359
11375.869141
11363.027344
11439.852539
11427.301758
11343.965820
11370.424805
11327.232422
11318.164062
11336.632812
11355.324219
11250.750000
11413.763672
11445.455078
11482.181641
11354.541016
11386.635742
11392.032227
11274.106445
11462.882812
11307.531250
11425.863281
11404.111328
11494.606445
11471.471680
11514.553711
11288.542969
11515.631836
11317.399414
11382.641602
11581.566406
11489.388672
11377.103516
11378.971680
11325.591797
11386.000000
11397.751953
11440.583008
11505.092773
11419.565430
11319.686523
11363.645508
11410.849609
11399.069336
11277.349609
11310.634766
11588.514648
11251.374023
11451.641602
11360.646484
11364.772461
11352.409180
11385.010742
11417.233398
11320.406250
11341.241211
11502.268555
11315.835938
11407.878906
11298.542969
11319.753906
11292.566406
11229.041992
11437.304688
11217.499023
11252.760742
11423.522461
11264.676758
11337.331055
11338.489258
11285.900391
11320.899414
11297.813477
11327.837891
11408.079102
11251.749023
11289.282227
11439.270508
11325.273438
11408.777344
11334.896484
11381.551758
11393.049805
11261.132812
11316.616211
11273.336914
11296.635742
11379.146484
11488.142578
11231.063477
11390.619141
11371.311523
11403.779297
11394.271484
11462.731445
11349.833008
11330.342773
11414.474609
11451.702148
11284.506836
11405.916016
11340.010742
11339.858398
11405.941406
11506.322266
11278.542969
11396.600586
11313.649414
11403.269531
11422.321289
11354.467773
11480.099609
11265.803711
11333.258789
11281.974609
11354.281250
11420.166992
11354.727539
11378.827148
11368.298828
11312.991211
11384.006836
11237.396484
11277.385742
11255.544922
11306.472656
11177.666992
11221.128906
11380.478516
11394.470703
11413.821289
11301.721680
11258.599609
11376.663086
11280.398438
11302.099609
11367.299805
11266.939453
11317.993164
11289.539062
11273.561523
11291.705078
11324.042969
11207.954102
11382.406250
11290.144531
11276.376953
11278.394531
11280.562500
11178.759766
11293.220703
11299.237305
11424.074219
11321.106445
11310.040039
11401.044922
11468.104492
11224.204102
11383.273438
11306.271484
11246.676758
11322.268555
11312.191406
11281.082031
11348.805664
11270.732422
11219.666016
11434.761719
11163.894531
11376.923828
11256.364258
11229.853516
11342.743164
11222.627930
11339.908203
11373.607422
11258.763672
11345.594727
11228.150391
11293.898438
11191.146484
11119.397461
11324.862305
11276.407227
11367.349609
11520.562500
11284.449219
11354.653320
11414.915039
11364.181641
11279.570312
11382.731445
11189.280273
11205.597656
11185.582031
11146.325195
11207.302734
11222.028320
11203.701172
11464.449219
11409.363281
11554.306641
11430.207031
11241.009766
11325.735352
11319.649414
11288.041992
11411.779297
11301.166992
11429.978516
11318.594727
11236.459961
11509.534180
11465.087891
11290.320312
11253.956055
11157.993164
11359.049805
11343.055664
11205.487305
11364.644531
11400.946289
11389.755859
11251.362305
11320.647461
11156.949219
11272.248047
11275.746094
11266.472656
11291.524414
11185.660156
11303.113281
11296.674805
11364.627930
11136.596680
11135.444336
11411.007812
11209.865234
11340.865234
11348.363281
11328.779297
11239.162109
11237.696289
11281.679688
11218.769531
11302.428711
11129.568359
11214.413086
11132.514648
11154.267578
11181.460938
11195.438477
11197.517578
11249.177734
11201.875977
11128.680664
11199.302734
11205.622070
11353.149414
11316.076172
11283.183594
11229.898438
11286.224609
11299.209961
11256.726562
11192.978516
11262.125977
11272.494141
11295.766602
11198.056641
11325.467773
11371.853516
11270.024414
11330.389648
11195.064453
11282.068359
11233.483398
11258.634766
11232.779297
11184.851562
11315.381836
11214.853516
11202.354492
11256.918945
11232.832031
11365.989258
11329.857422
11092.150391
11268.738281
11248.520508
11217.417969
11148.756836
11139.731445
11371.958984
11246.913086
11369.306641
11084.030273
11277.011719
11285.194336
11181.056641
11188.069336
11326.125000
11270.039062
11278.634766
11220.333008
11226.749023
11205.540039
11196.064453
11167.236328
11257.437500
11185.217773
11274.428711
11064.458008
11230.770508
11345.125977
11328.574219
11342.997070
11315.893555
11290.371094
11232.371094
11259.888672
11217.369141
11261.820312
11155.665039
11232.795898
11161.811523
11348.625977
11349.555664
11377.096680
11234.349609
11290.168945
11234.103516
11211.702148
11246.667969
11171.988281
11332.343750
11179.278320
11415.404297
11317.823242
11158.295898
11128.034180
11220.583984
11195.518555
11380.367188
11214.244141
11327.134766
11312.187500
11220.503906
11236.541992
11162.361328
11041.690430
11077.935547
11224.467773
11071.553711
11194.301758
11298.497070
11274.983398
11255.226562
11421.019531
11211.343750
11169.345703
11130.815430
11057.749023
11342.139648
11393.956055
11258.047852
11282.834961
11167.433594
11170.397461
11186.789062
11120.590820
11142.665039
11125.930664
11308.653320
11220.049805
11260.914062
11153.341797
11184.603516
11174.354492
11141.976562
11111.187500
11196.399414
11270.868164
11144.548828
11264.059570
11362.019531
11233.697266
11287.583984
11263.521484
11234.507812
11225.153320
11045.483398
11139.052734
11212.476562
11155.805664
11136.553711
11311.186523
11113.244141
11318.330078
11249.183594
11095.407227
11257.132812
11222.152344
11227.282227
11287.925781
11210.755859
11170.868164
11458.440430
11353.601562
11389.139648
11179.663086
11153.298828
11249.849609
11159.669922
11193.874023
11287.210938
11273.958984
11355.892578
11285.096680
11189.068359
11331.513672
11121.092773
11272.333008
11038.704102
11114.371094
11314.530273
11130.211914
11243.508789
11270.759766
11099.465820
11162.696289
11201.017578
11178.488281
11234.249023
11165.635742
11222.665039
11197.532227
11216.577148
11272.999023
11171.738281
11170.666016
11258.399414
11235.878906
11258.750977
11217.665039
11261.897461
11174.514648
11287.770508
11136.633789
11164.951172
11090.424805
11100.337891
11035.388672
11308.063477
11238.012695
11252.583008
11180.908203
11319.198242
11313.159180
11156.441406
11178.955078
11157.261719
11186.222656
11227.800781
11053.178711
11198.926758
11208.610352
11059.462891
11051.506836
11070.750977
11171.967773
11200.000977
11231.501953
11215.091797
11114.821289
11176.491211
11160.886719
11219.843750
11195.708008
11140.102539
11160.337891
11202.572266
11162.606445
11100.415039
11174.876953
11162.436523
11147.222656
11093.019531
11201.357422
11293.110352
11152.553711
11299.319336
11232.444336
11130.738281
11188.494141
11155.135742
11157.533203
11262.733398
11260.372070
11198.974609
11265.637695
11180.742188
11238.904297
11011.070312
11147.998047
11179.491211
11086.583984
11211.806641
11138.404297
11051.321289
11265.267578
11116.576172
11157.516602
11190.274414
11055.097656
11241.840820
10998.097656
11208.093750
11174.212891
11033.344727
11151.693359
11097.217773
11151.877930
11225.459961
11182.200195
11276.686523
11233.000000
11255.410156
11272.289062
11324.860352
11166.475586
11179.915039
11131.537109
11196.198242
11098.509766
11242.501953
11301.603516
11172.900391
11274.341797
11140.326172
11143.017578
11124.320312
11244.225586
11122.243164
11270.137695
11347.400391
11181.641602
11225.425781
11201.975586
11105.179688
11078.700195
11255.378906
11122.666992
11096.385742
11152.058594
11215.880859
11017.197266
11137.373047
11296.215820
11083.284180
11191.280273
11321.496094
11290.738281
11349.986328
11235.422852
11153.803711
11090.271484
11179.077148
11159.179688
11171.125000
11254.037109
11250.320312
11278.492188
11215.256836
11263.094727
10979.047852
11360.760742
11203.689453
11436.970703
11331.145508
11146.438477
11244.839844
11134.080078
11335.980469
11304.096680
11166.624023
11251.894531
11023.554688
11097.605469
11090.343750
11222.118164
11198.809570
11224.652344
11407.101562
11112.842773
11306.310547
11317.371094
11075.096680
11225.050781
11215.316406
11160.030273
11150.649414
11282.002930
11371.708984
11231.910156
11207.269531
11401.983398
11067.009766
11249.299805
11073.392578
11240.304688
11243.138672
11134.131836
11183.551758
11357.397461
11132.259766
11346.658203
11223.316406
11147.373047
11138.628906
11144.232422
11070.215820
11293.413086
11262.382812
11304.547852
11271.833008
11306.483398
11297.382812
11197.352539
11144.238281
11218.082031
11229.952148
11300.646484
11180.615234
11148.697266
11268.666016
11264.135742
11285.867188
11184.092773
11190.474609
11193.233398
11280.510742
11201.250977
11282.060547
11200.335938
11264.721680
11092.475586
11178.019531
11099.744141
11209.111328
11209.574219
11087.259766
11232.069336
11314.291016
11280.471680
11169.457031
11104.970703
11235.779297
11232.267578
11180.705078
11039.795898
11198.937500
11116.456055
11085.633789
11096.565430
11170.914062
11205.680664
11181.364258
11112.521484
11266.961914
11171.380859
11213.674805
11218.180664
11303.624023
11211.470703
11494.291992
11200.624023
11219.735352
11184.084961
11097.544922
11174.232422
11403.681641
11182.710938
11230.416016
11261.386719
11137.429688
11125.334961
11241.340820
11141.709961
11167.102539
11163.190430
11079.775391
11145.508789
11120.013672
11258.340820
11094.653320
11262.003906
11212.639648
11268.468750
11095.907227
11249.457031
11292.250977
11228.458984
11241.133789
11210.746094
11133.060547
11207.497070
11170.912109
11071.582031
11209.456055
11244.951172
11059.875977
11259.446289
11269.693359
11155.730469
11188.289062
11187.320312
11211.614258
11324.753906
11278.410156
11266.449219
11151.862305
11116.097656
11205.836914
11216.382812
11156.861328
11125.944336
11240.660156
11376.993164
11257.790039
11418.124023
11116.638672
11210.528320
11236.268555
11211.126953
11219.791992
11321.981445
11155.624023
11228.033203
11299.764648
11108.904297
11242.811523
11202.136719
11138.217773
11297.085938
11187.951172
11241.038086
11227.500977
11205.165039
11146.570312
11137.540039
11194.290039
11311.530273
11150.626953
11168.152344
11250.033203
11230.332031
11265.633789
11197.183594
11218.710938
11224.138672
11077.345703
11088.498047
11241.665039
11139.709961
11136.541016
10912.927734
11101.676758
11256.333984
11265.072266
11295.308594
11137.027344
11267.433594
11181.701172
11184.068359
11154.764648
11072.364258
11112.871094
11159.399414
11348.860352
11128.479492
11324.517578
11389.759766
11304.592773
11183.513672
11232.881836
11231.805664
11161.372070
11247.341797
11163.902344
11283.548828
11190.836914
11190.625000
11226.352539
11406.256836
11147.593750
11184.509766
11185.690430
11028.934570
11225.720703
11242.519531
11180.958984
11224.119141
11254.773438
11154.362305
11203.130859
11117.764648
10990.121094
11193.280273
11121.386719
11191.878906
11321.458008
11387.813477
11201.999023
11179.107422
11191.275391
11157.600586
11214.582031
11227.930664
11123.706055
11242.191406
11326.712891
11176.667969
11381.054688
11212.002930
11222.176758
```
