## Supplementary material for "Functional connectivity across the human subcortical auditory system using an autoregressive matrix-Gaussian copula graphical model approach with partial correlations": Code: roi-10_mean_ts.txt

```
9514.677734
9415.603516
9501.720703
9531.873047
9338.991211
9493.720703
9528.524414
9448.773438
9445.323242
9424.341797
9416.537109
9514.930664
9597.514648
9580.431641
9420.999023
9434.279297
9284.584961
9433.830078
9544.084961
9402.288086
9393.435547
9461.574219
9438.351562
9512.719727
9541.901367
9621.266602
9633.498047
9466.517578
9451.242188
9418.388672
9588.961914
9448.360352
9506.100586
9534.539062
9484.037109
9366.855469
9450.944336
9506.207031
9364.829102
9461.757812
9374.623047
9385.267578
9388.339844
9475.405273
9424.694336
9518.631836
9377.037109
9409.376953
9448.926758
9449.593750
9409.341797
9456.922852
9389.851562
9513.011719
9424.665039
9497.999023
9510.952148
9440.402344
9478.867188
9441.547852
9461.181641
9478.698242
9413.218750
9404.055664
9554.381836
9578.368164
9644.955078
9527.299805
9483.943359
9491.385742
9424.195312
9502.040039
9521.447266
9479.451172
9537.722656
9395.307617
9442.398438
9385.272461
9322.352539
9360.166992
9417.702148
9360.304688
9493.166992
9467.783203
9469.027344
9363.925781
9500.745117
9383.716797
9502.141602
9426.242188
9540.041992
9589.317383
9388.160156
9474.581055
9570.074219
9441.735352
9579.624023
9565.202148
9527.600586
9468.851562
9513.169922
9493.274414
9400.915039
9537.067383
9563.371094
9475.206055
9418.373047
9543.638672
9623.441406
9525.575195
9454.295898
9455.754883
9483.371094
9490.615234
9450.013672
9469.380859
9568.658203
9411.876953
9515.333984
9325.125977
9384.253906
9394.861328
9500.037109
9516.458008
9365.064453
9419.298828
9567.983398
9532.135742
9410.070312
9584.319336
9443.966797
9377.035156
9275.436523
9295.046875
9399.088867
9345.493164
9429.581055
9422.011719
9493.595703
9354.524414
9280.879883
9406.268555
9286.124023
9419.007812
9443.467773
9530.820312
9476.969727
9415.120117
9446.101562
9509.008789
9410.741211
9453.485352
9556.022461
9560.790039
9478.966797
9470.288086
9462.178711
9446.854492
9451.696289
9372.889648
9407.485352
9416.052734
9446.135742
9554.749023
9483.915039
9487.466797
9467.010742
9539.033203
9411.458008
9456.520508
9403.527344
9587.966797
9404.448242
9620.222656
9626.569336
9447.654297
9499.653320
9527.208008
9359.215820
9452.352539
9464.202148
9418.020508
9466.382812
9456.551758
9469.015625
9456.316406
9443.663086
9520.501953
9430.520508
9511.372070
9424.365234
9582.383789
9416.205078
9324.554688
9411.276367
9493.029297
9482.673828
9663.321289
9471.024414
9405.303711
9297.639648
9535.336914
9490.783203
9401.653320
9475.305664
9564.757812
9550.149414
9461.739258
9406.606445
9540.504883
9548.238281
9428.599609
9342.882812
9577.312500
9423.719727
9605.879883
9497.000977
9513.872070
9458.278320
9576.262695
9414.381836
9279.557617
9429.394531
9404.939453
9430.263672
9584.570312
9533.986328
9481.533203
9298.351562
9363.538086
9465.155273
9463.024414
9460.332031
9463.811523
9317.673828
9391.149414
9513.152344
9470.983398
9471.253906
9451.411133
9459.069336
9519.945312
9452.288086
9536.058594
9472.996094
9365.828125
9336.835938
9462.240234
9420.173828
9363.334961
9420.669922
9410.774414
9412.227539
9364.416992
9362.617188
9451.610352
9406.131836
9358.167969
9449.913086
9521.029297
9330.455078
9434.036133
9370.410156
9387.182617
9402.065430
9365.874023
9487.453125
9457.210938
9443.029297
9497.501953
9509.191406
9368.022461
9475.992188
9372.191406
9390.612305
9339.960938
9484.328125
9414.578125
9479.047852
9603.916992
9533.230469
9446.481445
9435.933594
9564.354492
9487.594727
9521.055664
9493.767578
9334.879883
9396.631836
9398.479492
9422.433594
9524.774414
9346.467773
9451.909180
9522.241211
9405.254883
9412.744141
9400.662109
9482.549805
9357.858398
9455.436523
9399.401367
9410.384766
9469.771484
9451.485352
9344.934570
9600.208008
9648.759766
9424.441406
9385.852539
9518.285156
9349.360352
9311.413086
9446.689453
9341.702148
9286.028320
9345.884766
9419.274414
9257.298828
9371.061523
9442.379883
9269.879883
9302.213867
9353.908203
9460.292969
9441.407227
9388.367188
9492.920898
9480.706055
9351.948242
9346.125000
9511.054688
9406.679688
9383.715820
9292.836914
9523.437500
9309.156250
9494.734375
9363.729492
9455.772461
9518.428711
9508.767578
9361.424805
9520.958984
9438.892578
9255.088867
9319.865234
9392.663086
9410.474609
9391.991211
9251.124023
9388.650391
9423.367188
9306.600586
9426.861328
9288.636719
9416.953125
9463.225586
9524.766602
9390.894531
9517.713867
9396.567383
9442.362305
9497.959961
9468.005859
9406.818359
9484.141602
9447.282227
9445.092773
9358.467773
9515.091797
9230.541016
9286.415039
9334.605469
9575.089844
9301.536133
9489.107422
9426.072266
9421.716797
9302.537109
9374.629883
9546.079102
9427.433594
9332.652344
9426.412109
9418.042969
9375.610352
9461.466797
9513.960938
9473.575195
9390.111328
9448.302734
9464.486328
9306.148438
9394.132812
9387.976562
9448.223633
9487.701172
9448.868164
9466.364258
9466.904297
9501.284180
9424.380859
9402.394531
9465.049805
9379.536133
9567.242188
9554.618164
9522.253906
9581.534180
9390.266602
9413.383789
9519.889648
9322.208008
9431.570312
9398.317383
9427.196289
9348.777344
9515.952148
9472.233398
9325.598633
9409.220703
9477.083984
9462.388672
9416.102539
9403.205078
9406.401367
9502.298828
9418.664062
9577.725586
9447.384766
9459.492188
9362.425781
9389.334961
9309.868164
9421.972656
9477.360352
9515.782227
9500.258789
9442.832031
9382.629883
9514.378906
9432.413086
9347.194336
9390.397461
9513.823242
9458.626953
9463.375977
9558.354492
9483.965820
9369.489258
9512.322266
9445.853516
9466.814453
9308.835938
9408.225586
9334.561523
9425.235352
9261.972656
9261.321289
9267.525391
9339.499023
9465.845703
9361.707031
9360.114258
9380.688477
9556.524414
9298.550781
9359.788086
9409.271484
9376.729492
9362.311523
9447.042969
9323.439453
9383.507812
9497.989258
9403.027344
9464.238281
9464.256836
9383.332031
9398.358398
9509.059570
9348.624023
9444.049805
9380.470703
9488.504883
9474.175781
9489.176758
9488.803711
9344.332031
9513.594727
9381.982422
9488.144531
9475.985352
9365.558594
9448.143555
9407.046875
9440.911133
9478.072266
9385.247070
9327.647461
9359.432617
9508.466797
9398.714844
9366.767578
9424.434570
9597.841797
9512.382812
9404.791992
9365.415039
9331.905273
9437.976562
9443.730469
9540.891602
9537.400391
9448.820312
9496.715820
9544.792969
9454.387695
9395.557617
9439.167969
9480.632812
9391.855469
9443.541992
9431.623047
9385.604492
9550.669922
9418.422852
9485.683594
9533.556641
9563.905273
9367.861328
9401.810547
9434.027344
9457.496094
9431.264648
9475.666016
9437.718750
9423.704102
9415.798828
9352.445312
9424.073242
9447.696289
9447.183594
9286.761719
9400.545898
9486.786133
9378.810547
9292.508789
9272.876953
9497.276367
9545.297852
9593.663086
9256.563477
9403.248047
9426.158203
9520.871094
9500.077148
9439.537109
9576.705078
9528.527344
9442.602539
9508.467773
9321.548828
9333.493164
9471.403320
9356.270508
9525.921875
9463.913086
9456.921875
9365.491211
9438.077148
9467.933594
9354.871094
9435.941406
9293.022461
9364.911133
9389.835938
9393.961914
9403.527344
9428.449219
9396.265625
9412.611328
9368.722656
9397.105469
9502.208008
9399.734375
9445.503906
9508.608398
9429.273438
9384.643555
9417.561523
9405.164062
9305.307617
9385.628906
9518.661133
9540.258789
9407.063477
9417.547852
9469.279297
9407.288086
9467.727539
9413.632812
9433.082031
9410.124023
9479.159180
9348.985352
9433.440430
9427.149414
9549.568359
9360.477539
9332.338867
9418.405273
9506.126953
9348.739258
9397.205078
9383.621094
9380.111328
9281.127930
9403.869141
9311.466797
9479.297852
9382.336914
9403.731445
9471.102539
9401.198242
9488.444336
9345.882812
9440.831055
9381.655273
9422.305664
9559.142578
9353.256836
9426.795898
9395.036133
9471.902344
9344.765625
9276.538086
9398.079102
9376.531250
9341.585938
9393.120117
9466.355469
9397.392578
9506.695312
9326.295898
9370.374023
9346.235352
9449.268555
9440.599609
9354.920898
9478.776367
9456.874023
9400.611328
9442.422852
9287.266602
9489.275391
9360.611328
9308.522461
9391.239258
9436.512695
9446.066406
9434.636719
9389.695312
9430.028320
9415.432617
9442.013672
9386.561523
9340.994141
9232.008789
9375.440430
9316.348633
9372.107422
9316.905273
9288.128906
9504.927734
9469.967773
9345.582031
9359.971680
9308.464844
9356.099609
9450.625977
9234.135742
9413.170898
9286.013672
9170.804688
9374.817383
9326.666992
9392.475586
9311.172852
9336.715820
9306.463867
9366.702148
9388.953125
9382.836914
9473.879883
9300.446289
9452.125977
9354.242188
9313.928711
9351.429688
9364.330078
9183.754883
9412.985352
9296.711914
9353.428711
9299.662109
9428.119141
9376.802734
9397.055664
9391.533203
9372.382812
9394.403320
9489.088867
9374.368164
9427.522461
9373.062500
9372.010742
9410.824219
9361.622070
9358.798828
9303.923828
9492.951172
9392.239258
9399.114258
9368.685547
9233.587891
9361.454102
9300.821289
9362.064453
9184.289062
9334.907227
9297.304688
9380.089844
9369.301758
9398.523438
9361.257812
9494.387695
9453.705078
9392.122070
9346.092773
9247.368164
9345.364258
9366.782227
9412.541016
9467.335938
9401.317383
9500.442383
9321.902344
9368.691406
9339.562500
9353.015625
9382.824219
9449.179688
9439.517578
9399.866211
9361.934570
9447.742188
9182.208008
9407.014648
9428.347656
9444.480469
9338.722656
9398.869141
9287.023438
9423.003906
9414.048828
9531.613281
9266.480469
9352.217773
9405.202148
9334.077148
9383.695312
9335.716797
9453.393555
9229.791992
9299.320312
9414.404297
9379.522461
9256.995117
9296.102539
9446.509766
9287.007812
9463.978516
9366.779297
9433.128906
9290.953125
9425.541016
9313.867188
9377.338867
9327.305664
9435.346680
9480.132812
9275.081055
9377.258789
9356.803711
9379.532227
9318.108398
9305.489258
9302.131836
9528.673828
9435.448242
9418.470703
9355.412109
9444.875000
9400.180664
9479.823242
9415.837891
9408.406250
9375.195312
9300.501953
9304.305664
9359.936523
9285.252930
9295.919922
9451.749023
9296.612305
9327.440430
9498.175781
9310.008789
9323.300781
9414.105469
9376.561523
9395.059570
9444.835938
9406.544922
9346.624023
9389.618164
9388.179688
9356.493164
9367.186523
9360.491211
9409.906250
9329.066406
9383.289062
9345.411133
9430.148438
9177.590820
9383.058594
9405.275391
9353.090820
9237.079102
9305.854492
9379.509766
9437.567383
9298.642578
9332.322266
9242.727539
9289.875977
9331.910156
9286.547852
9318.196289
9406.459961
9401.412109
9452.848633
9361.948242
9393.098633
9424.275391
9342.006836
9370.935547
9471.417969
9375.548828
9422.800781
9298.056641
9518.815430
9286.685547
9240.039062
9272.438477
9300.567383
9244.080078
9386.939453
9263.598633
9291.449219
9364.872070
9227.485352
9244.327148
9366.394531
9280.431641
9457.777344
9298.003906
9356.101562
9395.694336
9395.958008
9432.905273
9300.753906
9392.165039
9274.691406
9365.394531
9369.083008
9401.458008
9309.880859
9207.347656
9289.327148
9338.723633
9483.876953
9443.207031
9362.210938
9303.047852
9260.945312
9340.470703
```
