## Supplementary material for "Functional connectivity across the human subcortical auditory system using an autoregressive matrix-Gaussian copula graphical model approach with partial correlations": Code: roi-11_mean_ts.txt

```
10227.458008
10201.330078
10089.099609
9939.734375
9870.118164
9911.005859
9965.431641
9965.104492
9961.777344
10021.797852
9977.985352
9945.059570
10072.689453
9951.138672
9754.384766
9992.403320
10103.614258
10218.373047
10197.915039
10085.216797
9933.391602
9871.250000
9962.850586
9948.771484
9972.247070
10010.998047
10137.208984
10167.454102
10083.621094
10060.622070
10000.182617
10067.797852
9981.234375
10114.926758
9874.018555
10070.158203
10082.478516
9957.974609
9908.785156
9932.499023
9955.084961
9996.117188
9910.416992
9933.683594
9860.807617
9745.242188
9969.192383
10083.237305
10176.674805
10074.366211
10084.932617
9933.692383
9922.990234
10086.020508
9962.432617
9990.294922
10082.294922
9992.153320
10028.402344
9969.056641
10010.255859
9947.855469
9966.875977
10078.621094
10016.590820
10082.072266
10090.872070
10049.577148
9951.056641
9914.970703
9945.621094
10100.543945
10011.082031
10007.332031
9898.115234
9998.963867
9967.822266
9872.018555
9998.565430
9981.135742
9964.287109
9948.103516
9868.624023
10012.276367
10018.753906
9914.589844
9933.273438
9931.627930
9866.694336
10046.559570
10023.964844
9887.231445
9922.776367
10052.375000
10008.986328
10056.540039
10040.732422
10062.541016
10023.819336
10019.614258
9992.253906
10067.113281
9965.874023
10087.475586
10046.788086
9975.755859
10065.713867
10084.365234
10030.872070
10072.035156
10111.999023
9966.833008
10167.322266
10008.549805
9887.339844
9902.149414
10017.142578
10147.846680
9996.283203
9862.640625
10077.230469
10001.947266
10042.088867
9930.991211
9844.189453
9884.586914
10058.805664
10071.220703
10016.150391
9941.109375
10029.809570
9931.480469
9928.875000
9897.348633
9839.900391
9750.591797
9964.311523
9908.957031
10053.777344
10010.219727
9923.344727
9958.584961
9892.294922
9839.714844
9841.632812
9957.875977
9785.746094
9978.800781
10028.815430
9881.153320
10079.399414
9954.442383
9944.513672
9988.060547
9921.707031
9936.776367
9831.183594
9907.601562
9813.849609
9847.441406
9867.235352
9985.179688
10088.752930
10074.338867
9988.890625
9981.887695
10108.541992
10003.987305
9974.246094
10033.836914
9955.106445
10088.314453
9966.980469
10050.697266
10052.512695
9887.399414
10054.419922
10003.521484
10045.603516
9905.450195
9916.761719
9851.192383
9949.859375
9726.299805
9863.284180
9949.513672
9966.328125
10010.033203
10000.648438
10133.198242
10082.599609
9947.261719
9965.555664
10002.690430
9943.975586
9892.916992
9917.800781
9820.075195
9822.241211
9830.742188
9921.796875
9888.317383
9928.857422
9910.708008
9906.849609
9916.391602
9919.150391
10009.998047
9838.571289
10007.180664
9896.306641
9834.430664
9900.084961
9968.670898
9873.085938
9919.660156
9992.164062
10008.828125
10026.432617
10082.400391
9888.800781
9973.691406
9957.502930
9955.517578
9934.666016
9845.682617
10073.271484
10101.335938
9959.926758
10048.692383
9964.533203
9884.560547
9874.658203
9656.907227
9915.752930
9850.517578
9953.310547
9939.586914
10021.540039
9980.984375
10009.055664
10064.556641
9873.804688
9902.527344
9780.354492
9976.276367
10025.739258
9981.544922
9983.568359
9901.794922
9927.528320
9912.018555
9947.514648
9883.135742
9890.068359
9882.691406
9864.201172
9941.807617
10001.534180
9944.301758
9792.157227
9860.940430
9920.364258
9995.678711
10002.045898
9826.162109
9868.334961
9837.138672
9766.412109
9800.717773
9806.722656
9848.381836
9925.395508
9976.559570
9921.740234
9960.120117
9865.236328
9990.116211
10000.415039
9901.597656
9975.807617
9878.106445
9919.715820
9959.871094
9944.945312
9955.858398
10080.229492
10016.223633
9916.867188
9786.639648
9842.864258
9983.465820
9845.052734
9897.163086
9840.175781
9892.230469
10012.984375
9949.456055
9958.623047
10054.610352
9914.541016
9957.695312
9860.636719
9894.526367
9760.972656
9926.783203
9799.394531
9853.837891
9942.650391
10000.842773
9897.123047
9925.443359
9860.983398
9721.841797
9749.451172
9791.255859
9746.414062
9906.128906
9849.747070
9838.094727
9852.049805
9830.961914
9802.621094
9769.282227
9911.564453
9816.202148
9857.833984
9786.155273
9832.596680
9869.476562
9928.587891
9899.624023
9895.109375
9838.804688
9930.743164
9824.586914
9953.212891
9826.308594
9824.525391
9792.316406
9847.874023
10036.627930
9946.068359
9968.384766
9915.458984
9942.661133
9786.182617
9857.438477
9811.545898
9862.499023
9781.344727
9821.355469
9950.141602
9923.247070
9859.540039
9880.974609
9863.205078
9870.695312
9815.247070
9909.377930
9889.000000
9942.644531
9883.951172
9709.898438
9684.717773
10018.230469
9912.954102
9909.567383
9877.971680
9909.178711
9791.797852
9729.694336
9801.791016
10003.243164
9893.167969
9814.814453
9946.754883
9854.355469
9798.536133
9995.585938
9893.766602
9887.689453
9877.228516
9774.908203
9734.441406
9830.705078
9989.458008
9973.188477
9938.630859
9782.364258
9883.511719
9931.254883
9866.542969
9932.736328
9853.182617
9965.927734
9792.975586
9731.497070
9746.698242
9969.533203
9957.301758
9981.825195
9843.200195
9928.382812
9855.223633
9801.050781
9837.771484
9827.741211
9825.964844
9860.043945
9860.634766
9965.405273
9892.844727
9706.985352
9910.208984
9758.901367
9832.885742
9844.070312
9726.564453
9864.614258
9762.976562
10050.072266
9806.716797
9828.610352
9877.873047
9668.566406
9834.937500
9804.769531
9916.792969
9757.658203
9761.798828
9961.124023
9831.277344
9836.414062
9805.136719
9808.978516
9727.924805
9854.263672
9849.351562
9874.638672
9836.250000
9913.742188
9927.927734
9833.830078
9654.524414
9802.814453
9778.988281
9958.057617
9901.382812
9770.853516
9831.913086
9777.003906
9819.619141
9672.629883
9884.719727
9804.015625
9821.208984
9787.236328
9857.768555
9763.124023
9733.201172
9928.230469
9787.573242
9860.262695
9756.220703
9795.512695
9745.999023
9748.806641
9741.635742
9819.833984
9736.437500
9721.128906
9731.488281
9809.681641
9864.526367
9751.404297
9697.460938
9890.715820
9848.746094
9855.483398
9944.567383
9875.439453
9930.198242
9759.508789
9783.145508
9722.678711
9712.698242
9815.134766
9811.856445
9731.326172
9858.213867
9851.511719
9829.159180
9756.301758
9820.494141
9725.194336
9759.124023
9665.086914
9777.322266
9784.074219
9709.286133
9720.782227
9757.319336
9747.820312
9677.286133
9759.258789
9836.743164
9783.889648
9627.570312
9863.779297
9784.686523
9734.648438
9763.279297
9735.817383
9827.583984
9920.770508
9894.238281
9986.413086
9798.933594
9914.375000
9800.563477
9743.486328
9737.756836
9761.495117
9762.928711
9793.003906
9703.277344
9870.909180
9802.237305
9814.169922
9681.118164
9807.694336
9728.956055
9836.648438
9755.372070
9783.581055
9670.625000
9599.515625
9942.375000
9720.769531
9699.625977
9680.017578
9749.431641
9818.697266
9791.830078
9663.465820
9659.369141
9716.443359
9625.808594
9683.039062
9720.398438
9758.015625
9874.196289
9648.498047
9775.329102
9807.605469
9676.196289
9699.073242
9603.581055
9845.116211
9745.458008
9818.570312
9761.620117
9835.839844
9760.423828
9842.186523
9759.463867
9775.546875
9720.780273
9710.747070
9847.515625
9772.886719
9784.126953
9813.322266
9575.316406
9758.090820
9670.594727
9656.107422
9673.691406
9647.623047
9814.282227
9796.693359
9631.511719
9777.397461
9644.461914
9711.955078
9617.035156
9664.427734
9761.607422
9629.942383
9772.427734
9712.602539
9752.051758
9730.353516
9689.586914
9790.866211
9887.402344
9925.849609
9830.680664
9718.887695
9851.227539
9872.677734
9815.088867
9808.804688
9883.317383
9653.399414
9655.712891
9626.440430
9684.991211
9760.239258
9906.878906
9855.787109
9747.659180
9739.951172
9798.494141
9783.157227
9789.553711
9785.080078
9858.446289
9789.311523
9761.280273
9831.242188
9678.752930
9818.645508
9756.216797
9710.232422
9751.169922
9779.231445
9731.012695
9788.249023
9777.291992
9740.315430
9959.004883
9758.328125
9921.695312
9879.196289
9874.488281
9724.600586
9726.778320
9758.474609
9692.594727
9747.965820
9776.424805
9827.524414
9654.977539
9760.083984
9743.581055
9839.430664
9809.069336
9732.514648
9671.998047
9611.664062
9681.440430
9576.879883
9585.601562
9557.991211
9624.201172
9559.114258
9656.579102
9634.327148
9507.302734
9558.231445
9623.266602
9635.460938
9705.502930
9684.687500
9784.120117
9629.879883
9662.330078
9690.773438
9661.747070
9628.565430
9673.848633
9692.616211
9641.692383
9579.179688
9710.266602
9666.677734
9832.606445
9696.147461
9704.689453
9577.037109
9577.723633
9642.289062
9767.828125
9804.332031
9798.890625
9749.417969
9678.189453
9745.185547
9551.182617
9639.291992
9571.680664
9671.700195
9569.749023
9638.272461
9745.107422
9696.572266
9800.988281
9821.091797
9871.230469
9672.020508
9593.424805
9601.985352
9863.204102
9701.942383
9619.270508
9724.834961
9694.254883
9664.757812
9714.288086
9626.061523
9609.436523
9680.425781
9683.649414
9788.637695
9855.561523
9590.933594
9720.724609
9653.133789
9629.622070
9567.139648
9614.823242
9681.242188
9746.158203
9650.312500
9664.780273
9818.417969
9598.111328
9517.784180
9588.965820
9542.891602
9482.604492
9610.750977
9641.316406
9579.217773
9566.278320
9726.148438
9567.778320
9712.619141
9526.734375
9611.769531
9749.778320
9633.387695
9637.436523
9781.985352
9758.646484
9724.516602
9718.832031
9846.682617
9700.587891
9794.481445
9665.819336
9711.242188
9687.586914
9654.109375
9798.562500
9636.709961
9700.271484
9591.231445
9624.293945
9624.459961
9485.054688
9734.737305
9674.708008
9712.981445
9661.988281
9635.029297
9617.752930
9676.181641
9715.802734
9719.333008
9718.436523
9663.631836
9776.702148
9744.701172
9554.748047
9651.389648
9668.964844
9675.462891
9712.994141
9685.039062
9553.095703
9833.346680
9710.127930
9724.845703
9683.162109
9595.417969
9660.430664
9697.472656
9719.135742
9797.369141
9724.616211
9808.228516
9763.700195
9645.416016
9649.080078
9688.817383
9578.287109
9738.734375
9721.447266
9851.217773
9694.379883
9934.624023
9839.842773
9679.362305
9665.053711
9731.379883
9804.677734
9721.047852
9976.326172
9700.304688
9866.829102
9695.010742
9678.957031
9649.079102
9787.416992
9681.055664
9705.723633
9800.563477
9782.089844
9678.872070
9641.123047
9657.000977
9789.228516
9771.907227
9867.927734
9767.773438
9803.574219
9822.979492
9845.503906
9726.175781
9608.571289
9746.228516
9543.485352
9632.533203
9683.302734
9657.381836
9731.878906
9595.257812
9572.374023
9509.726562
9603.628906
9632.451172
9607.105469
9615.621094
9657.453125
9672.254883
9693.400391
9648.682617
9656.794922
9648.770508
9658.076172
9576.033203
9683.475586
9852.055664
9837.668945
9717.052734
9771.493164
9720.918945
9605.388672
9714.944336
9739.930664
9640.802734
9705.286133
9734.193359
9772.963867
9679.842773
9883.875000
9669.740234
9683.188477
9610.855469
9578.561523
9817.538086
9809.744141
9710.625977
9757.050781
9541.323242
9664.932617
9754.417969
9667.352539
9678.245117
9807.738281
9800.261719
9934.472656
9759.645508
9746.495117
9744.949219
9693.915039
9537.017578
9710.090820
9676.480469
9639.337891
9627.225586
9568.884766
9754.356445
9729.236328
9710.324219
9748.847656
9686.520508
```
