## Supplementary material for "Functional connectivity across the human subcortical auditory system using an autoregressive matrix-Gaussian copula graphical model approach with partial correlations": Code: roi-12_mean_ts.txt

```
11753.596680
11670.063477
11639.383789
11604.837891
11572.793945
11506.141602
11402.784180
11449.619141
11433.026367
11405.454102
11439.053711
11438.436523
11431.445312
11428.939453
11493.210938
11487.767578
11490.800781
11492.589844
11576.211914
11521.706055
11485.936523
11538.783203
11619.344727
11671.987305
11760.996094
11729.329102
11620.805664
11662.909180
11693.427734
11657.051758
11651.816406
11702.586914
11654.850586
11679.650391
11644.035156
11528.017578
11454.292969
11353.581055
11350.615234
11399.343750
11394.308594
11361.239258
11392.951172
11383.308594
11383.551758
11439.865234
11446.211914
11442.888672
11430.473633
11396.451172
11354.041016
11383.237305
11412.602539
11469.883789
11522.257812
11559.110352
11573.346680
11544.875977
11454.206055
11447.728516
11449.821289
11410.884766
11521.179688
11670.184570
11733.518555
11766.047852
11648.982422
11592.904297
11580.919922
11510.859375
11542.917969
11546.091797
11548.334961
11593.290039
11588.595703
11570.054688
11548.972656
11501.359375
11472.543945
11477.077148
11468.114258
11462.458984
11468.256836
11443.695312
11490.173828
11459.035156
11441.838867
11469.813477
11468.520508
11492.883789
11542.840820
11560.301758
11574.974609
11575.377930
11597.562500
11593.676758
11599.550781
11556.065430
11596.664062
11551.505859
11506.994141
11554.804688
11530.429688
11561.337891
11609.631836
11638.156250
11657.951172
11680.643555
11629.537109
11611.187500
11611.562500
11545.922852
11557.192383
11539.458008
11590.470703
11684.159180
11676.325195
11644.406250
11608.911133
11488.466797
11502.041016
11470.354492
11446.027344
11487.295898
11577.104492
11701.982422
11742.636719
11743.845703
11661.274414
11549.347656
11474.667969
11521.461914
11499.406250
11514.400391
11538.108398
11631.316406
11715.644531
11686.257812
11629.323242
11553.961914
11477.762695
11411.029297
11469.624023
11529.231445
11599.000977
11650.378906
11684.323242
11719.179688
11704.604492
11638.933594
11595.206055
11535.949219
11514.485352
11501.166992
11496.766602
11453.321289
11425.475586
11379.143555
11446.774414
11537.707031
11578.625000
11648.355469
11669.916016
11644.230469
11678.036133
11723.669922
11728.201172
11770.064453
11779.458984
11731.371094
11665.035156
11589.333008
11603.231445
11608.169922
11648.954102
11636.305664
11578.269531
11571.313477
11482.147461
11407.840820
11447.509766
11418.659180
11416.469727
11445.709961
11476.122070
11554.958984
11701.298828
11702.762695
11574.051758
11549.827148
11560.153320
11478.454102
11582.753906
11529.556641
11465.795898
11534.538086
11509.630859
11450.368164
11568.879883
11602.647461
11589.678711
11630.607422
11596.424805
11547.630859
11597.266602
11649.330078
11674.862305
11722.361328
11733.442383
11702.361328
11707.993164
11670.539062
11726.223633
11776.418945
11723.647461
11820.750977
11821.487305
11709.079102
11740.381836
11680.864258
11603.894531
11589.449219
11602.374023
11637.041992
11767.228516
11793.788086
11748.776367
11709.608398
11616.924805
11608.079102
11558.090820
11476.150391
11476.067383
11483.041016
11519.905273
11609.431641
11683.472656
11725.730469
11711.314453
11609.088867
11606.461914
11563.955078
11547.374023
11611.102539
11707.549805
11751.720703
11772.416992
11685.391602
11676.714844
11590.334961
11535.493164
11443.545898
11348.127930
11420.425781
11475.952148
11539.003906
11600.320312
11541.838867
11513.978516
11501.030273
11466.602539
11529.856445
11532.248047
11496.409180
11566.131836
11530.770508
11446.785156
11448.723633
11407.559570
11411.445312
11450.652344
11456.031250
11543.318359
11579.479492
11597.443359
11642.802734
11654.597656
11623.130859
11643.742188
11619.355469
11592.620117
11644.711914
11650.086914
11674.158203
11667.272461
11592.156250
11565.721680
11541.358398
11515.015625
11539.387695
11574.275391
11607.987305
11658.239258
11637.933594
11650.855469
11690.889648
11671.978516
11659.048828
11542.153320
11531.924805
11543.940430
11489.268555
11593.551758
11600.247070
11572.604492
11639.511719
11646.880859
11684.422852
11589.544922
11608.264648
11570.132812
11497.966797
11479.591797
11474.568359
11439.105469
11547.913086
11573.108398
11583.771484
11582.021484
11496.379883
11441.093750
11402.531250
11349.458008
11365.640625
11481.636719
11525.235352
11574.787109
11537.101562
11495.637695
11482.035156
11434.663086
11497.682617
11486.451172
11495.448242
11487.749023
11450.842773
11416.659180
11366.544922
11411.110352
11458.996094
11467.844727
11510.630859
11506.541992
11431.279297
11431.565430
11393.515625
11375.229492
11428.408203
11476.997070
11504.088867
11565.343750
11531.574219
11507.907227
11433.362305
11376.069336
11471.035156
11511.970703
11545.192383
11584.769531
11522.436523
11484.817383
11422.521484
11363.781250
11439.962891
11572.281250
11641.075195
11702.129883
11698.095703
11641.454102
11584.092773
11478.718750
11473.499023
11540.974609
11543.945312
11615.796875
11633.643555
11612.346680
11606.768555
11598.004883
11562.105469
11597.130859
11537.750977
11594.514648
11618.813477
11615.512695
11667.238281
11700.931641
11726.861328
11716.979492
11626.131836
11607.488281
11581.959961
11535.640625
11570.575195
11530.078125
11575.800781
11624.986328
11598.271484
11648.119141
11647.736328
11626.426758
11663.658203
11599.243164
11551.717773
11557.283203
11538.886719
11621.343750
11685.306641
11670.015625
11686.966797
11617.694336
11583.840820
11581.613281
11508.700195
11565.933594
11589.311523
11593.669922
11634.063477
11572.774414
11611.041016
11575.304688
11526.524414
11553.250977
11503.526367
11454.285156
11485.217773
11612.039062
11613.460938
11648.135742
11645.252930
11568.344727
11572.098633
11496.369141
11453.388672
11555.633789
11626.105469
11621.711914
11609.919922
11555.862305
11503.999023
11476.257812
11373.580078
11373.506836
11468.649414
11523.231445
11582.916992
11593.921875
11566.949219
11518.666992
11410.811523
11415.602539
11439.986328
11447.758789
11501.788086
11528.952148
11489.650391
11509.265625
11486.133789
11440.306641
11458.971680
11422.752930
11439.575195
11411.782227
11342.035156
11381.704102
11398.125000
11475.898438
11568.963867
11542.763672
11506.282227
11467.083984
11412.564453
11422.927734
11389.867188
11402.611328
11496.897461
11573.620117
11596.711914
11620.675781
11534.894531
11537.343750
11517.650391
11512.318359
11544.247070
11490.691406
11560.628906
11566.172852
11540.782227
11578.099609
11538.398438
11465.975586
11520.479492
11468.804688
11451.243164
11522.701172
11469.580078
11537.566406
11509.273438
11494.565430
11524.015625
11504.788086
11506.970703
11488.130859
11411.655273
11508.861328
11567.656250
11543.795898
11538.657227
11478.709961
11462.437500
11484.402344
11462.710938
11492.843750
11515.713867
11581.032227
11658.762695
11607.280273
11563.174805
11529.898438
11463.199219
11428.094727
11374.333984
11373.668945
11425.728516
11503.805664
11598.062500
11636.810547
11588.530273
11510.182617
11412.517578
11330.585938
11357.214844
11380.478516
11428.172852
11479.044922
11515.500977
11487.006836
11476.886719
11476.718750
11450.121094
11418.601562
11421.739258
11421.973633
11449.667969
11488.304688
11492.807617
11377.281250
11448.254883
11433.775391
11484.071289
11513.574219
11480.363281
11573.182617
11536.658203
11488.478516
11475.877930
11451.319336
11485.904297
11500.044922
11540.211914
11592.377930
11541.130859
11563.070312
11544.073242
11442.592773
11498.877930
11473.816406
11546.835938
11596.687500
11594.392578
11586.209961
11555.056641
11474.047852
11461.801758
11388.630859
11385.898438
11462.169922
11487.678711
11561.489258
11538.577148
11475.322266
11489.141602
11447.130859
11426.000977
11459.904297
11447.749023
11499.633789
11501.885742
11490.268555
11466.967773
11439.675781
11443.710938
11389.830078
11438.939453
11445.070312
11454.945312
11535.541992
11537.282227
11501.260742
11550.048828
11573.353516
11568.949219
11535.936523
11559.641602
11432.730469
11431.335938
11508.168945
11557.936523
11572.063477
11624.266602
11586.138672
11533.051758
11525.363281
11427.124023
11481.088867
11546.079102
11557.679688
11567.096680
11580.357422
11522.688477
11522.053711
11521.309570
11502.701172
11526.931641
11501.681641
11412.269531
11472.295898
11452.411133
11438.265625
11505.164062
11529.343750
11599.093750
11595.839844
11562.314453
11527.302734
11492.506836
11462.653320
11443.172852
11449.472656
11472.563477
11527.186523
11539.683594
11569.840820
11515.056641
11446.643555
11422.200195
11334.715820
11372.533203
11464.491211
11520.868164
11588.644531
11442.414062
11431.890625
11337.772461
11285.276367
11299.795898
11269.563477
11344.889648
11272.157227
11262.749023
11356.720703
11377.044922
11387.383789
11496.806641
11565.361328
11508.307617
11573.083008
11515.466797
11385.885742
11356.496094
11380.100586
11340.602539
11376.375000
11417.620117
11386.369141
11387.779297
11432.562500
11422.633789
11381.143555
11415.005859
11307.879883
11354.189453
11414.041016
11452.441406
11540.759766
11596.734375
11454.156250
11481.614258
11403.638672
11288.862305
11315.331055
11350.068359
11296.452148
11369.047852
11458.783203
11496.640625
11545.829102
11470.430664
11417.005859
11397.478516
11336.337891
11342.367188
11360.200195
11384.471680
11440.297852
11465.635742
11429.850586
11408.760742
11400.596680
11384.283203
11388.728516
11397.668945
11367.993164
11400.075195
11453.138672
11436.526367
11456.410156
11399.732422
11342.283203
11320.422852
11363.690430
11431.821289
11548.471680
11556.038086
11504.000977
11506.740234
11434.194336
11346.574219
11286.814453
11248.759766
11224.655273
11226.060547
11260.827148
11336.906250
11355.152344
11337.601562
11385.821289
11357.601562
11311.733398
11316.823242
11307.895508
11302.185547
11313.442383
11367.066406
11450.942383
11487.208984
11550.487305
11536.728516
11490.242188
11492.161133
11468.882812
11483.249023
11499.413086
11439.728516
11487.375000
11470.616211
11415.796875
11369.443359
11389.691406
11314.285156
11358.869141
11316.282227
11336.939453
11378.846680
11427.721680
11409.504883
11433.862305
11418.834961
11397.260742
11393.295898
11384.335938
11350.745117
11372.588867
11342.543945
11366.274414
11390.734375
11381.875000
11362.900391
11357.456055
11379.563477
11388.375000
11394.830078
11385.892578
11360.355469
11361.146484
11356.249023
11340.388672
11352.743164
11358.788086
11386.242188
11417.449219
11438.527344
11431.670898
11474.897461
11410.853516
11371.382812
11369.033203
11403.863281
11503.039062
11550.500977
11514.439453
11494.350586
11404.981445
11379.257812
11363.467773
11340.812500
11423.890625
11462.733398
11469.136719
11463.322266
11429.737305
11377.576172
11371.678711
11363.358398
11359.717773
11384.918945
11434.210938
11446.523438
11469.689453
11477.754883
11427.106445
11415.084961
11411.329102
11476.751953
11545.406250
11512.512695
11528.972656
11531.420898
11470.605469
11381.818359
11394.523438
11363.584961
11348.524414
11384.164062
11432.365234
11396.395508
11397.734375
11380.911133
11411.121094
11390.156250
11304.760742
11312.256836
11408.721680
11431.712891
11383.223633
11408.877930
11410.383789
11390.230469
11349.784180
11363.928711
11339.359375
11346.073242
11450.580078
11471.835938
11448.357422
11391.868164
11400.445312
11369.387695
11411.895508
11401.598633
11346.541992
11367.038086
11406.499023
11440.739258
11473.071289
11446.557617
11415.137695
11413.443359
11350.275391
11310.416016
11279.866211
11283.676758
11272.074219
11320.800781
11317.158203
11284.657227
11286.258789
11281.305664
11287.430664
11311.047852
11328.659180
11413.397461
11485.171875
11487.793945
11488.211914
11461.695312
11388.433594
11337.062500
11357.721680
11292.854492
11309.334961
11352.964844
11392.417969
11459.869141
11498.355469
11476.275391
11425.102539
11351.698242
11265.400391
11294.771484
```
