## Supplementary material for "Functional connectivity across the human subcortical auditory system using an autoregressive matrix-Gaussian copula graphical model approach with partial correlations": Code: roi-13_mean_ts.txt

```
10696.621094
10578.519531
10554.284180
10501.218750
10467.763672
10478.956055
10461.565430
10453.631836
10491.224609
10511.059570
10479.488281
10485.381836
10515.486328
10502.327148
10527.806641
10556.272461
10577.730469
10528.734375
10498.727539
10496.001953
10471.081055
10455.371094
10558.976562
10598.520508
10594.976562
10586.007812
10555.321289
10495.225586
10477.054688
10497.008789
10467.554688
10490.666016
10539.735352
10533.920898
10563.703125
10573.819336
10484.693359
10440.084961
10441.000977
10389.546875
10405.093750
10450.354492
10443.901367
10503.594727
10513.210938
10500.922852
10512.521484
10499.642578
10452.106445
10493.645508
10462.404297
10445.055664
10521.156250
10521.551758
10529.644531
10597.276367
10574.397461
10554.928711
10514.448242
10457.509766
10472.027344
10489.050781
10480.794922
10566.850586
10585.693359
10551.851562
10559.243164
10519.642578
10477.389648
10483.567383
10455.592773
10448.044922
10489.909180
10450.854492
10476.489258
10477.806641
10404.282227
10431.889648
10425.741211
10395.990234
10418.653320
10399.803711
10398.856445
10446.815430
10420.568359
10444.827148
10435.041016
10403.677734
10444.589844
10433.083984
10459.242188
10518.044922
10510.910156
10536.590820
10570.547852
10521.290039
10542.372070
10532.310547
10501.200195
10534.886719
10505.972656
10479.789062
10510.703125
10490.276367
10489.500000
10520.962891
10488.661133
10468.245117
10481.559570
10429.218750
10448.680664
10476.144531
10464.234375
10508.087891
10490.204102
10558.319336
10541.542969
10498.031250
10527.778320
10479.655273
10439.366211
10467.762695
10416.608398
10462.926758
10496.563477
10511.583008
10586.598633
10523.939453
10472.859375
10451.738281
10387.955078
10387.109375
10400.344727
10371.893555
10407.732422
10455.561523
10457.264648
10494.419922
10457.773438
10404.368164
10396.817383
10379.054688
10351.846680
10405.664062
10411.304688
10425.190430
10473.946289
10461.364258
10473.212891
10511.657227
10482.394531
10484.055664
10466.811523
10431.971680
10477.489258
10438.948242
10456.110352
10479.247070
10459.513672
10524.260742
10561.363281
10536.639648
10551.712891
10502.777344
10456.556641
10507.083008
10491.409180
10492.924805
10532.850586
10499.123047
10488.497070
10490.262695
10453.975586
10496.699219
10495.043945
10499.239258
10534.948242
10488.166016
10483.331055
10470.064453
10421.540039
10455.002930
10426.996094
10461.087891
10472.543945
10493.615234
10551.224609
10532.063477
10447.273438
10449.509766
10451.178711
10473.629883
10438.102539
10466.460938
10438.653320
10430.813477
10498.712891
10476.284180
10480.709961
10533.686523
10513.234375
10465.330078
10491.958984
10439.627930
10432.353516
10466.483398
10441.564453
10427.485352
10473.228516
10446.201172
10463.642578
10459.326172
10433.697266
10517.255859
10520.259766
10513.026367
10572.860352
10533.797852
10467.212891
10473.796875
10444.795898
10422.437500
10469.782227
10451.998047
10492.218750
10589.629883
10539.809570
10506.197266
10500.886719
10420.448242
10451.556641
10422.449219
10398.988281
10478.570312
10442.068359
10483.180664
10536.185547
10500.377930
10526.610352
10523.808594
10481.063477
10492.406250
10469.585938
10465.053711
10529.374023
10504.784180
10549.570312
10523.007812
10454.349609
10436.791992
10395.611328
10371.614258
10391.429688
10395.383789
10452.546875
10443.773438
10470.961914
10490.431641
10435.712891
10446.015625
10423.501953
10413.667969
10439.470703
10440.178711
10417.270508
10456.045898
10434.045898
10433.766602
10477.979492
10457.024414
10510.304688
10544.524414
10506.268555
10551.501953
10542.594727
10492.406250
10533.963867
10515.737305
10503.643555
10548.162109
10512.092773
10515.053711
10578.309570
10544.327148
10557.458008
10559.851562
10506.977539
10528.957031
10489.058594
10516.995117
10559.942383
10542.051758
10605.587891
10580.747070
10527.916016
10572.533203
10525.098633
10537.037109
10547.445312
10502.646484
10507.902344
10525.844727
10506.144531
10555.777344
10566.666016
10547.776367
10540.207031
10512.181641
10497.204102
10462.633789
10457.569336
10418.458008
10351.454102
10363.697266
10364.922852
10367.348633
10438.541016
10412.061523
10403.700195
10430.207031
10386.982422
10394.667969
10417.194336
10401.842773
10448.868164
10444.925781
10433.138672
10477.053711
10450.158203
10463.074219
10485.349609
10464.952148
10500.683594
10470.549805
10470.959961
10463.728516
10433.122070
10481.605469
10470.713867
10496.730469
10546.144531
10507.832031
10491.807617
10505.988281
10451.215820
10454.699219
10416.333984
10402.115234
10476.982422
10472.301758
10476.004883
10515.354492
10483.111328
10495.240234
10466.111328
10457.065430
10518.525391
10511.814453
10518.865234
10550.680664
10520.764648
10515.147461
10516.697266
10507.750977
10599.123047
10611.560547
10564.379883
10558.250000
10524.523438
10508.464844
10523.302734
10498.595703
10519.495117
10513.082031
10493.788086
10538.649414
10505.067383
10476.258789
10488.515625
10456.562500
10474.236328
10483.789062
10476.883789
10494.607422
10486.079102
10531.983398
10561.419922
10514.718750
10465.750977
10428.253906
10401.700195
10429.053711
10434.363281
10444.989258
10475.509766
10476.666992
10525.995117
10532.594727
10527.729492
10561.264648
10547.159180
10523.300781
10498.358398
10452.653320
10465.046875
10491.228516
10500.415039
10575.501953
10563.968750
10556.501953
10544.182617
10487.916992
10456.856445
10456.130859
10443.666992
10511.987305
10512.471680
10502.161133
10480.930664
10466.245117
10472.946289
10421.309570
10410.702148
10413.904297
10404.678711
10430.368164
10479.388672
10535.423828
10510.458984
10499.498047
10482.461914
10413.204102
10418.495117
10419.501953
10426.671875
10469.229492
10467.605469
10457.659180
10471.206055
10432.316406
10391.605469
10393.440430
10371.128906
10426.014648
10477.544922
10475.522461
10527.350586
10503.666992
10463.417969
10457.622070
10416.328125
10416.494141
10437.437500
10415.821289
10449.751953
10455.983398
10435.988281
10451.756836
10429.249023
10428.774414
10439.540039
10394.135742
10409.946289
10384.865234
10389.894531
10454.730469
10466.996094
10513.559570
10519.455078
10477.803711
10455.327148
10421.301758
10390.670898
10439.113281
10427.805664
10486.791016
10535.443359
10537.824219
10569.486328
10513.512695
10456.494141
10437.206055
10410.105469
10412.088867
10431.456055
10444.278320
10491.550781
10498.755859
10469.706055
10480.965820
10442.685547
10426.594727
10440.683594
10439.305664
10446.934570
10452.375977
10452.093750
10483.261719
10442.000000
10446.940430
10434.551758
10395.625000
10429.531250
10414.243164
10418.529297
10494.720703
10477.330078
10459.195312
10479.396484
10424.449219
10408.861328
10444.332031
10434.342773
10502.973633
10508.894531
10507.994141
10526.332031
10500.556641
10481.207031
10470.026367
10429.761719
10431.670898
10448.721680
10441.471680
10520.058594
10522.641602
10534.857422
10534.525391
10492.220703
10483.916992
10441.791016
10417.900391
10441.635742
10435.250977
10462.239258
10474.153320
10477.607422
10481.138672
10443.207031
10440.603516
10390.927734
10374.931641
10439.877930
10416.908203
10425.092773
10452.323242
10441.744141
10443.680664
10446.339844
10414.851562
10437.004883
10454.880859
10448.061523
10465.801758
10435.187500
10439.700195
10446.050781
10435.072266
10492.226562
10517.021484
10529.867188
10538.028320
10500.959961
10470.868164
10436.631836
10409.220703
10468.089844
10448.365234
10459.488281
10493.207031
10452.521484
10472.709961
10414.121094
10386.657227
10420.553711
10393.265625
10409.997070
10440.713867
10431.221680
10439.126953
10404.176758
10377.113281
10390.082031
10365.536133
10407.570312
10428.404297
10428.594727
10481.878906
10446.933594
10452.758789
10454.537109
10432.748047
10457.011719
10455.541016
10503.765625
10543.388672
10537.564453
10542.460938
10488.031250
10496.718750
10481.621094
10510.175781
10482.306641
10458.488281
10476.886719
10450.185547
10459.860352
10543.629883
10530.923828
10516.618164
10550.833008
10506.160156
10473.650391
10508.527344
10470.584961
10467.679688
10501.198242
10472.157227
10468.938477
10491.097656
10462.325195
10473.538086
10486.923828
10474.072266
10497.292969
10486.285156
10442.389648
10456.796875
10452.751953
10469.368164
10501.793945
10488.824219
10520.369141
10509.059570
10478.726562
10501.538086
10480.995117
10442.375977
10495.240234
10479.061523
10509.153320
10567.354492
10533.303711
10542.001953
10504.552734
10499.557617
10477.749023
10438.428711
10457.263672
10463.694336
10474.301758
10486.413086
10462.203125
10506.971680
10438.854492
10421.642578
10386.185547
10393.851562
10415.926758
10410.556641
10422.301758
10507.083984
10526.949219
10511.458984
10542.203125
10520.373047
10462.663086
10430.981445
10451.278320
10409.450195
10425.890625
10444.401367
10439.175781
10466.409180
10484.090820
10472.187500
10465.638672
10474.854492
10445.575195
10442.333008
10463.550781
10467.646484
10505.309570
10564.817383
10573.657227
10587.386719
10546.874023
10488.908203
10475.503906
10454.045898
10428.454102
10466.546875
10460.394531
10462.349609
10557.708008
10557.903320
10557.942383
10599.524414
10539.352539
10510.041016
10517.641602
10475.636719
10466.331055
10478.916992
10455.631836
10466.905273
10466.190430
10444.174805
10445.083984
10444.079102
10402.102539
10402.275391
10440.979492
10474.600586
10507.564453
10496.280273
10479.662109
10491.653320
10465.109375
10418.481445
10498.429688
10487.089844
10512.578125
10552.042969
10503.183594
10441.678711
10428.451172
10391.875000
10370.241211
10361.995117
10350.801758
10361.969727
10419.975586
10425.316406
10438.135742
10466.951172
10442.602539
10463.184570
10499.636719
10451.791992
10450.296875
10490.648438
10461.919922
10477.761719
10593.436523
10573.191406
10565.651367
10571.333984
10514.179688
10478.032227
10499.824219
10469.503906
10498.862305
10516.447266
10505.229492
10498.260742
10490.947266
10446.275391
10437.996094
10424.674805
10403.448242
10412.700195
10432.785156
10401.196289
10443.874023
10458.388672
10457.190430
10500.326172
10492.883789
10481.971680
10502.220703
10475.520508
10457.593750
10481.542969
10472.980469
10467.012695
10466.673828
10456.868164
10467.298828
10470.692383
10455.041992
10457.931641
10446.353516
10424.012695
10450.926758
10447.098633
10423.036133
10489.071289
10478.592773
10495.461914
10547.750000
10519.206055
10514.248047
10563.694336
10502.050781
10500.116211
10535.490234
10518.042969
10530.839844
10595.478516
10553.523438
10524.776367
10514.353516
10476.718750
10469.709961
10474.991211
10474.246094
10529.053711
10548.405273
10533.628906
10542.619141
10529.413086
10508.575195
10510.086914
10494.666016
10497.309570
10523.484375
10510.298828
10496.710938
10493.335938
10455.040039
10450.750977
10490.146484
10500.820312
10536.108398
10562.540039
10539.545898
10505.912109
10509.874023
10473.748047
10449.850586
10469.512695
10464.449219
10463.469727
10474.366211
10527.379883
10491.168945
10467.398438
10467.155273
10495.324219
10467.068359
10421.379883
10454.707031
10483.259766
10517.625977
10471.992188
10447.621094
10447.938477
10413.172852
10405.721680
10456.213867
10469.797852
10499.483398
10547.085938
10550.598633
10498.048828
10484.274414
10435.928711
10407.498047
10450.176758
10436.373047
10430.227539
10474.849609
10460.494141
10461.816406
10468.389648
10436.535156
10432.350586
10462.359375
10447.206055
10420.156250
10475.716797
10443.687500
10447.490234
10470.783203
10438.377930
10412.696289
10458.714844
10444.285156
10472.370117
10494.533203
10526.818359
10600.709961
10576.224609
10540.500977
10515.897461
10514.989258
10463.532227
10474.281250
10500.469727
10479.730469
10491.108398
10534.252930
10528.661133
10529.819336
10537.962891
10486.074219
10472.021484
10445.772461
10453.869141
```
