## Supplementary material for "Functional connectivity across the human subcortical auditory system using an autoregressive matrix-Gaussian copula graphical model approach with partial correlations": Code: roi-14_mean_ts.txt

```
11074.632812
11036.465820
11010.142578
10976.775391
10937.018555
10909.817383
10798.106445
10799.402344
10819.159180
10835.437500
10819.488281
10793.779297
10837.093750
10816.000000
10892.629883
10857.250977
10937.466797
10910.568359
10946.245117
10902.436523
10855.810547
10858.482422
10954.838867
10986.075195
11056.819336
11024.629883
10961.365234
10957.849609
11013.133789
11007.498047
10971.406250
11015.583008
11013.581055
10998.604492
10978.538086
10923.435547
10834.969727
10740.264648
10744.539062
10770.537109
10781.880859
10760.484375
10775.551758
10759.914062
10799.172852
10836.511719
10854.320312
10852.608398
10823.082031
10807.757812
10756.712891
10741.045898
10784.116211
10838.924805
10869.221680
10931.559570
10953.493164
10923.770508
10858.300781
10805.844727
10802.405273
10765.700195
10864.091797
11037.435547
11050.166016
11096.644531
11030.959961
10931.548828
10887.784180
10885.625000
10867.200195
10877.655273
10892.247070
10913.491211
10893.538086
10899.454102
10868.508789
10821.804688
10824.310547
10784.523438
10813.622070
10839.512695
10821.890625
10810.848633
10812.256836
10794.574219
10779.772461
10800.210938
10822.286133
10837.794922
10842.053711
10906.152344
10886.840820
10911.818359
10934.838867
10937.442383
10930.385742
10908.896484
10920.865234
10911.533203
10858.458008
10874.651367
10898.941406
10930.179688
10980.651367
11001.166992
10973.556641
11047.475586
11022.759766
10988.493164
10980.838867
10939.076172
10942.723633
10919.019531
10991.793945
11070.804688
11039.313477
11036.356445
10960.435547
10880.887695
10857.125000
10826.667969
10815.651367
10846.738281
10931.146484
11051.988281
11148.986328
11123.416016
11049.358398
10959.436523
10844.011719
10807.330078
10855.721680
10844.142578
10904.421875
11011.128906
11065.466797
11081.824219
11011.729492
10977.251953
10924.090820
10849.743164
10898.398438
10916.657227
10993.750000
11008.559570
11064.460938
11063.653320
11058.803711
11016.499023
10949.257812
10938.091797
10904.629883
10881.291992
10910.875000
10854.431641
10854.894531
10803.820312
10838.884766
10940.006836
10973.407227
11013.655273
11033.815430
10987.954102
11040.090820
11104.784180
11125.743164
11134.593750
11100.093750
11084.557617
10997.287109
10943.592773
10982.225586
10995.481445
10963.322266
10999.069336
10920.502930
10879.250977
10777.275391
10773.868164
10773.194336
10780.686523
10747.828125
10828.700195
10850.569336
10928.462891
11083.900391
11058.316406
10993.729492
10938.583008
10910.395508
10860.583008
10925.378906
10871.066406
10785.452148
10850.870117
10848.196289
10797.096680
10880.337891
10946.768555
10950.297852
10973.627930
10944.031250
10913.254883
10915.875000
11010.611328
10978.247070
11013.790039
11025.205078
10977.277344
10959.768555
10969.071289
10968.077148
11007.372070
11008.763672
11065.842773
11071.327148
11037.837891
11034.866211
10990.916016
10896.717773
10893.983398
10896.442383
10926.586914
11059.827148
11103.125977
11080.773438
11008.327148
10952.646484
10927.646484
10872.165039
10800.105469
10792.668945
10826.775391
10850.521484
10947.122070
11036.286133
11043.095703
11024.703125
10983.621094
10959.458984
10909.250977
10927.774414
10952.370117
11083.994141
11066.169922
11131.694336
11057.581055
11039.517578
10991.823242
10924.760742
10871.702148
10811.418945
10889.589844
10895.740234
10920.010742
11022.484375
10993.834961
10958.068359
10931.880859
10894.155273
10879.103516
10918.716797
10889.250977
10933.674805
10920.503906
10842.916016
10809.361328
10787.306641
10769.168945
10813.282227
10861.383789
10928.438477
10996.056641
10995.313477
10990.029297
10979.407227
10966.557617
10992.041016
10967.878906
10902.317383
10958.991211
10983.115234
10961.824219
10979.825195
10952.639648
10908.599609
10876.169922
10823.527344
10924.165039
10928.266602
10916.541992
10980.031250
10982.858398
11030.777344
11029.117188
10998.847656
10951.583008
10860.596680
10875.754883
10887.115234
10824.799805
10919.941406
10936.875000
10926.281250
11011.357422
10988.923828
11055.842773
11016.893555
10979.166016
10986.772461
10880.868164
10853.694336
10825.388672
10805.788086
10840.896484
10922.010742
10936.722656
10956.700195
10907.100586
10839.361328
10790.141602
10762.390625
10751.400391
10806.116211
10840.703125
10873.083984
10879.025391
10895.039062
10891.438477
10856.812500
10909.465820
10921.425781
10900.259766
10841.093750
10823.887695
10790.348633
10770.282227
10814.110352
10897.095703
10934.280273
10972.467773
10970.639648
10938.387695
10901.333008
10876.756836
10821.000977
10821.323242
10879.505859
10909.403320
10938.805664
10930.375977
10886.452148
10801.596680
10746.812500
10864.170898
10885.229492
10884.627930
10942.101562
10930.246094
10866.421875
10802.683594
10791.081055
10821.375000
10951.889648
10999.005859
11030.292969
11026.837891
10944.919922
10926.533203
10865.272461
10831.547852
10906.368164
10871.180664
10884.909180
10971.353516
10970.562500
11002.142578
10963.524414
10987.433594
10969.970703
10919.758789
10923.125000
10950.823242
10920.896484
11012.627930
11084.199219
11081.112305
11021.739258
10966.122070
10926.292969
10888.933594
10855.831055
10876.033203
10859.296875
10849.631836
10906.789062
10873.448242
10929.646484
10952.414062
10904.412109
10904.523438
10923.365234
10879.619141
10867.079102
10853.005859
10910.927734
10970.812500
11024.186523
11012.772461
11013.985352
10960.111328
10888.327148
10891.139648
10901.858398
10930.356445
10942.421875
10969.798828
10924.694336
10905.328125
10937.353516
10892.151367
10891.677734
10836.903320
10850.451172
10825.001953
10936.351562
10962.819336
10991.300781
11024.152344
10927.609375
10921.934570
10868.916016
10820.831055
10887.110352
10922.998047
10924.639648
10929.003906
10909.185547
10837.991211
10860.969727
10782.729492
10762.208008
10836.091797
10912.302734
10962.983398
11002.694336
10944.513672
10900.688477
10810.773438
10832.521484
10848.618164
10847.894531
10917.484375
10930.901367
10873.704102
10918.657227
10876.045898
10824.257812
10865.808594
10860.920898
10832.117188
10812.361328
10747.026367
10756.834961
10809.621094
10818.797852
10938.753906
10924.063477
10857.803711
10833.854492
10770.519531
10789.318359
10773.461914
10761.009766
10842.484375
10912.414062
10945.375000
10954.751953
10921.929688
10934.914062
10948.717773
10901.086914
10938.662109
10874.420898
10897.629883
10942.616211
10909.164062
10910.894531
10876.187500
10842.853516
10852.697266
10861.345703
10837.576172
10905.471680
10858.026367
10918.222656
10903.922852
10849.858398
10896.040039
10871.255859
10874.577148
10871.517578
10797.428711
10895.463867
10939.689453
10936.312500
10922.186523
10901.226562
10843.274414
10857.860352
10836.593750
10855.446289
10926.931641
10992.492188
11014.286133
10992.172852
10929.813477
10942.031250
10887.735352
10833.134766
10795.277344
10737.355469
10773.750000
10844.296875
10927.144531
10970.155273
10979.107422
10891.968750
10855.875000
10808.168945
10813.224609
10819.636719
10804.813477
10834.401367
10873.925781
10872.311523
10905.980469
10880.436523
10842.930664
10867.556641
10837.234375
10876.920898
10856.919922
10863.779297
10880.096680
10791.428711
10858.089844
10834.482422
10882.335938
10918.748047
10846.001953
10917.573242
10896.789062
10885.733398
10859.941406
10820.986328
10874.557617
10891.869141
10904.250977
10934.526367
10919.159180
10950.438477
10909.734375
10842.969727
10878.855469
10896.623047
10950.850586
10984.956055
11031.924805
10980.641602
10930.111328
10880.043945
10840.690430
10827.255859
10769.662109
10823.276367
10828.117188
10873.877930
10897.757812
10850.484375
10818.272461
10805.243164
10798.652344
10815.049805
10837.895508
10870.513672
10889.316406
10888.667969
10844.658203
10875.941406
10858.717773
10803.403320
10851.252930
10889.707031
10883.202148
10966.672852
10991.629883
10930.664062
10965.074219
10942.230469
10949.342773
10901.883789
10921.149414
10840.873047
10820.968750
10843.013672
10880.470703
10901.883789
10935.214844
10920.407227
10883.145508
10879.898438
10811.036133
10843.212891
10908.871094
10919.375000
10924.830078
10906.805664
10856.430664
10892.371094
10883.655273
10851.131836
10894.933594
10868.416992
10799.777344
10853.733398
10823.209961
10788.747070
10875.422852
10885.476562
10921.362305
10960.416992
10920.075195
10888.446289
10880.077148
10857.091797
10844.895508
10815.171875
10834.651367
10887.717773
10913.818359
10917.041992
10891.970703
10807.357422
10825.025391
10804.662109
10761.066406
10862.847656
10887.120117
10944.569336
10829.682617
10827.556641
10746.214844
10719.667969
10752.431641
10719.634766
10721.036133
10709.342773
10690.768555
10755.935547
10767.651367
10764.278320
10907.074219
10957.917969
10938.690430
10965.709961
10914.797852
10829.478516
10813.061523
10790.184570
10781.928711
10757.697266
10826.737305
10832.643555
10805.122070
10871.752930
10868.237305
10809.230469
10776.919922
10697.066406
10771.498047
10785.294922
10847.782227
10936.946289
10999.221680
10860.649414
10845.162109
10792.353516
10700.593750
10679.917969
10703.638672
10725.730469
10743.031250
10842.775391
10879.281250
10887.046875
10860.149414
10802.165039
10757.299805
10721.164062
10762.562500
10741.185547
10784.887695
10854.642578
10881.898438
10846.845703
10830.355469
10783.110352
10751.226562
10779.882812
10784.030273
10762.810547
10800.814453
10829.617188
10809.593750
10823.448242
10827.311523
10734.833984
10715.752930
10780.747070
10807.458008
10872.854492
10927.658203
10866.322266
10859.235352
10857.323242
10726.436523
10682.325195
10681.240234
10634.395508
10646.764648
10696.959961
10759.578125
10762.790039
10784.346680
10769.287109
10801.312500
10765.408203
10761.707031
10758.357422
10772.318359
10761.513672
10806.894531
10862.966797
10899.779297
10960.179688
10961.179688
10934.986328
10925.478516
10915.587891
10868.398438
10894.951172
10841.191406
10884.962891
10881.245117
10819.784180
10775.663086
10724.076172
10720.700195
10731.172852
10724.978516
10773.752930
10786.927734
10820.416016
10813.221680
10824.492188
10800.302734
10806.566406
10813.035156
10803.049805
10785.309570
10785.015625
10791.842773
10787.219727
10810.588867
10785.665039
10745.749023
10791.159180
10795.001953
10788.121094
10833.968750
10785.126953
10779.688477
10826.472656
10786.773438
10770.986328
10835.322266
10781.583984
10774.678711
10841.929688
10850.809570
10868.729492
10883.340820
10839.309570
10780.208008
10745.461914
10810.840820
10859.803711
10919.526367
10899.762695
10848.632812
10822.019531
10770.984375
10771.301758
10742.865234
10776.918945
10873.380859
10888.453125
10839.899414
10825.949219
10803.970703
10758.031250
10772.286133
10748.430664
10754.838867
10837.653320
10844.221680
10883.421875
10890.370117
10851.601562
10828.340820
10794.577148
10854.355469
10910.137695
10934.453125
10940.844727
10948.604492
10903.301758
10816.873047
10789.639648
10793.309570
10732.920898
10812.608398
10847.659180
10847.287109
10829.968750
10821.956055
10817.936523
10834.913086
10809.226562
10777.252930
10819.727539
10858.678711
10827.304688
10859.064453
10865.043945
10854.051758
10741.671875
10775.299805
10763.487305
10766.054688
10880.797852
10896.254883
10879.398438
10847.161133
10816.278320
10807.686523
10845.712891
10804.398438
10801.488281
10791.122070
10796.501953
10836.011719
10865.192383
10838.470703
10837.527344
10839.653320
10770.155273
10743.261719
10718.370117
10705.291992
10701.999023
10759.222656
10742.361328
10722.824219
10716.481445
10723.025391
10764.744141
10762.124023
10823.505859
10888.916016
10956.155273
10926.831055
10901.546875
10883.780273
10809.246094
10767.026367
10770.587891
10706.016602
10732.602539
10765.543945
10801.852539
10866.286133
10926.412109
10891.641602
10869.280273
10812.446289
10720.049805
10687.857422
```
