## Supplementary material for "Functional connectivity across the human subcortical auditory system using an autoregressive matrix-Gaussian copula graphical model approach with partial correlations": Code: roi-15_mean_ts.txt

```
10959.609375
10829.219727
10807.793945
10760.685547
10736.637695
10769.321289
10736.968750
10715.316406
10742.175781
10748.341797
10724.125000
10758.575195
10782.070312
10760.935547
10786.600586
10809.061523
10836.074219
10798.902344
10753.666016
10766.032227
10710.031250
10678.981445
10771.613281
10815.378906
10793.534180
10794.536133
10762.171875
10688.277344
10718.576172
10732.516602
10706.474609
10766.255859
10814.196289
10802.715820
10829.678711
10811.403320
10716.485352
10689.969727
10678.803711
10650.702148
10674.880859
10717.335938
10709.837891
10758.925781
10771.041016
10743.943359
10752.034180
10729.340820
10701.705078
10723.274414
10686.083984
10676.424805
10742.022461
10737.469727
10760.527344
10821.654297
10771.496094
10768.525391
10751.397461
10682.653320
10709.916992
10696.482422
10691.124023
10780.831055
10795.004883
10789.305664
10804.116211
10753.208984
10726.879883
10741.458008
10697.746094
10712.730469
10743.846680
10723.864258
10747.166992
10732.237305
10673.210938
10710.206055
10680.309570
10646.125977
10673.401367
10638.602539
10636.604492
10675.524414
10647.011719
10681.886719
10680.254883
10661.872070
10705.959961
10692.317383
10717.233398
10777.450195
10739.165039
10770.752930
10791.180664
10746.572266
10789.054688
10774.394531
10725.195312
10769.293945
10718.187500
10684.241211
10733.577148
10709.939453
10737.509766
10784.925781
10745.336914
10728.372070
10726.383789
10666.050781
10696.052734
10710.939453
10681.981445
10714.837891
10701.245117
10758.036133
10725.799805
10680.631836
10729.772461
10680.252930
10649.918945
10678.720703
10634.817383
10693.300781
10720.534180
10729.499023
10814.418945
10758.780273
10730.049805
10728.434570
10659.495117
10649.801758
10657.315430
10608.675781
10654.485352
10684.744141
10679.613281
10719.297852
10692.139648
10634.044922
10645.835938
10612.772461
10586.332031
10645.833984
10633.785156
10655.718750
10709.722656
10690.924805
10697.098633
10728.142578
10676.498047
10691.292969
10662.748047
10630.343750
10678.670898
10657.856445
10681.247070
10697.574219
10663.488281
10708.366211
10737.775391
10704.358398
10740.230469
10687.371094
10665.659180
10724.298828
10700.522461
10708.794922
10752.617188
10725.136719
10739.252930
10735.360352
10694.073242
10742.580078
10720.875977
10754.192383
10780.011719
10729.567383
10733.000000
10700.223633
10669.401367
10695.518555
10648.920898
10703.872070
10694.368164
10704.494141
10774.966797
10739.649414
10664.749023
10661.946289
10697.338867
10701.470703
10658.333984
10678.255859
10644.006836
10622.111328
10685.873047
10658.543945
10662.653320
10732.596680
10685.344727
10643.257812
10659.431641
10623.061523
10614.895508
10682.751953
10643.620117
10652.950195
10679.237305
10631.883789
10643.758789
10641.340820
10618.872070
10696.447266
10690.003906
10683.885742
10741.459961
10711.870117
10641.250000
10662.382812
10622.200195
10604.879883
10669.571289
10640.356445
10687.496094
10776.224609
10715.965820
10702.497070
10700.630859
10633.748047
10673.458984
10637.714844
10617.161133
10692.509766
10666.190430
10700.940430
10750.597656
10687.255859
10711.023438
10700.494141
10641.151367
10670.835938
10652.798828
10672.255859
10752.485352
10723.101562
10777.234375
10750.244141
10685.278320
10694.283203
10635.492188
10622.226562
10620.255859
10617.465820
10681.221680
10670.247070
10701.694336
10723.153320
10654.233398
10693.290039
10663.425781
10637.152344
10671.044922
10653.277344
10609.969727
10660.158203
10639.382812
10653.278320
10709.245117
10669.961914
10724.698242
10765.015625
10724.998047
10764.337891
10760.079102
10720.026367
10774.034180
10745.890625
10735.884766
10764.815430
10713.284180
10720.173828
10783.581055
10754.036133
10779.810547
10779.315430
10736.904297
10754.097656
10699.091797
10733.380859
10775.983398
10750.515625
10822.721680
10779.625000
10723.565430
10735.250000
10685.554688
10696.007812
10719.875977
10693.384766
10696.919922
10724.919922
10698.725586
10745.445312
10756.683594
10714.280273
10724.499023
10701.154297
10691.898438
10652.949219
10653.894531
10607.333008
10542.751953
10564.635742
10568.306641
10581.454102
10656.057617
10629.119141
10608.767578
10619.417969
10582.746094
10607.920898
10627.830078
10601.058594
10637.118164
10622.364258
10631.567383
10687.567383
10637.862305
10656.592773
10669.241211
10634.020508
10665.327148
10636.833008
10644.206055
10629.986328
10594.833984
10647.089844
10624.616211
10645.933594
10707.977539
10662.521484
10657.089844
10655.823242
10617.681641
10629.308594
10601.276367
10610.430664
10693.179688
10686.910156
10707.378906
10748.028320
10703.795898
10714.829102
10668.742188
10656.710938
10716.386719
10703.329102
10702.920898
10725.422852
10687.446289
10672.434570
10684.670898
10690.366211
10779.995117
10790.530273
10763.953125
10772.016602
10695.809570
10668.416992
10680.372070
10648.412109
10683.405273
10694.053711
10687.824219
10718.007812
10687.180664
10664.999023
10696.636719
10661.933594
10663.142578
10672.175781
10648.890625
10682.408203
10678.933594
10733.219727
10770.281250
10722.688477
10687.693359
10636.348633
10607.715820
10641.012695
10630.875977
10640.404297
10684.605469
10680.919922
10711.947266
10704.942383
10698.750977
10720.032227
10690.789062
10669.893555
10690.064453
10648.066406
10668.795898
10682.158203
10683.048828
10771.762695
10757.469727
10749.212891
10746.003906
10690.958984
10673.865234
10687.211914
10676.649414
10738.621094
10716.933594
10704.029297
10673.342773
10637.721680
10657.558594
10618.347656
10624.698242
10643.120117
10598.370117
10625.125000
10677.666016
10725.913086
10691.061523
10694.375977
10667.219727
10610.338867
10635.191406
10618.617188
10615.539062
10675.253906
10663.955078
10624.153320
10635.274414
10576.829102
10559.058594
10569.612305
10561.323242
10621.348633
10664.177734
10640.588867
10693.535156
10636.146484
10609.005859
10620.030273
10574.090820
10567.009766
10613.008789
10595.575195
10629.876953
10651.505859
10622.794922
10638.604492
10595.975586
10599.844727
10610.160156
10553.777344
10585.324219
10554.962891
10568.473633
10643.870117
10645.906250
10680.951172
10704.141602
10640.332031
10650.584961
10622.082031
10581.097656
10636.455078
10627.518555
10682.592773
10738.253906
10721.969727
10745.770508
10689.622070
10633.125977
10651.342773
10611.771484
10615.265625
10642.617188
10651.699219
10704.532227
10706.356445
10679.413086
10687.846680
10649.281250
10622.270508
10644.408203
10632.855469
10646.315430
10660.214844
10659.768555
10698.144531
10661.397461
10671.043945
10656.821289
10604.770508
10631.788086
10607.783203
10590.162109
10683.104492
10683.285156
10652.791016
10671.059570
10603.529297
10596.817383
10621.401367
10611.550781
10707.923828
10700.211914
10702.392578
10709.027344
10663.067383
10659.675781
10660.972656
10622.995117
10635.344727
10661.829102
10661.816406
10746.634766
10747.577148
10751.520508
10750.001953
10662.394531
10645.863281
10612.242188
10586.360352
10611.061523
10593.021484
10618.997070
10613.508789
10632.710938
10648.003906
10604.930664
10611.377930
10551.079102
10536.287109
10606.765625
10588.252930
10588.589844
10625.636719
10602.960938
10583.456055
10607.324219
10572.847656
10593.864258
10601.452148
10588.636719
10623.210938
10601.288086
10597.594727
10613.892578
10599.355469
10646.768555
10663.880859
10672.538086
10695.069336
10660.963867
10668.745117
10641.224609
10614.586914
10648.689453
10633.996094
10661.297852
10719.712891
10673.459961
10679.601562
10622.810547
10578.980469
10628.262695
10576.403320
10608.179688
10642.777344
10639.652344
10659.672852
10626.192383
10589.313477
10603.498047
10576.584961
10615.195312
10636.353516
10625.516602
10683.142578
10646.319336
10650.092773
10660.277344
10623.513672
10661.892578
10652.921875
10692.816406
10734.679688
10729.421875
10739.127930
10674.944336
10669.986328
10679.005859
10684.770508
10672.354492
10646.657227
10659.465820
10630.210938
10644.879883
10714.129883
10727.163086
10704.723633
10746.112305
10699.833984
10670.068359
10707.028320
10670.067383
10672.022461
10704.026367
10679.793945
10676.488281
10684.160156
10654.489258
10645.144531
10655.595703
10637.963867
10655.944336
10658.701172
10629.925781
10640.277344
10653.973633
10666.333984
10703.008789
10698.398438
10721.223633
10722.868164
10695.374023
10715.400391
10682.572266
10666.052734
10698.517578
10687.705078
10707.394531
10764.572266
10723.785156
10727.757812
10675.182617
10658.503906
10640.167969
10612.551758
10656.925781
10690.344727
10673.070312
10662.391602
10658.750000
10715.365234
10636.347656
10596.236328
10545.858398
10558.600586
10579.409180
10569.796875
10592.301758
10651.745117
10670.475586
10681.778320
10705.542969
10684.804688
10634.948242
10627.007812
10635.208984
10590.576172
10603.267578
10617.426758
10604.806641
10608.895508
10628.558594
10611.124023
10597.537109
10606.401367
10558.204102
10557.223633
10573.522461
10579.526367
10617.565430
10695.866211
10690.353516
10681.813477
10651.694336
10610.720703
10624.166016
10610.764648
10588.670898
10624.090820
10619.652344
10612.158203
10694.940430
10704.562500
10719.610352
10776.696289
10693.743164
10640.470703
10632.109375
10593.781250
10587.747070
10642.206055
10636.498047
10659.033203
10689.231445
10658.281250
10651.596680
10663.409180
10608.798828
10616.664062
10671.686523
10692.306641
10717.514648
10694.235352
10646.840820
10663.092773
10629.009766
10595.463867
10662.863281
10662.599609
10701.416016
10748.600586
10694.704102
10652.169922
10643.354492
10601.618164
10582.081055
10580.160156
10557.043945
10574.028320
10612.459961
10603.959961
10621.406250
10648.318359
10624.423828
10630.564453
10657.750977
10625.205078
10628.538086
10675.620117
10634.697266
10657.705078
10763.739258
10749.119141
10734.942383
10746.402344
10680.286133
10622.253906
10664.016602
10641.951172
10675.208984
10711.958008
10696.418945
10685.516602
10659.773438
10617.010742
10591.880859
10599.286133
10572.365234
10578.562500
10626.046875
10600.517578
10649.533203
10679.324219
10654.137695
10670.447266
10656.609375
10644.948242
10654.353516
10622.893555
10611.413086
10655.421875
10642.038086
10634.030273
10654.404297
10638.416992
10659.949219
10663.743164
10649.443359
10655.973633
10639.264648
10618.724609
10663.768555
10663.419922
10647.018555
10709.182617
10700.824219
10708.517578
10767.909180
10741.378906
10741.201172
10777.627930
10726.337891
10718.780273
10739.463867
10717.211914
10708.626953
10764.447266
10737.920898
10720.034180
10727.509766
10684.702148
10674.662109
10672.124023
10664.265625
10708.211914
10743.456055
10736.804688
10744.250977
10737.445312
10703.882812
10712.834961
10691.627930
10684.397461
10697.873047
10688.910156
10666.651367
10691.039062
10670.088867
10672.171875
10721.597656
10729.087891
10766.380859
10787.067383
10761.002930
10747.508789
10753.110352
10706.935547
10678.550781
10695.715820
10680.222656
10685.944336
10703.228516
10742.770508
10697.976562
10671.931641
10678.819336
10688.792969
10652.373047
10620.402344
10663.710938
10707.105469
10720.501953
10685.412109
10676.455078
10679.270508
10635.504883
10641.043945
10685.078125
10685.958008
10708.030273
10745.397461
10736.689453
10683.620117
10666.961914
10660.126953
10657.916016
10698.727539
10670.815430
10662.673828
10697.466797
10683.701172
10682.931641
10696.534180
10680.940430
10675.028320
10699.405273
10666.135742
10645.306641
10688.162109
10662.741211
10669.673828
10684.012695
10647.903320
10623.854492
10648.077148
10631.787109
10671.125977
10695.567383
10739.171875
10786.564453
10777.344727
10731.417969
10710.159180
10697.415039
10642.242188
10643.453125
10681.720703
10671.602539
10687.517578
10744.968750
10732.256836
10739.334961
10746.855469
10702.545898
10689.295898
10673.925781
10661.291016
```
