## Supplementary material for "Functional connectivity across the human subcortical auditory system using an autoregressive matrix-Gaussian copula graphical model approach with partial correlations": Code: roi-00_mean_ts.txt

```
9951.674805
9869.099609
9853.209961
9804.049805
9786.817383
9762.863281
9771.700195
9751.837891
9705.135742
9749.536133
9757.158203
9723.958008
9705.326172
9731.712891
9724.016602
9724.861328
9730.468750
9749.826172
9704.555664
9761.445312
9765.666992
9702.107422
9740.701172
9765.332031
9713.610352
9726.940430
9722.497070
9691.284180
9730.223633
9725.509766
9664.940430
9683.436523
9686.316406
9672.292969
9704.738281
9727.301758
9727.020508
9671.820312
9676.588867
9705.125000
9686.987305
9724.458008
9733.464844
9702.979492
9706.637695
9727.274414
9722.826172
9719.316406
9737.444336
9725.113281
9707.344727
9711.535156
9721.738281
9708.304688
9712.843750
9731.174805
9664.811523
9695.345703
9710.806641
9670.284180
9677.068359
9703.108398
9667.195312
9698.986328
9739.333984
9722.494141
9694.374023
9686.394531
9734.860352
9667.375000
9697.821289
9719.761719
9717.205078
9706.529297
9735.925781
9730.377930
9684.811523
9696.361328
9733.331055
9743.143555
9728.621094
9815.074219
9744.910156
9744.024414
9766.663086
9718.648438
9666.605469
9670.090820
9651.954102
9619.350586
9658.155273
9649.369141
9612.098633
9612.338867
9665.848633
9652.304688
9676.709961
9704.727539
9688.751953
9703.011719
9717.501953
9742.208984
9724.583008
9753.400391
9754.492188
9746.271484
9773.520508
9811.977539
9764.986328
9775.386719
9779.793945
9733.185547
9771.860352
9810.245117
9760.653320
9792.444336
9830.734375
9792.713867
9781.261719
9811.607422
9783.625000
9779.898438
9807.235352
9788.719727
9781.607422
9836.568359
9829.525391
9844.350586
9858.993164
9848.351562
9766.505859
9778.392578
9782.716797
9760.346680
9767.987305
9771.955078
9743.885742
9771.500000
9788.005859
9775.980469
9840.441406
9830.764648
9796.133789
9820.621094
9823.666992
9759.729492
9840.435547
9872.927734
9886.118164
9886.841797
9889.627930
9839.380859
9792.318359
9810.858398
9804.178711
9738.597656
9759.321289
9759.829102
9701.253906
9729.021484
9740.976562
9740.141602
9718.923828
9713.750977
9733.727539
9716.146484
9679.125977
9736.000000
9743.750000
9706.559570
9702.264648
9722.001953
9745.939453
9705.806641
9742.910156
9720.413086
9695.891602
9689.569336
9728.461914
9744.883789
9714.436523
9742.314453
9775.886719
9773.324219
9802.905273
9842.740234
9810.761719
9863.458984
9879.695312
9869.363281
9881.378906
9877.697266
9811.064453
9824.022461
9844.406250
9811.041992
9770.739258
9807.590820
9824.645508
9778.682617
9771.891602
9797.303711
9739.034180
9758.404297
9760.263672
9708.415039
9716.933594
9748.737305
9702.836914
9742.813477
9772.120117
9691.689453
9757.052734
9773.268555
9732.471680
9765.068359
9775.518555
9742.826172
9769.813477
9804.470703
9761.254883
9807.014648
9824.558594
9791.505859
9754.365234
9763.605469
9788.860352
9720.689453
9774.048828
9805.956055
9788.884766
9810.667969
9842.569336
9771.385742
9767.230469
9778.431641
9798.463867
9798.493164
9857.711914
9828.304688
9792.708008
9843.759766
9876.820312
9826.140625
9829.791992
9807.208984
9735.285156
9759.538086
9790.862305
9725.130859
9748.616211
9738.828125
9707.564453
9724.892578
9755.113281
9720.041016
9720.254883
9726.375977
9668.567383
9712.567383
9754.960938
9700.224609
9725.721680
9744.775391
9711.686523
9762.887695
9815.143555
9774.020508
9786.562500
9825.610352
9783.757812
9797.431641
9858.685547
9817.679688
9823.951172
9843.510742
9832.830078
9852.857422
9858.287109
9870.826172
9780.259766
9776.022461
9814.870117
9740.644531
9802.922852
9812.176758
9785.221680
9775.176758
9780.501953
9754.316406
9745.429688
9759.154297
9737.392578
9718.242188
9723.994141
9759.656250
9717.778320
9751.767578
9746.432617
9699.146484
9747.641602
9772.853516
9721.966797
9755.108398
9773.930664
9730.540039
9741.404297
9774.448242
9728.694336
9747.203125
9780.833984
9755.449219
9693.780273
9739.009766
9755.035156
9745.433594
9818.886719
9858.731445
9820.916992
9823.910156
9820.723633
9742.124023
9758.732422
9807.738281
9737.999023
9739.458984
9801.230469
9837.836914
9880.451172
9953.281250
9929.331055
9888.364258
9900.273438
9924.158203
9871.136719
9908.523438
9900.913086
9834.032227
9841.362305
9839.417969
9786.898438
9761.973633
9760.876953
9775.669922
9714.234375
9701.168945
9720.739258
9674.387695
9675.724609
9681.125000
9678.481445
9686.286133
9705.285156
9680.129883
9669.341797
9706.372070
9728.914062
9682.667969
9697.284180
9704.936523
9669.209961
9726.887695
9749.066406
9691.045898
9712.241211
9743.253906
9694.284180
9764.250977
9774.806641
9712.561523
9744.377930
9829.676758
9803.285156
9776.586914
9824.949219
9833.571289
9798.514648
9854.523438
9823.151367
9756.095703
9750.062500
9773.145508
9769.324219
9746.886719
9724.025391
9725.710938
9706.544922
9722.913086
9725.661133
9668.201172
9701.947266
9735.555664
9693.861328
9714.272461
9744.703125
9711.534180
9746.625977
9783.684570
9720.123047
9743.071289
9795.835938
9806.973633
9766.488281
9846.649414
9892.821289
9856.068359
9861.224609
9813.107422
9771.100586
9714.882812
9707.246094
9688.590820
9703.742188
9707.122070
9648.932617
9656.043945
9653.957031
9614.887695
9610.064453
9655.142578
9592.364258
9635.440430
9672.277344
9632.408203
9634.807617
9647.473633
9611.570312
9631.026367
9674.291016
9646.922852
9625.840820
9651.510742
9659.821289
9621.517578
9663.737305
9665.416992
9657.810547
9656.964844
9741.326172
9740.581055
9687.913086
9735.817383
9771.116211
9776.857422
9826.456055
9860.987305
9861.205078
9834.538086
9843.633789
9854.059570
9806.742188
9829.587891
9877.882812
9833.427734
9826.199219
9872.515625
9896.105469
9859.791016
9859.047852
9831.168945
9764.031250
9737.615234
9743.213867
9754.157227
9680.617188
9691.529297
9713.657227
9667.781250
9680.480469
9668.280273
9613.282227
9616.866211
9657.114258
9609.010742
9628.989258
9631.492188
9600.004883
9596.049805
9605.256836
9613.352539
9607.899414
9640.051758
9695.872070
9705.144531
9702.532227
9711.940430
9725.558594
9686.646484
9704.129883
9691.905273
9670.215820
9650.609375
9685.569336
9660.769531
9613.352539
9650.436523
9677.226562
9635.167969
9677.915039
9710.741211
9685.164062
9678.578125
9731.350586
9702.878906
9761.546875
9805.630859
9758.510742
9705.638672
9759.429688
9756.361328
9706.970703
9699.737305
9719.561523
9700.180664
9693.635742
9735.898438
9785.478516
9711.773438
9721.626953
9743.067383
9732.795898
9687.248047
9745.751953
9750.064453
9800.641602
9807.681641
9799.896484
9794.878906
9819.130859
9777.700195
9779.915039
9769.389648
9740.723633
9726.286133
9770.601562
9785.794922
9757.653320
9762.157227
9798.413086
9786.615234
9792.931641
9820.916992
9823.002930
9799.032227
9856.624023
9834.505859
9846.912109
9861.314453
9808.268555
9782.723633
9780.865234
9774.399414
9735.603516
9755.736328
9760.225586
9745.457031
9728.288086
9706.742188
9687.848633
9653.482422
9661.778320
9652.418945
9597.438477
9613.954102
9656.395508
9622.332031
9641.566406
9673.490234
9627.507812
9659.162109
9703.556641
9701.748047
9753.885742
9821.243164
9823.621094
9817.702148
9788.133789
9822.619141
9822.112305
9821.640625
9841.213867
9852.416016
9826.108398
9756.185547
9751.181641
9745.390625
9677.736328
9697.353516
9692.864258
9637.041992
9658.199219
9641.490234
9611.510742
9622.287109
9627.407227
9638.025391
9617.900391
9681.316406
9674.996094
9680.335938
9742.381836
9783.382812
9764.778320
9819.358398
9812.931641
9863.353516
9888.580078
9832.075195
9831.770508
9829.807617
9807.435547
9855.824219
9867.104492
9877.668945
9868.435547
9909.009766
9855.766602
9842.332031
9863.431641
9864.685547
9890.979492
9904.208008
9872.327148
9899.704102
9910.906250
9910.433594
9867.267578
9905.175781
9954.210938
9927.544922
9925.755859
9923.868164
9871.475586
9784.705078
9769.103516
9792.290039
9721.991211
9696.212891
9696.281250
9715.480469
9631.228516
9608.623047
9634.775391
9614.305664
9631.045898
9643.187500
9590.457031
9606.762695
9639.743164
9581.282227
9611.201172
9667.682617
9634.591797
9636.192383
9651.142578
9681.122070
9645.581055
9641.691406
9692.506836
9666.808594
9661.284180
9677.807617
9709.953125
9658.933594
9656.696289
9705.068359
9678.196289
9712.215820
9729.876953
9764.152344
9735.212891
9760.123047
9796.152344
9760.760742
9808.003906
9842.025391
9831.615234
9866.863281
9895.935547
9902.461914
9912.259766
9942.699219
9940.651367
9920.763672
9911.043945
9887.795898
9789.343750
9766.924805
9767.590820
9734.284180
9725.499023
9728.601562
9696.344727
9676.640625
9701.984375
9685.071289
9649.290039
9681.220703
9690.594727
9663.166992
9691.836914
9674.350586
9676.822266
9675.081055
9697.406250
9669.946289
9683.236328
9686.805664
9676.471680
9657.580078
9666.908203
9683.113281
9677.868164
9693.644531
9705.224609
9685.236328
9659.204102
9691.967773
9713.349609
9703.760742
9763.579102
9779.164062
9772.309570
9816.325195
9840.300781
9803.291992
9796.410156
9763.061523
9750.934570
9724.136719
9760.931641
9763.957031
9779.596680
9775.553711
9794.588867
9745.084961
9667.661133
9673.613281
9675.353516
9622.312500
9647.643555
9658.543945
9610.415039
9623.552734
9639.374023
9629.320312
9615.319336
9645.743164
9624.114258
9619.192383
9658.500977
9636.770508
9626.703125
9648.461914
9683.891602
9687.390625
9705.761719
9786.280273
9800.432617
9812.022461
9827.173828
9839.901367
9756.416016
9751.468750
9746.148438
9739.289062
9730.610352
9761.522461
9766.352539
9758.586914
9772.974609
9774.301758
9735.786133
9729.753906
9734.598633
9680.594727
9688.880859
9697.266602
9660.286133
9678.057617
9701.881836
9675.811523
9643.691406
9636.610352
9644.506836
9617.208984
9625.432617
9630.666016
9576.882812
9582.828125
9607.853516
9580.020508
9595.604492
9587.687500
9572.686523
9565.734375
9618.204102
9616.484375
9601.005859
9652.833984
9667.238281
9660.145508
9709.299805
9763.295898
9724.030273
9745.152344
9793.830078
9788.385742
9786.896484
9831.052734
9808.865234
9810.810547
9798.125000
9813.655273
9807.989258
9759.681641
9745.015625
9750.764648
9712.228516
9697.811523
9696.263672
9724.511719
9731.092773
9745.121094
9741.876953
9738.497070
9705.798828
9745.161133
9737.288086
9716.143555
9734.490234
9733.403320
9748.821289
9768.519531
9820.444336
9802.324219
9710.386719
9666.766602
9676.288086
9680.664062
9637.833984
9619.029297
9631.145508
9588.298828
9592.426758
9591.424805
9576.297852
9552.634766
9598.693359
9561.803711
9603.507812
9604.472656
9554.333008
9556.978516
9576.672852
9607.069336
9609.129883
9607.164062
9621.365234
9601.343750
9603.310547
9642.548828
9694.784180
9704.878906
9725.391602
9751.336914
9762.731445
9751.618164
9779.051758
9750.149414
9700.280273
9690.302734
9695.472656
9679.257812
9672.942383
9686.860352
9684.609375
9664.874023
9696.302734
9707.541992
9706.467773
9763.603516
9799.200195
9793.407227
9814.569336
9842.295898
9844.835938
9855.728516
9875.247070
9879.469727
9843.309570
9845.367188
9858.089844
9801.665039
9746.225586
9745.635742
9734.846680
9680.421875
9692.633789
9696.010742
```
