## Supplementary material for "Functional connectivity across the human subcortical auditory system using an autoregressive matrix-Gaussian copula graphical model approach with partial correlations": Code: roi-01_mean_ts.txt

```
10809.191406
10734.281250
10717.326172
10634.824219
10603.617188
10623.132812
10565.285156
10566.083008
10549.079102
10554.252930
10527.256836
10503.920898
10504.223633
10537.124023
10551.644531
10557.314453
10541.522461
10581.713867
10560.113281
10617.803711
10577.238281
10556.145508
10547.042969
10550.882812
10568.205078
10586.145508
10582.661133
10515.731445
10536.388672
10538.685547
10461.715820
10478.919922
10519.529297
10461.234375
10493.993164
10559.314453
10537.921875
10531.938477
10509.358398
10559.087891
10539.710938
10596.606445
10650.426758
10520.713867
10508.799805
10590.398438
10549.012695
10593.762695
10633.509766
10548.232422
10552.083984
10527.371094
10565.157227
10530.638672
10485.522461
10583.091797
10515.341797
10565.517578
10512.924805
10488.029297
10470.518555
10493.674805
10519.488281
10577.007812
10535.206055
10544.985352
10503.364258
10550.973633
10604.294922
10513.135742
10530.495117
10598.193359
10559.894531
10545.439453
10556.338867
10549.189453
10512.547852
10534.280273
10551.477539
10585.479492
10642.715820
10684.253906
10620.567383
10572.517578
10640.759766
10548.109375
10495.507812
10497.895508
10457.957031
10414.043945
10463.134766
10454.976562
10412.905273
10391.334961
10490.220703
10521.709961
10547.004883
10545.367188
10573.040039
10517.461914
10595.836914
10574.982422
10594.634766
10609.200195
10638.303711
10570.899414
10611.547852
10662.370117
10600.472656
10631.948242
10652.898438
10526.676758
10547.148438
10615.814453
10601.856445
10666.208984
10644.100586
10616.645508
10580.032227
10595.004883
10572.879883
10571.894531
10627.600586
10573.022461
10621.950195
10684.201172
10676.588867
10624.316406
10608.289062
10702.070312
10637.341797
10643.790039
10613.220703
10563.441406
10587.455078
10535.520508
10510.465820
10548.017578
10459.376953
10494.109375
10525.412109
10502.532227
10535.238281
10558.374023
10608.806641
10489.854492
10588.567383
10580.193359
10601.007812
10681.009766
10664.623047
10633.321289
10621.306641
10576.415039
10555.985352
10520.467773
10477.310547
10494.428711
10434.999023
10478.456055
10453.439453
10495.159180
10382.742188
10452.435547
10431.665039
10483.247070
10408.817383
10497.209961
10459.933594
10432.675781
10471.629883
10428.355469
10469.158203
10464.811523
10523.823242
10457.162109
10459.583008
10472.124023
10553.602539
10481.808594
10454.863281
10527.950195
10538.746094
10511.873047
10598.490234
10572.450195
10595.432617
10665.271484
10698.613281
10771.321289
10762.741211
10675.718750
10625.753906
10618.084961
10637.277344
10662.733398
10607.207031
10608.574219
10642.370117
10603.032227
10598.346680
10555.330078
10531.307617
10560.319336
10507.292969
10465.726562
10540.571289
10551.772461
10441.112305
10540.079102
10517.429688
10500.597656
10528.391602
10563.011719
10496.564453
10607.776367
10643.907227
10567.939453
10580.849609
10617.258789
10631.176758
10659.482422
10679.241211
10622.458984
10570.244141
10602.658203
10572.697266
10537.511719
10602.376953
10625.538086
10663.685547
10703.148438
10716.762695
10642.236328
10659.200195
10564.409180
10575.807617
10591.947266
10637.640625
10604.706055
10619.689453
10673.438477
10704.093750
10743.163086
10728.707031
10692.316406
10531.167969
10545.985352
10584.233398
10524.593750
10573.854492
10572.494141
10501.166016
10504.618164
10506.991211
10527.590820
10552.381836
10544.060547
10482.586914
10535.549805
10577.487305
10543.226562
10587.020508
10517.373047
10565.314453
10545.518555
10625.447266
10575.403320
10610.557617
10599.291016
10545.376953
10613.389648
10645.049805
10603.583008
10699.273438
10681.977539
10655.448242
10694.213867
10711.481445
10752.367188
10672.530273
10605.640625
10662.602539
10593.457031
10630.291016
10634.691406
10520.875000
10555.674805
10573.196289
10548.150391
10523.320312
10516.814453
10455.890625
10480.748047
10502.048828
10484.441406
10441.829102
10525.856445
10534.650391
10475.656250
10561.861328
10552.676758
10559.415039
10588.237305
10606.779297
10587.562500
10570.865234
10603.755859
10516.030273
10606.955078
10532.088867
10536.339844
10502.106445
10559.615234
10534.027344
10578.658203
10630.125977
10712.453125
10699.796875
10686.771484
10634.083008
10561.617188
10633.605469
10612.125977
10505.852539
10505.244141
10577.303711
10591.364258
10683.634766
10724.000000
10651.727539
10728.467773
10701.767578
10703.521484
10745.819336
10781.685547
10789.958984
10633.670898
10595.575195
10585.312500
10578.789062
10592.266602
10532.778320
10534.881836
10464.924805
10424.687500
10428.622070
10412.413086
10417.565430
10407.429688
10401.583984
10435.979492
10478.601562
10397.567383
10437.398438
10512.062500
10446.840820
10429.799805
10467.814453
10500.615234
10395.424805
10531.734375
10577.666016
10479.867188
10580.955078
10542.446289
10514.317383
10590.253906
10590.220703
10495.566406
10583.079102
10625.504883
10571.950195
10688.095703
10637.259766
10629.163086
10669.785156
10756.395508
10677.930664
10603.919922
10623.030273
10624.281250
10598.266602
10594.291016
10564.040039
10543.879883
10497.999023
10490.926758
10470.448242
10479.913086
10547.670898
10487.310547
10523.680664
10540.022461
10557.408203
10521.957031
10497.874023
10544.997070
10462.014648
10493.386719
10578.049805
10584.439453
10573.464844
10687.884766
10731.009766
10648.997070
10681.994141
10647.663086
10619.430664
10640.833008
10567.477539
10557.932617
10563.004883
10481.995117
10454.500977
10444.874023
10417.694336
10331.316406
10380.450195
10400.013672
10402.236328
10476.428711
10521.175781
10461.212891
10451.644531
10444.969727
10436.130859
10528.062500
10521.349609
10472.157227
10507.299805
10442.354492
10423.014648
10396.034180
10455.955078
10540.355469
10429.093750
10493.076172
10563.697266
10536.636719
10538.362305
10566.829102
10586.483398
10582.421875
10675.522461
10733.504883
10669.997070
10656.020508
10667.703125
10657.266602
10599.502930
10619.479492
10636.967773
10583.298828
10564.964844
10635.864258
10696.426758
10717.615234
10733.022461
10669.753906
10535.147461
10542.115234
10545.047852
10467.873047
10377.043945
10445.876953
10447.786133
10382.411133
10386.266602
10365.118164
10334.207031
10364.553711
10371.292969
10346.505859
10389.033203
10445.776367
10377.163086
10391.745117
10397.290039
10377.490234
10327.320312
10439.541992
10399.448242
10470.584961
10579.538086
10622.791016
10529.496094
10523.713867
10494.118164
10522.595703
10523.267578
10498.580078
10530.144531
10444.582031
10408.735352
10441.379883
10452.451172
10348.254883
10463.870117
10366.144531
10413.411133
10372.928711
10438.390625
10479.017578
10589.670898
10575.713867
10580.578125
10551.095703
10550.516602
10473.928711
10489.123047
10493.487305
10496.591797
10500.192383
10577.149414
10608.022461
10578.275391
10459.994141
10476.559570
10454.801758
10436.668945
10439.389648
10512.629883
10538.996094
10638.767578
10616.404297
10567.492188
10580.065430
10598.575195
10562.088867
10543.244141
10481.173828
10446.580078
10515.769531
10526.801758
10481.025391
10436.165039
10483.199219
10500.778320
10492.799805
10557.763672
10534.311523
10486.084961
10515.031250
10539.460938
10460.149414
10508.772461
10614.670898
10601.644531
10533.583984
10502.849609
10458.606445
10502.821289
10502.604492
10502.843750
10493.590820
10460.110352
10472.784180
10378.093750
10338.242188
10344.110352
10290.864258
10313.429688
10325.085938
10276.559570
10270.259766
10318.718750
10318.023438
10296.567383
10343.583008
10330.140625
10393.877930
10468.153320
10531.898438
10567.073242
10573.556641
10519.751953
10573.120117
10654.770508
10684.666016
10759.837891
10757.450195
10694.801758
10567.570312
10534.481445
10525.923828
10433.516602
10431.776367
10386.529297
10393.461914
10377.242188
10305.249023
10245.424805
10292.203125
10343.917969
10328.022461
10364.074219
10443.643555
10433.227539
10363.328125
10429.349609
10451.933594
10494.206055
10523.851562
10567.854492
10642.884766
10669.798828
10618.002930
10600.023438
10562.985352
10520.500977
10552.523438
10612.921875
10568.977539
10659.051758
10634.678711
10523.423828
10488.023438
10485.572266
10512.468750
10561.236328
10533.783203
10503.136719
10594.442383
10548.311523
10513.326172
10513.330078
10577.435547
10682.788086
10688.969727
10748.062500
10758.868164
10646.439453
10503.799805
10421.431641
10486.041992
10408.419922
10369.958984
10415.452148
10397.281250
10323.975586
10304.249023
10290.602539
10316.916992
10323.485352
10336.242188
10243.203125
10332.707031
10351.811523
10310.908203
10312.253906
10425.736328
10394.000000
10377.583984
10402.799805
10389.807617
10277.158203
10351.982422
10390.526367
10396.291016
10408.240234
10418.751953
10390.555664
10363.724609
10396.061523
10405.754883
10348.004883
10401.953125
10469.400391
10488.891602
10486.979492
10483.966797
10508.134766
10447.506836
10529.950195
10561.630859
10546.207031
10656.419922
10664.426758
10643.463867
10689.673828
10615.965820
10706.932617
10682.656250
10671.469727
10654.701172
10570.583984
10578.615234
10525.595703
10452.355469
10458.938477
10464.219727
10317.540039
10343.541016
10352.888672
10327.500977
10370.898438
10347.514648
10330.967773
10337.562500
10351.281250
10364.857422
10276.275391
10369.180664
10352.312500
10352.233398
10379.031250
10466.626953
10390.232422
10475.620117
10387.992188
10390.775391
10345.879883
10404.319336
10387.375977
10309.223633
10418.049805
10431.086914
10440.555664
10450.710938
10505.320312
10498.023438
10504.525391
10620.752930
10593.662109
10642.899414
10624.575195
10582.947266
10442.540039
10396.715820
10399.054688
10434.472656
10392.586914
10502.154297
10549.123047
10540.523438
10428.080078
10373.412109
10374.356445
10322.977539
10391.773438
10350.657227
10315.785156
10361.481445
10351.272461
10322.706055
10385.031250
10332.120117
10309.681641
10327.017578
10334.086914
10331.836914
10317.472656
10385.147461
10409.506836
10442.879883
10449.879883
10554.153320
10579.752930
10616.361328
10623.854492
10592.661133
10460.277344
10489.201172
10479.037109
10439.430664
10400.627930
10438.076172
10429.656250
10451.919922
10533.726562
10475.139648
10521.192383
10543.035156
10490.326172
10357.125000
10363.886719
10366.643555
10299.680664
10410.765625
10370.862305
10359.781250
10449.135742
10415.674805
10400.188477
10307.108398
10340.200195
10319.071289
10317.828125
10284.334961
10304.391602
10269.124023
10297.144531
10302.307617
10247.816406
10276.724609
10323.013672
10280.208984
10269.305664
10361.184570
10397.159180
10414.695312
10464.844727
10459.126953
10443.437500
10491.432617
10573.817383
10544.608398
10556.397461
10614.029297
10554.779297
10586.227539
10638.979492
10692.623047
10529.541016
10445.861328
10412.373047
10417.448242
10295.689453
10260.722656
10314.398438
10282.417969
10261.416992
10349.220703
10352.141602
10386.988281
10437.399414
10417.027344
10355.060547
10256.986328
10315.171875
10326.217773
10302.639648
10449.129883
10558.293945
10533.325195
10441.092773
10396.286133
10388.399414
10359.118164
10351.397461
10362.789062
10346.363281
10322.373047
10293.006836
10279.917969
10249.461914
10298.455078
10316.238281
10263.630859
10289.057617
10285.296875
10282.873047
10239.635742
10317.843750
10376.049805
10388.421875
10390.915039
10342.688477
10313.380859
10354.544922
10336.118164
10298.297852
10339.615234
10413.416992
10430.963867
10430.701172
10509.650391
10547.375977
10492.439453
10389.581055
10438.680664
10376.214844
10385.059570
10389.431641
10349.991211
10292.209961
10302.479492
10383.171875
10308.397461
10351.552734
10409.488281
10449.391602
10447.138672
10549.624023
10542.955078
10540.943359
10517.695312
10616.203125
10638.389648
10627.479492
10671.296875
10594.213867
10505.038086
10452.069336
10372.258789
10386.231445
10266.531250
10297.254883
10297.556641
```
