## Supplementary material for "Functional connectivity across the human subcortical auditory system using an autoregressive matrix-Gaussian copula graphical model approach with partial correlations": Code: roi-02_mean_ts.txt

```
11272.044922
11231.389648
11137.686523
11107.253906
11108.804688
11098.397461
11061.657227
11073.240234
11073.410156
11044.425781
11074.309570
11072.813477
11026.262695
11067.985352
11077.251953
11010.054688
11042.826172
11089.070312
11076.961914
11089.717773
11096.259766
11039.818359
11034.598633
11074.684570
11083.405273
11053.814453
11082.872070
11059.661133
11044.254883
11077.102539
11033.030273
11011.103516
11039.442383
11044.443359
11027.369141
11080.365234
11097.814453
11056.312500
11044.600586
11104.876953
11080.083984
11060.529297
11114.078125
11089.374023
11037.339844
11118.959961
11109.130859
11069.795898
11130.833008
11104.206055
11039.449219
11031.290039
11097.332031
11070.926758
11037.458008
11071.801758
11038.205078
11000.198242
11058.907227
11039.288086
11000.713867
11024.925781
11064.900391
11034.009766
11038.187500
11060.581055
11042.841797
11023.042969
11089.764648
11062.604492
11044.626953
11104.678711
11088.715820
11052.488281
11078.380859
11078.398438
11037.854492
11022.528320
11042.789062
11099.966797
11040.687500
11131.892578
11115.371094
11069.790039
11125.201172
11075.803711
11005.609375
11034.257812
11041.481445
11018.385742
10989.534180
11045.173828
11003.892578
10984.818359
11063.798828
11037.587891
11006.964844
11063.282227
11047.375000
11027.496094
11044.964844
11084.978516
11048.916992
11083.503906
11078.586914
11054.007812
11074.026367
11145.416992
11122.594727
11076.550781
11099.469727
11053.468750
11047.666992
11115.672852
11076.153320
11066.927734
11107.635742
11110.668945
11047.443359
11078.753906
11064.717773
11030.647461
11051.071289
11037.377930
11014.803711
11064.912109
11105.239258
11088.029297
11113.265625
11112.301758
11016.038086
11018.583984
11061.278320
10974.125000
11032.316406
11016.809570
10958.986328
10959.711914
11027.548828
10981.469727
10997.577148
11054.938477
10999.275391
10976.650391
10986.321289
10927.107422
10952.669922
11013.035156
11042.182617
11038.770508
11070.921875
11044.382812
10955.385742
11003.446289
11028.213867
10964.370117
10941.714844
10976.008789
10940.452148
10908.804688
10935.826172
10989.048828
10935.027344
10897.201172
10927.006836
10950.230469
10951.430664
10910.137695
10960.378906
10956.012695
10906.611328
10945.214844
10957.714844
10968.025391
10947.453125
10949.834961
10966.695312
10964.726562
10963.634766
10981.649414
10943.920898
10983.417969
11016.349609
10970.756836
10984.898438
11034.286133
11012.482422
11038.891602
11138.536133
11115.894531
11061.336914
11080.869141
11080.756836
11033.112305
11056.713867
11077.392578
10991.552734
10981.304688
11016.215820
11000.267578
10953.856445
10988.504883
10988.022461
10926.864258
10957.963867
10928.792969
10904.406250
10963.766602
10913.055664
10904.790039
10970.173828
10926.594727
10953.973633
11031.254883
10998.684570
10949.510742
11044.360352
11027.017578
11000.806641
11056.288086
11059.099609
11033.125977
11105.342773
11076.815430
10999.676758
10980.735352
11027.019531
10975.092773
10988.281250
11104.558594
11078.875000
11038.792969
11097.250000
11058.880859
10987.127930
11042.612305
11085.978516
11049.321289
11080.039062
11100.554688
11062.506836
11092.772461
11166.638672
11107.203125
11077.786133
11116.587891
11047.908203
10993.990234
11088.408203
11019.296875
11012.270508
11047.507812
10985.466797
11023.295898
11080.079102
11028.358398
10990.217773
11019.354492
10970.929688
10982.699219
11042.873047
10998.766602
10948.323242
11055.408203
11070.282227
10989.795898
11056.471680
11052.643555
11025.076172
11109.297852
11090.206055
11039.924805
11104.860352
11129.318359
11058.583008
11052.672852
11110.520508
11080.242188
11081.400391
11142.822266
11025.365234
10989.981445
11047.059570
11010.466797
10976.600586
11038.183594
11009.607422
10955.183594
11027.629883
10994.830078
10933.545898
10956.140625
10962.132812
10866.336914
10918.263672
10973.498047
10916.791016
10914.734375
10986.719727
10955.592773
10977.695312
11035.875977
11013.375977
10993.377930
11069.135742
11063.942383
11008.026367
11077.328125
11041.372070
11009.917969
11067.371094
11059.722656
10999.513672
10990.323242
11018.686523
11023.234375
11103.510742
11142.443359
11092.980469
11070.766602
11054.187500
11055.023438
11050.240234
11100.219727
11060.444336
11002.882812
11056.241211
11108.221680
11112.896484
11149.073242
11148.612305
11078.195312
11057.236328
11097.299805
11085.512695
11062.498047
11094.559570
11021.191406
10988.877930
11066.386719
11020.403320
10976.178711
10966.031250
11026.218750
10963.622070
10931.123047
10971.254883
10918.783203
10907.186523
10945.233398
10932.194336
10924.206055
10956.155273
10959.909180
10899.651367
10949.426758
10984.781250
10955.644531
10953.175781
10977.278320
10946.544922
10968.870117
11035.329102
10988.654297
10976.088867
11027.208984
10996.921875
11010.384766
11064.310547
11034.565430
11013.662109
11075.809570
11078.043945
11045.492188
11096.256836
11119.190430
11094.489258
11103.811523
11123.185547
11020.059570
10987.998047
11041.610352
11028.923828
10998.652344
11013.750000
11033.393555
10989.448242
11007.222656
11001.192383
10981.642578
10983.221680
11040.658203
10990.197266
10992.805664
11038.699219
11014.051758
10991.817383
11054.519531
11003.089844
10966.833008
11037.514648
11074.035156
11039.487305
11030.547852
11122.146484
11104.192383
11121.048828
11075.900391
11040.336914
11034.733398
11072.484375
11050.943359
11035.682617
11016.875000
10940.172852
10954.078125
10999.846680
10943.103516
10930.622070
10984.776367
10961.133789
10980.165039
11013.879883
10987.532227
10959.254883
11022.082031
11023.036133
10994.867188
11013.994141
11008.438477
10953.478516
10983.621094
11025.803711
11010.390625
10961.027344
11013.354492
11031.400391
11027.456055
11028.554688
11068.047852
11026.123047
10995.057617
11043.221680
11072.780273
11077.215820
11095.670898
11083.739258
11030.810547
11030.859375
11089.664062
11040.705078
11016.254883
11058.326172
11035.277344
10968.304688
11022.046875
11100.165039
11091.996094
11057.602539
11047.876953
11012.570312
10939.381836
10974.383789
10970.422852
10899.425781
10885.887695
10957.888672
10912.961914
10882.683594
10930.886719
10881.924805
10859.883789
10923.673828
10922.010742
10899.598633
10959.608398
10938.512695
10881.413086
10926.125000
10945.670898
10909.246094
10914.555664
11003.223633
11003.375977
11020.805664
11043.028320
11077.721680
11062.119141
11030.156250
11063.056641
11059.458984
11040.606445
11049.810547
11018.971680
10992.874023
10992.515625
11036.713867
11026.923828
10976.262695
11044.791016
11014.187500
10974.087891
11026.123047
11054.511719
11012.577148
11080.431641
11062.252930
11026.220703
11006.060547
11049.429688
11030.100586
10989.094727
10988.463867
11038.366211
10984.056641
11023.578125
11041.659180
11008.784180
11003.358398
11033.190430
11055.634766
10977.287109
11026.452148
11063.881836
11033.976562
11062.193359
11073.186523
11059.964844
11106.246094
11041.653320
10978.524414
10998.112305
11025.192383
10987.785156
11017.353516
11001.328125
10926.638672
10928.496094
11011.443359
11005.079102
10965.339844
10976.288086
10919.770508
10842.378906
10921.910156
10978.466797
10948.926758
10994.702148
10987.125000
10904.634766
10948.599609
10987.865234
10916.547852
10921.669922
10981.575195
10978.045898
10898.716797
10911.117188
10936.216797
10890.831055
10895.262695
10915.642578
10827.197266
10829.697266
10903.079102
10880.033203
10861.015625
10920.140625
10895.404297
10880.049805
10923.042969
10952.999023
10962.791016
10976.447266
11031.576172
11012.184570
11024.127930
10972.455078
11067.286133
11149.368164
11101.198242
11085.518555
11110.840820
10978.356445
10985.991211
10997.120117
10954.898438
10955.147461
10970.627930
10899.309570
10830.053711
10908.136719
10850.096680
10815.723633
10859.197266
10940.819336
10922.944336
10909.063477
10924.550781
10915.071289
10886.262695
10963.000000
10954.665039
11005.659180
11006.353516
11048.376953
11111.229492
11045.529297
11014.735352
11051.069336
11049.368164
10988.695312
11035.092773
11064.554688
11015.678711
11033.922852
10977.191406
10909.944336
10929.891602
10907.006836
10907.954102
10971.936523
10966.577148
10938.702148
10940.436523
10935.676758
10903.724609
10905.109375
10979.598633
11036.513672
11038.167969
11005.997070
11011.077148
10914.901367
10863.902344
10913.291016
10852.571289
10801.303711
10843.898438
10887.955078
10806.984375
10812.202148
10844.722656
10818.484375
10809.990234
10856.353516
10776.405273
10773.367188
10823.182617
10821.208008
10784.697266
10855.583984
10850.078125
10803.339844
10826.359375
10892.823242
10873.914062
10824.690430
10889.975586
10905.283203
10880.933594
10835.135742
10904.301758
10889.152344
10853.427734
10906.385742
10898.634766
10895.998047
10945.119141
10977.960938
10949.864258
10969.494141
11011.190430
10963.577148
10957.462891
11042.142578
11042.453125
11007.319336
11057.762695
11076.171875
11030.872070
11094.685547
11115.949219
11105.618164
11099.704102
11128.547852
10998.665039
10976.045898
10996.189453
10957.360352
10935.191406
10936.360352
10884.774414
10847.489258
10902.375977
10910.657227
10849.607422
10858.609375
10905.070312
10892.045898
10869.678711
10908.917969
10867.002930
10866.017578
10962.420898
10930.807617
10867.108398
10922.064453
10930.814453
10886.942383
10878.570312
10937.574219
10906.043945
10904.815430
10957.468750
10937.196289
10891.679688
10900.020508
10994.971680
10973.496094
10956.486328
11032.526367
11026.965820
11034.391602
11092.242188
11093.303711
11014.856445
10992.387695
11008.839844
10973.316406
10941.053711
10954.533203
11015.108398
11022.061523
10991.040039
11002.391602
10923.049805
10907.968750
10949.685547
10908.708008
10874.110352
10947.590820
10899.822266
10843.059570
10957.406250
10949.730469
10878.378906
10886.992188
10906.344727
10883.180664
10918.952148
10940.767578
10882.073242
10906.269531
10982.649414
10990.255859
10994.372070
10978.531250
11074.622070
11105.375977
11094.071289
11101.609375
11059.666016
10982.530273
10986.731445
10964.395508
10937.022461
10965.430664
11001.359375
10936.933594
10966.163086
11031.236328
11000.833984
10983.072266
10998.464844
10949.638672
10918.942383
10950.418945
10906.975586
10885.929688
10984.225586
10975.907227
10923.008789
10908.461914
10957.042969
10901.172852
10917.083984
10966.274414
10894.682617
10844.051758
10908.867188
10911.211914
10859.789062
10927.967773
10906.091797
10863.195312
10921.841797
10940.105469
10927.870117
10913.578125
10996.465820
10980.281250
10981.754883
11015.836914
11027.365234
10999.117188
11026.835938
11070.489258
11046.072266
10999.614258
10994.213867
11085.518555
11056.392578
11060.426758
11115.870117
11021.988281
10952.336914
11004.043945
10992.102539
10921.697266
10904.251953
10959.543945
10944.243164
10902.783203
10937.172852
10947.183594
10918.833984
10950.606445
10915.141602
10883.226562
10844.512695
10899.983398
10954.082031
10967.771484
10991.288086
11032.329102
10942.180664
10870.109375
10913.514648
10903.568359
10820.281250
10824.639648
10860.106445
10769.956055
10776.751953
10812.417969
10783.239258
10762.814453
10811.761719
10785.860352
10786.798828
10827.862305
10811.097656
10766.156250
10796.336914
10865.179688
10856.541016
10840.459961
10893.295898
10855.377930
10839.996094
10907.182617
10931.343750
10913.325195
10895.752930
10978.334961
11021.042969
11014.392578
11025.539062
11036.425781
10983.188477
10915.362305
10930.808594
10931.700195
10891.420898
10909.221680
10955.921875
10883.481445
10870.874023
10930.951172
10921.146484
10908.970703
10941.409180
10998.524414
10945.405273
10976.069336
10959.462891
10901.200195
10885.673828
10988.427734
11001.919922
11007.446289
11006.718750
10989.935547
10906.481445
10899.708008
10927.174805
10878.027344
10804.370117
10866.470703
```
