## Supplementary material for "Functional connectivity across the human subcortical auditory system using an autoregressive matrix-Gaussian copula graphical model approach with partial correlations": Code: roi-03_mean_ts.txt

```
11460.966797
11417.744141
11166.277344
11099.986328
11244.581055
11278.072266
11112.658203
11195.062500
11199.194336
11120.621094
11157.488281
11116.797852
11147.591797
11143.185547
11219.975586
11118.440430
11067.825195
11150.393555
11192.763672
11141.684570
11105.120117
11204.536133
11069.808594
11088.472656
11104.166016
11146.536133
11099.135742
11128.250000
11027.278320
11116.538086
11077.828125
10980.808594
11061.852539
11039.815430
11050.694336
11061.718750
11101.822266
11130.245117
11045.145508
11055.107422
11180.540039
11067.780273
11109.164062
11144.046875
10985.812500
11039.463867
11113.850586
11059.524414
11134.031250
11224.075195
11106.533203
11028.229492
11059.076172
11152.578125
10958.670898
11126.516602
11117.228516
11025.316406
11103.805664
11092.009766
10913.611328
10989.200195
11083.441406
11089.831055
10960.680664
11084.735352
11166.568359
11060.115234
11094.042969
11086.097656
11116.910156
11120.710938
11130.001953
11109.994141
11081.955078
11039.666992
11090.867188
10953.890625
10959.421875
11082.114258
11141.110352
11172.174805
11175.184570
11098.748047
11127.879883
11155.662109
11011.182617
10942.112305
11126.998047
11036.505859
10905.187500
11014.870117
11015.832031
10913.891602
11021.668945
11046.824219
11031.232422
10973.684570
11045.746094
11080.413086
11059.982422
11060.273438
11107.060547
11100.887695
11158.302734
11099.708008
11051.841797
11144.946289
11156.468750
11127.231445
11167.033203
11104.135742
11017.356445
11121.887695
11152.780273
11111.713867
11130.191406
11180.190430
11086.903320
11046.800781
11149.957031
11042.404297
11050.491211
11114.817383
11103.722656
11115.933594
11188.662109
11151.585938
11070.628906
11186.565430
11199.465820
11056.511719
11076.424805
11021.850586
11048.452148
11064.351562
11000.410156
10909.132812
11001.849609
11016.788086
10923.935547
10959.207031
11057.915039
11070.959961
11069.879883
10974.398438
10964.331055
11035.155273
11161.040039
11180.175781
11180.859375
11244.047852
11144.342773
11050.791992
11128.694336
11084.233398
11035.710938
10988.435547
10959.935547
10914.036133
10871.649414
10973.927734
10949.041016
10960.709961
10896.107422
10970.917969
11057.713867
10909.286133
10920.224609
10953.912109
10957.236328
10933.812500
10934.040039
10991.980469
10979.537109
10889.508789
11022.700195
11121.505859
10992.572266
11001.450195
10989.184570
10927.606445
11043.594727
11040.601562
11037.283203
11062.837891
11096.793945
11114.335938
11231.688477
11300.786133
11236.902344
11162.745117
11215.023438
11188.246094
11156.603516
11265.152344
11191.293945
11093.417969
11138.538086
11106.064453
11044.673828
11080.533203
11057.319336
10993.265625
11009.646484
11010.094727
10900.442383
10993.972656
10972.431641
10960.718750
11059.724609
11025.478516
11008.817383
11059.001953
11164.227539
11007.417969
11052.418945
11164.909180
11012.101562
11008.563477
11009.404297
11161.622070
11150.573242
11049.002930
11070.053711
10976.240234
10934.872070
11034.326172
11027.825195
11106.202148
11164.185547
11167.690430
11194.305664
11130.842773
11097.682617
11023.361328
11056.733398
11090.370117
11009.465820
11067.662109
11043.924805
11107.011719
11202.731445
11251.118164
11154.876953
11203.523438
11101.329102
10994.047852
11119.260742
11047.722656
11023.631836
11060.474609
11033.691406
10986.304688
10952.740234
11024.240234
11042.556641
10959.943359
10941.414062
10951.510742
11013.562500
11009.495117
10922.594727
10981.333984
11018.447266
11066.826172
11003.536133
11019.530273
11076.675781
11058.443359
11106.573242
11029.738281
11110.041992
11176.626953
11123.191406
11035.109375
11135.842773
11185.276367
11086.791992
11162.989258
11140.447266
11018.382812
11084.774414
11101.199219
11029.783203
11036.421875
11041.538086
11021.670898
11017.564453
10973.803711
10973.828125
10854.247070
10986.091797
10954.876953
10917.184570
10946.325195
10945.070312
10906.090820
10884.873047
11015.625000
10891.974609
10956.950195
11059.120117
10980.486328
11056.165039
11033.319336
11014.318359
11022.013672
10963.876953
11050.845703
10955.374023
11010.539062
10958.885742
10980.606445
10985.719727
10947.399414
10983.522461
11042.367188
11113.828125
11083.005859
11109.604492
11039.065430
11075.617188
11001.700195
10984.371094
10936.540039
10905.294922
10998.233398
11028.180664
11049.876953
11020.134766
11008.208008
10937.334961
11092.452148
11137.049805
11146.876953
11127.314453
11060.294922
10994.360352
11000.491211
11009.400391
10996.238281
10985.477539
10919.831055
10897.626953
10830.401367
10860.975586
10874.582031
10835.912109
10773.571289
10853.392578
10882.245117
10828.651367
10888.797852
10878.471680
10819.696289
10844.725586
10917.670898
10896.792969
10920.822266
10854.372070
10924.674805
10952.331055
10995.309570
10914.682617
10932.850586
10976.330078
10976.126953
10958.569336
10971.845703
10957.485352
10997.146484
10989.473633
11056.649414
11069.768555
11038.643555
11117.287109
11164.155273
11086.004883
11092.662109
11028.323242
11051.319336
10987.250977
11022.934570
10964.834961
10976.986328
11000.519531
10890.053711
10970.042969
10961.041992
10918.017578
10954.815430
10970.360352
10967.229492
10903.832031
10959.589844
10926.988281
10960.963867
10941.699219
10956.085938
10946.851562
10979.049805
11007.486328
11062.857422
11099.995117
11046.584961
11106.865234
11134.334961
11006.671875
10980.826172
11060.312500
11112.055664
11032.471680
11015.345703
11015.952148
10890.558594
10910.040039
10850.848633
10870.672852
10856.163086
10901.005859
11026.434570
10964.718750
10934.927734
10894.145508
10931.781250
10974.558594
10980.583008
10906.064453
10924.424805
10987.017578
10980.653320
10905.533203
10971.192383
10901.364258
10937.210938
10950.413086
11012.625977
10946.225586
10987.525391
11007.964844
10943.384766
10963.405273
11009.033203
11065.905273
11083.084961
11044.856445
11028.064453
10949.787109
11010.635742
10975.060547
10936.022461
10963.971680
10880.716797
10911.416992
10981.539062
11012.932617
11110.163086
11103.101562
11139.489258
11037.168945
10940.971680
10977.489258
10897.444336
10894.149414
10856.126953
10848.603516
10852.148438
10836.550781
10855.168945
10819.815430
10818.517578
10882.260742
10830.806641
10880.747070
10864.420898
10915.652344
10937.322266
10890.920898
10893.861328
10822.947266
10889.621094
10878.482422
10958.924805
11067.466797
11049.274414
11076.977539
11008.587891
11011.527344
11061.181641
11084.267578
11104.944336
11036.083008
10983.969727
10983.665039
10915.299805
10946.419922
10943.949219
10925.342773
10912.828125
10871.870117
10822.408203
10926.280273
10961.526367
10996.815430
10997.371094
11026.215820
11012.684570
10929.604492
10941.176758
10947.389648
10971.705078
10943.994141
11001.374023
10998.125977
11127.600586
11036.424805
11022.303711
10921.201172
10988.741211
10956.128906
10947.470703
10874.395508
10939.645508
10944.540039
10954.787109
10977.766602
10862.626953
11042.420898
11039.786133
10944.418945
10934.774414
10939.815430
10936.290039
10924.010742
10875.280273
10870.766602
10757.366211
10877.640625
10852.518555
10844.242188
10821.601562
10838.609375
10863.398438
10721.252930
10929.887695
10886.212891
11011.779297
11051.717773
10951.505859
10963.706055
10858.994141
10896.114258
10930.938477
10937.049805
11010.426758
10848.160156
10896.004883
10864.932617
10813.230469
10743.850586
10748.057617
10777.410156
10702.639648
10772.417969
10741.350586
10788.179688
10753.917969
10803.135742
10815.274414
10731.146484
10838.738281
10865.155273
10862.110352
10913.729492
10962.245117
10940.688477
10923.464844
11006.429688
11123.486328
11215.084961
11260.002930
11187.953125
11020.707031
10951.546875
10883.735352
10886.646484
10888.515625
10870.969727
10874.803711
10752.562500
10794.031250
10671.494141
10662.763672
10710.511719
10849.064453
10891.721680
10866.453125
10835.784180
10789.030273
10754.152344
10825.500977
10825.850586
10849.651367
10929.561523
11051.829102
11159.510742
11109.885742
11049.094727
11023.165039
11013.070312
10948.194336
10979.528320
10990.739258
11013.367188
10953.106445
10909.438477
10806.254883
10759.287109
10837.867188
10802.801758
10936.261719
10925.037109
10891.239258
10882.963867
10877.218750
10851.174805
10842.575195
10914.134766
11094.865234
11066.350586
11067.567383
11065.174805
10969.951172
10862.072266
10868.822266
10819.416016
10819.969727
10835.893555
10886.526367
10836.148438
10826.636719
10768.182617
10760.780273
10752.733398
10809.865234
10755.131836
10757.924805
10878.857422
10816.809570
10800.561523
10841.303711
10838.166016
10884.173828
10779.148438
10833.757812
10897.833984
10772.275391
10892.266602
10922.172852
10903.569336
10832.184570
10824.792969
10867.500977
10900.869141
10850.241211
10903.750000
10887.135742
10961.800781
10869.702148
10867.064453
10921.684570
10901.244141
10891.578125
10907.507812
10977.006836
10940.331055
11000.264648
11003.371094
10981.842773
10975.688477
10967.544922
10981.122070
11116.213867
11142.998047
11135.619141
11131.682617
11007.051758
11025.555664
10979.135742
10916.982422
10990.666992
10871.905273
10843.525391
10849.610352
10899.932617
10962.600586
10890.399414
10833.678711
10786.396484
10833.146484
10858.655273
10798.345703
10765.143555
10891.796875
10874.174805
10984.458984
10874.232422
10876.878906
10937.517578
10909.074219
10860.761719
10896.587891
10885.943359
10917.545898
10834.531250
10859.646484
10853.305664
10892.930664
10945.926758
10956.814453
10923.475586
10976.893555
10932.083008
11028.398438
11043.710938
11128.711914
10993.624023
10886.408203
10792.501953
10818.402344
10842.688477
10864.097656
11005.373047
10962.485352
11009.219727
10941.446289
10926.583984
10925.939453
10860.385742
10832.157227
10842.197266
10911.504883
10863.854492
10768.248047
10896.809570
10900.470703
10838.666992
10748.600586
10802.150391
10766.978516
10812.399414
10840.094727
10829.157227
10822.517578
10894.744141
10856.474609
10894.649414
10943.777344
11019.570312
11089.901367
11019.657227
10968.000000
10971.291992
10903.501953
10890.831055
10819.109375
10894.137695
10806.384766
10886.204102
10833.810547
10903.315430
11023.823242
10957.314453
10962.860352
10856.287109
10837.478516
10835.355469
10776.465820
10759.416016
10861.296875
10934.649414
11021.387695
10930.874023
10916.854492
10845.173828
10827.424805
10860.263672
10879.405273
10834.600586
10821.769531
10859.561523
10826.761719
10826.283203
10800.774414
10865.783203
10861.375977
10849.283203
10878.350586
10920.514648
10859.868164
10864.107422
10905.725586
10886.583984
11008.145508
10985.273438
10953.384766
10999.859375
11010.575195
10981.977539
10997.412109
11024.158203
11089.867188
11113.678711
11016.266602
11031.038086
10936.778320
10870.815430
10836.128906
10778.927734
10699.501953
10742.200195
10734.455078
10731.413086
10826.859375
10909.980469
10918.040039
10909.851562
10816.059570
10701.312500
10735.286133
10745.410156
10916.245117
11048.260742
11044.436523
11112.367188
10985.255859
10914.803711
10904.592773
10847.025391
10860.894531
10815.564453
10814.834961
10801.871094
10819.930664
10832.361328
10765.190430
10806.096680
10784.809570
10804.475586
10790.052734
10843.622070
10785.036133
10747.172852
10851.082031
10804.309570
10884.360352
10799.166992
10829.944336
10842.722656
10843.639648
10844.209961
10802.639648
10839.255859
10832.379883
10838.236328
10888.552734
10976.138672
11025.586914
10952.091797
10934.287109
10913.955078
10914.533203
10855.662109
10930.332031
10859.998047
10872.115234
10848.738281
10822.710938
10804.979492
10820.864258
10856.289062
10892.421875
10879.783203
10896.264648
10944.290039
10946.670898
10876.225586
10845.023438
11035.435547
11046.517578
11136.495117
11070.367188
11053.170898
10919.823242
10857.554688
10883.829102
10835.766602
10762.916992
10759.047852
```
