## Supplementary material for "Functional connectivity across the human subcortical auditory system using an autoregressive matrix-Gaussian copula graphical model approach with partial correlations": Code: roi-04_mean_ts.txt

```
8917.425781
8616.613281
8891.949219
8738.002930
9009.497070
8729.275391
8875.053711
9131.919922
9037.664062
9013.152344
8732.503906
8850.935547
8795.347656
8855.458984
8806.157227
8566.717773
8763.799805
8853.117188
8943.088867
9037.375000
8864.735352
8500.968750
8872.582031
9021.665039
8953.783203
8797.843750
8740.351562
8753.916016
8855.393555
8767.271484
8823.965820
8763.517578
8676.222656
8902.622070
8909.484375
8861.003906
8789.183594
8899.959961
8776.281250
9058.835938
8507.899414
8870.546875
8826.302734
9070.416016
8867.345703
8887.169922
8744.413086
9052.398438
8595.091797
9003.646484
8714.924805
8791.080078
8869.607422
8769.824219
8657.593750
8693.148438
8689.236328
8600.826172
8675.500000
8520.130859
8828.320312
8726.232422
8820.414062
8747.708008
8638.044922
8796.820312
8715.086914
8634.648438
8773.980469
8421.326172
8884.890625
8671.134766
8873.271484
8607.720703
8741.894531
8668.343750
8883.273438
8786.413086
8594.620117
8697.621094
8735.601562
8662.483398
8529.291992
9018.373047
9040.992188
9110.996094
8838.072266
8581.105469
8922.633789
8705.335938
8571.687500
8918.365234
8710.355469
8496.317383
8391.689453
9108.877930
8627.640625
8661.146484
8616.437500
8792.804688
8788.314453
8772.859375
8650.110352
8853.855469
8773.923828
8689.821289
8811.483398
8734.779297
8260.847656
8766.751953
8790.097656
8655.718750
8657.644531
9128.453125
8608.774414
8827.458984
8780.535156
9123.794922
8681.989258
8701.386719
8754.771484
8663.216797
8662.519531
8898.783203
8484.686523
8726.932617
8835.490234
8732.693359
8531.908203
8757.897461
8755.732422
8589.714844
8824.872070
8712.626953
8528.425781
8725.238281
8588.513672
8571.734375
8805.429688
8713.050781
8798.440430
8728.250000
8589.248047
8533.937500
8774.248047
8714.498047
8635.733398
8658.064453
8827.138672
8776.652344
8651.158203
8845.267578
8793.265625
8676.515625
8951.164062
8705.251953
8568.166992
8499.585938
8892.062500
9014.884766
8777.980469
8793.966797
8958.472656
8980.478516
8713.882812
8619.153320
8732.568359
8780.488281
8530.856445
8791.699219
8755.271484
8838.458984
8963.851562
8855.667969
8904.029297
8619.521484
8693.962891
8588.980469
8411.334961
8791.314453
8419.800781
8454.675781
8693.765625
8724.197266
8795.900391
8667.916016
8480.514648
8461.460938
8683.185547
8606.601562
8663.707031
8615.689453
9014.269531
8477.626953
8538.577148
9023.575195
8722.660156
8773.652344
8751.216797
8588.593750
8634.371094
8776.181641
8823.919922
8469.999023
8835.730469
8581.839844
8495.547852
8674.923828
8449.619141
8592.756836
8809.240234
8719.792969
8484.511719
8618.379883
8861.566406
8529.703125
8748.801758
8647.794922
8826.349609
8576.930664
8780.461914
8637.810547
8737.921875
8627.952148
8591.308594
8535.433594
8749.085938
8812.007812
8530.739258
9150.973633
8599.744141
8478.403320
8757.041016
8575.414062
8676.671875
8452.669922
8623.564453
8643.056641
8539.671875
8596.927734
8801.654297
8801.583984
8630.106445
8635.310547
8649.826172
8732.616211
8868.388672
8770.006836
8637.928711
8672.718750
8535.652344
8792.199219
8552.162109
8596.916992
8585.796875
8620.589844
8559.212891
8739.076172
8588.800781
8534.847656
8622.493164
8607.889648
8822.578125
8793.958984
8753.600586
8604.821289
8764.265625
8778.484375
8539.463867
8609.222656
8945.591797
8606.245117
8820.266602
8633.798828
8272.332031
8576.137695
8618.670898
8826.779297
8514.141602
8580.147461
8674.886719
8404.478516
8738.994141
8733.241211
8491.548828
8828.462891
8585.647461
8671.305664
8813.942383
9267.683594
8400.412109
8547.407227
8886.996094
8658.498047
8142.210449
8538.438477
8553.767578
8705.992188
8860.257812
8556.953125
8671.521484
8780.898438
8842.027344
8590.858398
8888.885742
8700.738281
8906.544922
8752.537109
8647.541016
8268.605469
8726.316406
8559.849609
8600.363281
8740.351562
8924.814453
8746.781250
8489.948242
8482.901367
8722.146484
8460.725586
8779.336914
8850.605469
8583.300781
8697.029297
8916.283203
8536.531250
8617.246094
8817.376953
8668.613281
8532.019531
8756.374023
8655.675781
8263.019531
8576.891602
8887.065430
8868.740234
8928.906250
8959.755859
8864.753906
8589.414062
8920.687500
8389.235352
8799.822266
8640.708984
8843.726562
8748.429688
8635.550781
8694.425781
8948.054688
8694.662109
8598.943359
8669.538086
8490.520508
8706.087891
8650.260742
8808.621094
8777.305664
8317.732422
8781.412109
9046.232422
9112.734375
8624.647461
8550.793945
8744.004883
8450.154297
8591.457031
8736.160156
8362.132812
8785.445312
8758.115234
8509.007812
8625.392578
8852.105469
8601.625000
8805.643555
8691.724609
8842.918945
8534.494141
8927.730469
8731.830078
8516.657227
8635.566406
8874.304688
8664.142578
8507.115234
8715.486328
8771.121094
8256.562500
8818.442383
8839.065430
8624.697266
8967.748047
8784.902344
8661.104492
8825.588867
8888.082031
8750.004883
8855.869141
8461.132812
8622.974609
8772.654297
8515.855469
8521.196289
8453.535156
9039.576172
8644.596680
9101.369141
9136.626953
8672.614258
8775.914062
9126.108398
8685.087891
8697.888672
8458.560547
8788.919922
8773.712891
8583.410156
8822.617188
8902.974609
8560.769531
8725.429688
8725.951172
9081.400391
8804.935547
9036.160156
8956.054688
8695.566406
8815.146484
8469.979492
8862.285156
8537.796875
8565.117188
8631.064453
8723.918945
8374.238281
8456.781250
8636.449219
8886.777344
8252.254883
8483.339844
8716.002930
8864.714844
8631.957031
9041.600586
8802.583984
8577.185547
8307.217773
8771.765625
8593.218750
8704.706055
8734.872070
8817.213867
8270.971680
8609.390625
8399.749023
8689.400391
8862.788086
8918.406250
8882.038086
8537.009766
8787.800781
8703.724609
8795.212891
8700.853516
8769.275391
8669.763672
8796.031250
8420.321289
8436.582031
8717.741211
8796.521484
8335.378906
8850.437500
8858.981445
8699.119141
8597.042969
8553.537109
8608.835938
8575.453125
8643.921875
8790.212891
8477.128906
8694.564453
8627.685547
8661.420898
8756.962891
8572.644531
8854.382812
8723.769531
8592.342773
8799.071289
8791.750000
8746.849609
8746.117188
8632.943359
8905.186523
8595.540039
8789.871094
8877.525391
8557.134766
8812.198242
8568.945312
8275.879883
8680.690430
8561.732422
8558.617188
8369.619141
8737.433594
8478.351562
8560.519531
8945.900391
8314.666016
8359.481445
8777.267578
8492.878906
8826.643555
8557.923828
8679.808594
8398.988281
8379.972656
8661.316406
8482.238281
8216.760742
8662.665039
8656.657227
8694.972656
8691.656250
8689.598633
8684.343750
8683.455078
8646.579102
8388.636719
8659.153320
8553.453125
8486.656250
8493.699219
8544.110352
8582.399414
8811.791016
8734.835938
8522.043945
8421.487305
8690.369141
8885.805664
8489.829102
8882.888672
8453.874023
8633.181641
8770.196289
8796.925781
8809.134766
8732.732422
8646.281250
8689.037109
8750.316406
9015.279297
8851.724609
8502.945312
8399.520508
8614.947266
8544.625000
8798.235352
8684.093750
8601.809570
8895.648438
8702.029297
8808.699219
8683.521484
8657.640625
8311.984375
8574.275391
8397.562500
8994.777344
8518.059570
8740.032227
8585.187500
8953.263672
8366.508789
8632.013672
8586.592773
8875.601562
8569.235352
8431.994141
8557.199219
8520.027344
8672.541016
8535.537109
8760.097656
8410.547852
8297.238281
8454.175781
8458.938477
8777.281250
8747.906250
8363.478516
8442.058594
8623.390625
8449.654297
8485.324219
8852.401367
8481.089844
8744.419922
8345.919922
8925.636719
8639.697266
8841.629883
8522.252930
8676.599609
8978.632812
8689.129883
8448.306641
8400.855469
8804.322266
8830.611328
8739.966797
8463.954102
8681.251953
8517.842773
8714.996094
8660.498047
8673.337891
8694.367188
8858.814453
8378.474609
8168.329590
8785.519531
8743.672852
8870.695312
8639.842773
8794.757812
8460.171875
8660.567383
8763.251953
8749.457031
8773.107422
8663.429688
8823.812500
8967.751953
8456.095703
8701.313477
8588.061523
8706.101562
8501.293945
8636.785156
8465.400391
8746.668945
8667.417969
8791.576172
8753.562500
8922.231445
8567.500000
8829.433594
8546.941406
8901.271484
8637.700195
8664.234375
8739.107422
8877.250000
8723.115234
8659.275391
8860.472656
8662.247070
8688.285156
8763.124023
8969.173828
8791.007812
8609.779297
8987.407227
8633.742188
9090.112305
8909.380859
8592.517578
9115.919922
8605.667969
8730.712891
8461.541016
8676.966797
8607.283203
8512.255859
9112.896484
8737.508789
8453.853516
8493.726562
8811.302734
8816.131836
8792.879883
8886.656250
8723.072266
8643.875000
8985.651367
8632.146484
8822.314453
8625.089844
8898.101562
8730.072266
8905.083008
9060.006836
8878.781250
8578.148438
8904.298828
8477.521484
8557.696289
8891.960938
8802.562500
8797.357422
8571.405273
8909.265625
8834.822266
8582.669922
8982.191406
8752.292969
8847.898438
8789.423828
8513.054688
8561.814453
8877.941406
8764.759766
8779.867188
8779.785156
8494.298828
8788.748047
8512.403320
8818.689453
8898.958984
8514.120117
8761.531250
8726.406250
8879.656250
8554.653320
8956.166016
8791.032227
8694.992188
8723.872070
8928.196289
8643.341797
8802.211914
8757.825195
8669.966797
8728.492188
8824.059570
8781.320312
8540.064453
8530.310547
8879.090820
8858.021484
8591.195312
8686.705078
8578.830078
8542.975586
8565.333984
8490.175781
8830.320312
8807.822266
8477.803711
8657.015625
8571.464844
8606.808594
8743.479492
8528.759766
8880.451172
8513.871094
8724.994141
8791.271484
8764.316406
8626.128906
8600.230469
8588.250000
8300.654297
8789.533203
8877.359375
8834.424805
8415.433594
8579.683594
8504.675781
8408.352539
8656.463867
8676.175781
8687.947266
8830.349609
8835.081055
9084.605469
8735.373047
8716.153320
8639.239258
8620.085938
8874.376953
8558.607422
8413.230469
8758.267578
8581.873047
8854.488281
8870.201172
8506.357422
8641.582031
8739.796875
8667.599609
8653.195312
8564.875977
8599.869141
8710.321289
8697.591797
8619.041016
8543.219727
8548.287109
8854.743164
8798.708984
8556.855469
8613.524414
8632.523438
8675.180664
8628.548828
8603.720703
8780.732422
8813.148438
8551.733398
8824.032227
8567.257812
8589.345703
8478.607422
8693.708984
8599.160156
8487.234375
8927.993164
8602.656250
8192.835938
8680.383789
8578.611328
8594.722656
8890.275391
8752.791016
8805.988281
8557.185547
8598.212891
8598.558594
9150.972656
8816.397461
8613.564453
8626.074219
8504.886719
8592.667969
8771.021484
8789.769531
8484.416992
8658.208984
9020.984375
8364.173828
8675.558594
8840.840820
8674.761719
8672.588867
8680.104492
8333.560547
8551.981445
8867.247070
8527.853516
8619.820312
8583.328125
8776.781250
8728.914062
8803.964844
8966.744141
8711.345703
8818.634766
8619.607422
8732.816406
8510.830078
8675.566406
8871.578125
8755.421875
8825.403320
8942.968750
8333.197266
8846.507812
8767.683594
8603.412109
8302.496094
8827.627930
8869.794922
8488.187500
8800.888672
8444.537109
8979.743164
8513.115234
8856.160156
8416.812500
8491.197266
8472.769531
8667.611328
8762.541992
8599.409180
8928.157227
8862.326172
8824.625000
8725.885742
8564.123047
8422.130859
8592.458984
8994.351562
8515.466797
8646.853516
```
