## Supplementary material for "Functional connectivity across the human subcortical auditory system using an autoregressive matrix-Gaussian copula graphical model approach with partial correlations": Code: roi-05_mean_ts.txt

```
9262.931641
9479.053711
9942.836914
9587.891602
9702.171875
9747.421875
9794.102539
9407.317383
9487.510742
9513.208984
9785.879883
9810.136719
9631.000000
9793.639648
9833.673828
9812.341797
9655.385742
9801.692383
9633.835938
10155.992188
9886.981445
9625.880859
9847.927734
9678.899414
9727.640625
9665.706055
10056.003906
9589.714844
9650.473633
9856.585938
9816.239258
9525.292969
9487.727539
9657.321289
9534.492188
10238.145508
9879.000000
9337.745117
9564.660156
9518.114258
9749.384766
9679.498047
9651.941406
9724.640625
9860.153320
9777.912109
9738.853516
9652.000000
9968.660156
9847.556641
9623.885742
9867.514648
9915.296875
9464.493164
9560.626953
9960.467773
9563.053711
10098.908203
9524.668945
9596.269531
9918.838867
9815.210938
9967.603516
9455.985352
9622.481445
9514.104492
9486.785156
9867.620117
9743.656250
9576.934570
9630.842773
9523.359375
9984.800781
9529.313477
9682.322266
9940.609375
9565.927734
9506.500977
9588.383789
9987.159180
9964.969727
9847.049805
9788.009766
9745.541992
9925.480469
9722.325195
9633.541992
9507.157227
9735.687500
9530.447266
9913.144531
9944.416016
9478.910156
9645.904297
9789.786133
9746.347656
9527.838867
9743.294922
9796.163086
9574.308594
9774.837891
9529.550781
9381.223633
9495.960938
9659.414062
9542.680664
9758.697266
9492.139648
9505.993164
9876.648438
9668.861328
9465.477539
9823.183594
9413.042969
9599.694336
9943.172852
9984.390625
9390.373047
9833.474609
9723.337891
9514.050781
9487.372070
9603.216797
9816.275391
9336.257812
9827.727539
9916.440430
9486.313477
9775.853516
9731.003906
9890.666016
9955.591797
9833.571289
9585.641602
9455.033203
9861.318359
9360.489258
9905.960938
9668.251953
9621.314453
9523.160156
9667.935547
9645.196289
9206.261719
9794.537109
9633.176758
9374.026367
9593.453125
9465.973633
9554.633789
9695.153320
9825.550781
9734.423828
9839.619141
9483.169922
9622.453125
9839.291016
9383.777344
9562.175781
9566.112305
10003.356445
9703.341797
9327.558594
9935.632812
9929.862305
9810.000977
9862.405273
9627.893555
9499.378906
9600.773438
9878.298828
10032.808594
9560.500000
9739.883789
9397.346680
9396.785156
9729.484375
9516.604492
9639.596680
9939.218750
9642.880859
9488.781250
9663.562500
9669.863281
9480.808594
9496.414062
9106.601562
9554.655273
9248.224609
9365.423828
9561.995117
9688.826172
9547.907227
9560.833008
9369.519531
9970.601562
9239.500977
9179.938477
9578.027344
9808.513672
9481.431641
9712.447266
9822.951172
9657.098633
9585.009766
9444.954102
9479.416016
9641.125977
9750.435547
9764.735352
9724.103516
9673.568359
9149.756836
9708.328125
9732.540039
9646.769531
9612.580078
9779.797852
9966.274414
9642.340820
9278.033203
9570.800781
9476.670898
9563.751953
9541.838867
9458.692383
9775.952148
9597.291016
9472.415039
9602.991211
9529.057617
9468.815430
9637.357422
9587.088867
9419.739258
9472.862305
9440.867188
9412.324219
9077.417969
9436.870117
9690.179688
9758.015625
9693.992188
9356.871094
9221.503906
9884.963867
9257.108398
9239.227539
9874.126953
9381.150391
9426.646484
9812.112305
9501.687500
9679.256836
9603.440430
9665.421875
9628.237305
9587.915039
9534.332031
9458.469727
9768.657227
9496.705078
9358.725586
10038.562500
9888.859375
9728.108398
9927.625000
9541.687500
9238.500000
9787.543945
9581.953125
9675.600586
9452.412109
9694.911133
9292.464844
9962.911133
9741.625977
9587.790039
9564.638672
9461.625977
9749.135742
9633.472656
9734.114258
9616.280273
9687.875977
9531.585938
9496.760742
9728.027344
9853.905273
9834.179688
9092.419922
9330.205078
9807.893555
9783.348633
9330.857422
9994.278320
9748.122070
9585.370117
9600.938477
9719.390625
9534.074219
9421.790039
9671.880859
9581.103516
9564.931641
9761.368164
9597.752930
9582.054688
9756.810547
9363.234375
9435.660156
9723.731445
9677.405273
9602.801758
9750.116211
9690.997070
9482.163086
9995.494141
9552.104492
9511.053711
9425.363281
9511.125977
9428.450195
9780.300781
9760.928711
9501.488281
9777.066406
9526.887695
9089.455078
9496.216797
9374.869141
9481.270508
9397.348633
9625.879883
9117.482422
9704.495117
9449.062500
9412.891602
9271.960938
9292.161133
9700.556641
9524.617188
8984.416992
9436.272461
9473.139648
9228.908203
9445.778320
9405.558594
9256.875977
9541.038086
9590.638672
9342.039062
9286.277344
9405.704102
9390.852539
9317.037109
9568.013672
9488.764648
9450.824219
9699.595703
9742.302734
9423.589844
9509.185547
9786.774414
9401.934570
9873.024414
9546.243164
9735.082031
9502.088867
9658.947266
9292.005859
9338.754883
9755.325195
9121.012695
9784.765625
9707.101562
9365.824219
9569.368164
9439.139648
9475.398438
8920.664062
9282.549805
9500.884766
9258.496094
9797.406250
9673.618164
9453.156250
9225.105469
10100.736328
9582.609375
9361.542969
9473.175781
9530.007812
9501.969727
9462.554688
9663.777344
9582.636719
9554.009766
9342.054688
9340.630859
9668.554688
9563.725586
9741.686523
9518.656250
9480.820312
9526.840820
9128.144531
9771.351562
9542.720703
9601.629883
9621.525391
9595.334961
9464.467773
9154.466797
9317.276367
9588.325195
9336.000000
9563.857422
9596.528320
9191.257812
9726.429688
9264.293945
9710.485352
9633.098633
9057.017578
9379.758789
9433.483398
9435.684570
9499.907227
9415.120117
9405.081055
9350.486328
9709.400391
9544.338867
9271.949219
9609.752930
9405.943359
9941.665039
9455.320312
9445.175781
9766.379883
9338.257812
9624.150391
9417.250000
9161.548828
9307.608398
9205.159180
9389.325195
9507.773438
9399.402344
9039.549805
9106.253906
9170.920898
9550.834961
9377.921875
9237.403320
9556.058594
9325.907227
9252.531250
9206.675781
9362.746094
9459.041016
9326.269531
9747.017578
9182.248047
9275.444336
9472.248047
9280.968750
9144.914062
9344.967773
9385.740234
9400.453125
9268.558594
9354.677734
9117.153320
9436.110352
9395.940430
9603.103516
9405.181641
9466.751953
9595.424805
9193.018555
9177.438477
9581.630859
9395.367188
9228.114258
9269.784180
9525.723633
9391.777344
9645.072266
9219.979492
9455.744141
9196.685547
9392.426758
9426.380859
9373.451172
9376.266602
9509.343750
9266.420898
9386.041016
9270.977539
8841.631836
9785.626953
9718.522461
9443.550781
9246.814453
9289.611328
9477.381836
9371.115234
9664.975586
9513.151367
9292.472656
9372.155273
9587.727539
9273.413086
9128.012695
9509.285156
9646.628906
9376.904297
9393.843750
9717.379883
9272.036133
9363.909180
9375.297852
9335.967773
9474.306641
9394.301758
9515.044922
9770.712891
9419.600586
9379.565430
9455.663086
9455.676758
9405.700195
9465.208984
9410.341797
9416.285156
9147.181641
9261.318359
9563.006836
9337.000977
9191.713867
9625.992188
9241.583008
9326.331055
9416.427734
8974.135742
9739.441406
9618.920898
9233.960938
9198.516602
9581.093750
9009.845703
9386.625977
9463.307617
9378.139648
9407.455078
9286.274414
9580.953125
9253.931641
9207.508789
9244.501953
9431.863281
9309.207031
9478.724609
9654.025391
9136.301758
9106.299805
9474.300781
9305.157227
9358.816406
9337.795898
9172.240234
9215.857422
9333.739258
9380.552734
9273.540039
9454.144531
9208.581055
9224.176758
9149.207031
9011.927734
9263.387695
9478.084961
9255.162109
9667.239258
9415.690430
9131.978516
9333.922852
9079.396484
9105.727539
9581.361328
9462.388672
9266.752930
9381.770508
9624.554688
9499.015625
9274.988281
9655.652344
9465.341797
9249.863281
9619.417969
9168.550781
9501.733398
9063.207031
9202.861328
9695.140625
9339.056641
8878.439453
9263.793945
9058.192383
9315.404297
9415.242188
9393.086914
9469.705078
9586.224609
9370.473633
8887.906250
9226.896484
9404.828125
9463.701172
9286.350586
9414.451172
9132.250000
9339.274414
9001.179688
9257.354492
9421.129883
9298.258789
9162.009766
9340.388672
9502.045898
9058.919922
9047.613281
9237.875977
9371.282227
8993.536133
9108.466797
9631.658203
9082.684570
9370.920898
9647.170898
9652.736328
9312.401367
9375.630859
9330.285156
9376.288086
9402.375000
9425.619141
9436.626953
9007.024414
9612.352539
9374.769531
9493.508789
9685.137695
9281.914062
9394.006836
9282.453125
9293.561523
9254.826172
9302.140625
9164.253906
9072.695312
9518.479492
9414.105469
9087.459961
9562.792969
9480.586914
9335.477539
9187.055664
8962.382812
9405.936523
9130.740234
9477.006836
9033.798828
9147.503906
9281.208008
9232.665039
9509.966797
9586.427734
9242.304688
9236.733398
9055.666016
9210.085938
9524.614258
9418.593750
9227.298828
9299.819336
9305.009766
9220.277344
9330.508789
9220.748047
9420.115234
9332.441406
9170.437500
9171.134766
9433.188477
8917.431641
9104.833008
9055.263672
8996.205078
9430.444336
9422.032227
9149.614258
9345.488281
9762.725586
9235.684570
9603.793945
9461.086914
9245.502930
8933.538086
9641.352539
9463.478516
9141.706055
9237.941406
9073.478516
9271.929688
9171.770508
9405.729492
9274.877930
9200.717773
9319.028320
9323.875000
8888.186523
9388.460938
9526.428711
9058.409180
9224.790039
9669.550781
9190.733398
9336.165039
9322.105469
9390.348633
9244.946289
9068.060547
9229.029297
9401.210938
9347.251953
9224.480469
9480.236328
9123.284180
9562.930664
9607.414062
9398.897461
9156.922852
9429.806641
9266.430664
9317.221680
9476.660156
9069.120117
9021.359375
9214.615234
9313.468750
9205.388672
9312.702148
9401.875000
9370.395508
9268.791992
9269.799805
9400.748047
9214.920898
9216.818359
9498.163086
9469.170898
9415.695312
8960.643555
9403.714844
9264.768555
9239.512695
9468.293945
9290.283203
9875.271484
9689.637695
9128.654297
9503.706055
9342.220703
9359.930664
9423.676758
9373.747070
9242.341797
9463.956055
9183.035156
9065.516602
9520.572266
9494.101562
9317.545898
9619.613281
9797.278320
9549.582031
9608.648438
9685.431641
9154.594727
9403.994141
9855.290039
9110.667969
9431.309570
9655.183594
9480.381836
9201.418945
9095.567383
9600.024414
9382.869141
9211.856445
9020.779297
9272.767578
9219.259766
9400.649414
9470.276367
9537.722656
9237.613281
9245.421875
9348.072266
9598.320312
9324.535156
9255.794922
9185.359375
9074.180664
9275.290039
9223.324219
9130.064453
9202.822266
9290.123047
9313.536133
8848.377930
9196.795898
9327.856445
9336.611328
9362.880859
9286.571289
9644.893555
9411.054688
8909.125000
9288.553711
9534.070312
9134.946289
9300.317383
9259.577148
9300.296875
9521.044922
9235.130859
9226.961914
9203.235352
9166.336914
9029.930664
9480.530273
9262.195312
9138.880859
9203.292969
9634.083984
9258.455078
9252.303711
9462.822266
9407.778320
9083.516602
9017.565430
9487.426758
9333.493164
9244.695312
9283.485352
9377.009766
9086.072266
9339.531250
9553.765625
9331.783203
9140.284180
9009.003906
9313.288086
9432.171875
9344.375977
9430.631836
9340.308594
9402.541016
9174.377930
9493.925781
9343.092773
9521.356445
9307.580078
9412.602539
9284.073242
9157.939453
9201.667969
9272.586914
9199.986328
9280.097656
9089.750977
8997.580078
9141.073242
9289.643555
8756.384766
9194.921875
9227.899414
9535.333984
9096.717773
9327.669922
9317.869141
9253.039062
9327.410156
8938.851562
9074.562500
9477.613281
```
