## Supplementary material for "Functional connectivity across the human subcortical auditory system using an autoregressive matrix-Gaussian copula graphical model approach with partial correlations": Code: roi-06_mean_ts.txt

```
7525.751465
7789.265625
7747.949219
7679.548828
7843.094727
7489.115723
7997.369629
7428.497070
7730.362305
7852.583984
7722.439941
7677.094238
8300.343750
7672.549316
7641.653320
7937.897461
7648.300781
7405.210938
7809.102051
7939.640625
7497.762695
7914.091309
8011.166504
7658.256836
7712.324707
7697.794922
7505.628418
7476.319336
8051.806641
7321.594727
7603.033203
7763.831055
7537.449219
7799.536133
7605.953613
7790.054688
7521.909180
7320.147949
7834.931641
7454.323730
7657.888672
8038.363770
7574.636230
7588.064941
8071.605957
7270.053223
7232.275391
8074.289551
7621.149414
7556.400879
7663.172852
7542.320312
7493.313477
7291.367188
7979.008301
7274.956055
7558.975586
7985.873535
7138.995117
7257.123535
7539.877930
7574.993652
7445.852539
7751.720703
7711.049316
7450.082520
7614.090332
7612.370605
7402.157715
7430.115234
7739.037109
7581.449219
7259.623047
7567.194336
7284.010254
6943.396973
7765.868164
7758.017090
7680.052734
7726.732910
8122.655762
7776.258301
7735.455566
7777.815430
7705.599121
7199.757812
8017.170898
7729.304688
7133.354980
7543.493164
7639.135254
7376.910645
7191.148438
8007.726074
7270.159180
7591.174316
7566.317383
7472.059570
7219.972168
7798.404785
7772.273438
7352.857910
7800.412598
7610.930664
7343.991211
7881.465820
7544.371582
7225.616211
7589.545898
7966.561035
7589.827148
7712.128906
7890.021973
7085.568359
7338.328613
7821.599609
7537.352539
7458.817383
7727.148438
7358.004883
7284.656250
7626.867676
7296.737793
7493.664062
7577.512695
7804.588867
7602.972168
7925.203613
7827.644531
7510.891602
7882.836426
7719.447754
7745.907715
7683.579102
7656.218750
7189.526855
7592.841797
7613.881348
7237.046875
7578.032227
7800.610840
7269.258301
7466.052734
7660.951172
7542.609863
7415.626465
7575.816895
7365.820312
7400.589844
7786.103027
7453.089844
7436.032227
7852.917969
7627.144043
7309.810059
7376.538574
7790.014648
7143.974121
7417.161133
8077.700195
7912.044922
7029.785156
7628.365234
8103.271484
7634.967773
7376.660156
7517.645508
7869.286621
7142.579102
7236.483398
7798.264160
7812.664062
7274.313965
7574.216797
7694.033691
7413.091797
6974.142090
7541.796875
7565.364746
7362.395996
7508.820312
7315.382812
7264.409180
7233.505371
7399.608887
7198.866211
7560.466797
7641.914551
7022.580078
7549.872559
7693.513184
7488.917480
7541.071289
7987.539551
7751.022949
7529.153320
7850.058594
7844.532715
7495.751465
7586.676758
7811.778809
7471.840332
7507.715332
7613.122559
7328.029297
7143.189941
7736.806641
7463.080078
7565.591797
7741.700195
7418.891113
7865.418457
7566.353516
7458.727051
7749.880371
7683.277344
7265.230469
7254.910156
7730.570312
7623.494141
7345.391602
7927.155273
7744.041016
7333.143066
7504.100098
7721.041992
7258.389648
7394.373047
7740.061035
7244.166016
7304.755859
7728.154785
7662.679688
7208.544922
7873.656738
7652.108398
7004.020508
7716.687500
7555.897461
7102.093262
7290.738281
7627.866211
7181.015625
7853.103516
7571.708496
7232.583984
7388.314941
7817.994141
7226.854492
7602.329102
7919.242188
7344.747559
7590.206055
7655.323730
7443.513672
7401.099609
7631.672852
7058.028320
7573.092285
7793.530762
7660.372070
7061.312988
7995.136230
7266.229980
7288.985840
8151.941406
7561.198242
7166.683594
7724.895020
7578.519531
7174.808105
7797.767090
7662.921875
7116.189453
7424.100586
8186.458984
7173.807129
7511.610352
7881.695801
7156.751953
7764.158691
7769.321289
7612.454102
7549.231934
7994.990723
7608.212891
7671.829102
7875.070801
7794.041016
7310.670898
7983.792969
7579.828613
7321.460938
7798.287109
7653.168945
7357.299805
7696.698730
7700.786133
7343.676270
7724.097168
8007.557617
7563.133789
7473.728516
7777.374512
7381.043945
7865.279297
7756.696777
7679.492676
7609.877930
7857.770020
7802.572754
7279.991699
7477.043457
7673.577637
7209.000000
7735.875000
7766.821777
7367.838379
7355.196289
7958.121094
7530.254883
7498.704102
8019.734863
7692.562500
7443.666016
7795.235352
7505.535156
7119.350098
7483.462891
7485.490234
7253.392090
7558.628906
7731.078125
7441.077637
7637.384277
7535.672852
7677.200195
7753.931641
7667.562012
7459.242676
7348.307129
7791.709473
7832.581055
7370.569824
7365.592285
7945.432617
7610.448242
7487.325684
7576.271973
7459.140137
7389.607422
7674.784180
7416.358398
7433.823242
7614.777344
7555.597168
7020.291016
7687.926758
7465.312988
7448.207031
7735.261719
7434.769043
7302.871094
7664.486328
7579.409180
7259.887695
7660.735352
7722.764648
7281.164062
7158.225098
7447.208496
7437.856445
7327.964844
7563.423828
7599.472656
7229.945312
8050.252441
7844.418945
7599.958008
7532.726562
7836.690430
7832.670898
7704.366699
7891.840820
7750.012695
7378.358887
7949.306641
7681.209961
7368.699219
7562.992676
7373.417480
7432.421387
7579.773438
7672.027344
7235.767090
7378.506348
7812.790527
7338.919922
7163.242188
7560.333496
7337.378906
7126.917480
7435.775391
7808.730469
7115.811035
7691.416504
7731.946777
7627.689453
7438.202637
7701.637207
8132.344238
7643.812500
7167.971680
6881.659180
7558.054688
7679.433594
7263.271973
7160.078125
7524.948730
7080.048340
7247.483398
7580.579102
7074.480469
7439.953125
7465.710449
7204.700195
7120.208008
7261.121094
7236.109863
7158.157715
7132.503906
7506.421875
7043.877930
6753.652832
7282.893555
7119.126465
7315.280273
7349.849609
7475.984863
7109.145996
7368.608398
7317.960938
7090.887695
6816.708984
7153.537109
7345.262207
7348.918457
7253.404785
7350.989258
7170.554688
6769.333008
7484.347656
7422.456055
7110.597656
7277.440430
7530.748535
7461.666016
7226.502930
7563.689941
7143.153809
7611.971680
7535.287109
7654.335449
7468.474609
7171.128906
7449.684570
6916.028320
7032.958984
7493.680664
7031.777344
7415.306152
7723.523438
6925.449219
6978.142090
7358.441895
7308.196777
7020.535645
7517.187012
7309.907227
6908.349121
7394.980469
7265.900391
7207.252441
7161.406250
7529.504883
7654.240234
7285.576660
7305.621094
7424.148438
7223.615234
7004.590820
7428.193359
7437.539551
7288.538574
7381.197266
7425.867188
6892.722168
7324.899414
7141.821289
7192.359375
7408.603516
7311.624023
7455.131836
6598.680176
7430.425781
7149.746582
7211.677246
7282.186035
7398.093262
7060.117676
7005.565430
7509.756836
7072.107910
7048.031738
7377.055664
7445.491699
7163.562988
7557.487305
7636.946289
7121.807617
7082.682617
7228.069336
7286.406250
7097.123047
7220.631836
7351.995117
6976.759277
7519.460938
7458.465820
7368.274902
7397.458984
7219.993652
7142.002930
7519.885742
7246.069336
6858.713867
7316.345215
7284.781738
7128.485352
7242.939453
7177.008301
7056.151855
6785.008789
7311.130859
7150.023926
6902.058105
7326.598633
7281.546875
7208.751953
7466.262207
7404.328125
7075.360352
7696.400391
7660.935059
7064.138672
7066.889160
7759.365723
7263.293945
7056.959961
7162.947266
7595.603027
6912.289551
7207.668457
7816.487305
6591.426758
7204.089355
7560.523926
7053.622559
7158.698242
6976.508301
6887.772461
6926.203613
6901.604004
7287.267090
6906.366699
7005.989258
7265.503906
7549.158203
7392.554688
7188.708984
7477.833984
7791.773926
7463.449219
7710.835938
7489.312988
7361.213867
7407.931641
7426.236328
6980.260254
7038.101562
7473.812500
7083.193359
6987.704102
7360.953125
7264.491699
6833.094727
7037.832031
7010.602051
6807.427734
6979.219238
6970.975098
6863.091797
7162.207031
6918.770020
7181.899902
7433.931152
7320.590820
7502.250000
7693.837402
7282.326172
7360.332031
6990.779297
7461.403809
6984.158691
7400.143555
7136.726074
7056.323242
7117.503906
6748.239258
7074.019531
7440.001953
7209.524414
7090.470703
7193.629883
7259.367188
7276.068848
7116.336426
7189.668945
6968.789062
7308.082031
7526.076172
8024.185547
7067.229980
7417.448242
7627.277344
7150.995605
7292.532715
7155.576660
7600.068848
7046.476562
7599.833984
7629.408203
7153.920898
6991.740234
7433.703125
6661.868652
6642.520508
7607.856934
7228.034668
6744.000000
7375.868652
7298.795898
7019.673340
7414.972656
7465.015625
7142.887207
7256.041504
7368.463867
7351.615723
6848.677246
6780.285156
7608.072754
7102.214844
7197.009766
7296.978516
6889.861328
6858.896484
7448.087891
7271.358398
7085.510254
7328.484375
7317.933105
6964.684570
7007.842773
7501.450195
6966.277344
6994.187012
7386.548340
6948.198242
6919.833008
7213.410156
7583.912598
6834.617188
7412.427734
7668.547363
7525.450195
7550.237305
7683.268066
7210.366211
7586.284180
7868.097656
7154.666504
7194.229004
7742.718262
7547.942383
7328.548340
7398.520020
7541.155273
7384.478027
7305.612305
7565.195312
7163.716797
7176.776367
7746.215332
7315.697266
7378.262207
7640.721680
7366.315430
6997.776855
7228.408203
7519.923340
6935.088379
7084.900391
7634.200684
7026.031738
7211.573242
7468.947266
7690.504395
6988.672363
7031.356445
7134.719727
7181.974121
7142.094727
7590.099121
7266.935547
7279.645996
7399.445312
7405.386719
7093.184570
7094.895996
7457.612793
7318.256836
7196.769531
7395.911133
7551.874512
7228.545898
7301.289062
7483.539551
6859.876953
7164.142578
7599.278809
7139.339355
7423.363770
7422.537109
7323.289551
6683.757324
7448.384766
7282.925293
6845.751953
7316.118164
7213.075684
6936.402344
7171.345703
7355.369629
6932.671875
6795.829102
7283.250977
7469.180176
7046.365234
7124.227539
7401.606934
7477.430664
7240.503906
7397.505371
7411.922363
7138.356445
7225.554199
7564.771973
7121.198242
6986.714844
7281.928223
7027.745117
7472.016602
7332.551758
7039.585938
7158.945312
7680.592285
7028.279297
7087.717285
7768.788574
7232.228027
6981.381836
7585.491699
7483.100098
7168.202637
7549.179688
7278.517090
7143.225098
7092.514160
7391.036621
7242.186035
6756.806641
7423.740234
7097.040039
6917.770020
7372.501953
7111.726074
7170.614746
7094.701660
7304.955078
6849.025391
6857.830078
7168.720215
6967.879395
6696.104004
7308.445312
7131.129883
6942.473633
7184.541504
7558.666992
7257.856934
7094.848633
7318.123047
7830.624023
7295.577148
7037.426758
7488.907227
7052.853516
7037.710449
7122.013672
7121.724121
6660.751465
6994.492188
6899.515625
7156.068359
6953.359375
7215.687500
7135.579102
6851.607910
6550.390625
6889.090820
7112.968750
6795.979980
6993.981934
7497.843750
7335.787598
7112.669434
7483.840820
7569.492676
6908.672363
7306.041016
7360.775391
7027.202637
7209.567383
7161.970703
7160.494141
7058.561523
7548.200684
6832.740234
6930.792969
7447.777344
6899.672363
6852.166992
7006.837891
7291.755859
7151.434570
7275.334961
7502.375977
7165.724609
6788.074707
7462.247559
7078.126465
7016.669922
7108.794434
7203.256836
6887.206543
7136.186523
7165.632812
7621.522461
6813.308105
7442.817383
7682.645508
7400.335449
6875.266113
7556.606934
7515.661133
6918.857910
7106.832031
7674.021484
6983.282227
7053.554199
7197.248047
7014.239258
6634.215820
6987.140137
6794.375000
6911.484375
7142.932617
7013.217285
6922.146484
6964.954590
7518.689941
7581.878418
7239.228516
7775.910156
7340.851562
7127.293945
7135.459961
7484.205078
7132.665527
```
