## Supplementary material for "Functional connectivity across the human subcortical auditory system using an autoregressive matrix-Gaussian copula graphical model approach with partial correlations": Code: roi-07_mean_ts.txt

```
7735.000488
7911.963867
8002.901367
7855.368652
7855.674805
8023.628418
8077.914062
7947.365723
7855.898926
8017.730957
7849.998047
7873.414062
8098.666016
7809.222168
7673.958008
7991.026367
8158.305176
7861.228516
7889.043945
7985.203125
8059.836426
7997.360840
7908.345703
7678.104980
7978.851074
8004.086426
7842.782715
7859.046387
8040.626465
7767.229492
7725.307617
7943.873535
7794.173828
7922.004883
7927.681641
7931.473633
7779.907715
7928.581055
7938.365234
7733.397949
7743.476562
8016.283203
7891.536133
7862.018555
8158.512207
7794.987793
7801.212402
8027.965332
7945.464355
7836.331543
7879.370605
8078.750000
7941.753418
7929.348145
7830.735840
7666.257324
7702.938965
7848.396973
7942.079590
7903.454590
7859.069824
7585.073730
7832.843750
7765.026855
7806.553223
7690.362305
7741.514160
8146.267090
7896.687012
8000.689453
7782.107910
7630.540527
7872.625488
7890.989258
7978.184570
7750.994141
7745.478516
7928.729492
7717.357910
7918.801270
7892.648438
7987.363770
7969.298340
7773.602051
7998.668945
7860.840820
8025.990723
7799.516113
7845.073730
7852.462891
7779.663574
7827.457520
7891.182617
8052.367676
7774.654785
7823.995117
7975.782715
7827.315430
7807.625488
7705.195801
7853.125488
7761.630859
7732.971680
8057.551758
7893.076172
8018.460938
7726.287598
7879.954590
7781.484863
7948.249512
7925.213867
7733.083984
8050.115234
7827.499512
7861.307617
7871.593750
7829.891113
7969.820801
7937.172363
7766.456543
7886.318359
7803.137207
7906.320312
7601.913574
8022.128418
7933.224609
7728.668945
7904.896973
7864.785645
7812.245117
7890.980957
7960.158203
8057.878418
7977.679199
7799.931641
7979.677734
7777.625488
7913.544922
7878.077637
7936.086426
7747.570801
7608.705078
7743.501953
7689.761230
7930.492188
7910.913574
7990.787109
7796.896484
7834.331055
7661.759766
7825.599609
7789.552734
8122.896973
7855.134277
7782.806641
7960.430176
7752.902832
7743.809570
7860.436035
8033.882324
7647.165527
7824.729492
7625.094238
7807.549805
7842.358887
7998.307617
7780.833008
7760.695801
7635.606445
7772.332520
7838.881348
7699.541016
7668.473633
7623.556641
7891.946777
7839.733887
7607.629395
7797.659180
7830.145020
7832.451660
7663.263672
7580.421387
7975.459473
7557.385742
7751.844238
7727.181641
8014.364258
7916.023926
7942.707520
7954.519043
7857.011230
8212.800781
7752.088867
7894.257324
8161.874512
8057.735840
7798.576172
7863.541016
8033.763672
7803.478027
8061.470215
7881.187988
7978.981445
8081.301270
7700.855957
7820.149902
7700.079590
7746.556641
7834.599609
7971.695312
7843.398926
7708.998047
7747.688965
7674.537598
7823.620117
7927.503418
7942.395508
7988.711426
8090.634766
7837.751465
7812.803223
7988.221680
7908.215820
7888.495117
8062.435547
7955.648438
8032.681641
7634.633301
7949.015625
7705.749512
7828.850098
7893.566895
7889.798340
7769.110840
7856.014160
7742.087402
7769.279297
7905.361328
7864.805176
7958.138672
8144.506348
7898.551270
7882.207520
8049.133301
7807.938965
7816.048340
8000.853027
8080.337402
7793.903320
8031.069824
7809.609863
7952.500488
7920.645020
8099.485840
7917.633301
7921.757812
7787.370605
7709.929199
7805.814453
7901.345703
7876.529785
7747.974609
7791.687500
7834.364258
7650.284668
7846.607422
7927.282715
7820.844238
7945.184570
7973.270508
7911.875000
7914.991699
7900.947266
8121.234375
7808.838867
7990.298340
8059.056641
8085.861328
7862.116699
7914.000000
7985.736328
7848.779785
7917.065918
7841.384277
8009.537109
7995.101074
7970.898926
7905.679199
7969.306641
7989.864258
7811.180176
7628.765625
7917.674805
7860.562500
7595.556152
7758.248535
7705.452637
7809.717285
8078.769043
8023.331543
7909.543945
7967.217285
7986.049805
7989.437500
7950.739258
8031.204590
7868.824707
7796.494141
8043.230957
7741.318848
7878.934570
7927.490723
7799.755859
7951.345703
7897.653320
7825.229492
7897.752930
7817.283203
8020.094238
8085.505859
8059.630859
7868.640625
7954.416016
8048.240234
7869.212891
7862.219238
7798.623535
7845.582520
7826.501953
7880.854492
7693.174805
7959.923828
7918.237305
8033.150391
7938.627930
7853.636230
7925.663574
7947.062988
7825.809570
7647.755859
7721.895508
7926.843750
7808.582520
8005.583984
7997.712891
7917.923828
7838.823730
7862.438965
7886.744141
7790.412109
8053.138672
7969.873047
7706.081055
8025.968262
7932.968750
7913.937500
7875.289551
7828.706543
7735.312500
7857.537109
7698.901367
7773.423828
7748.103516
7782.965820
7871.250000
7871.826172
7783.206055
7815.659668
7813.195312
7824.918945
7745.234863
7768.009277
7992.620605
7881.805176
7810.785645
7837.279297
7844.413574
7945.162109
7892.629883
7966.627930
7818.593262
8073.414551
7839.230957
7752.405762
7991.446777
7763.096680
7920.787598
7966.642090
7837.919922
7973.726074
7928.654297
7773.174805
8047.438965
7847.366699
7949.887695
7676.017578
7892.488770
7752.589355
7844.191895
7914.809570
7870.808105
7862.018555
7984.809570
8131.347168
7936.842285
8033.426270
7858.972168
8002.770020
8116.627930
8063.571777
8026.306641
7874.782715
7754.614258
7822.051270
7879.446777
8030.835449
7648.862305
7933.039551
7980.052734
7875.471680
7911.192383
8047.313965
7812.553223
7861.166992
7989.480957
8065.952637
8106.838867
7840.206055
7572.166016
7867.279785
7801.439453
7935.375000
7773.767090
7768.173828
7769.978516
7992.440430
7730.465820
7954.573730
7805.951660
7681.434570
8071.940430
7691.215332
7988.507324
7695.464355
7990.814453
8170.647949
7886.563965
7861.279297
7842.823242
7801.789551
7505.962402
8005.941895
7931.665527
7904.387695
7918.847168
7854.601562
7854.896484
8256.652344
7966.024902
7964.246582
7968.034180
7913.444824
7945.177734
7840.869141
7841.532715
7639.505859
7785.767090
7731.370605
7702.957520
8020.125488
7724.460449
7847.078125
7797.612305
7758.219238
7926.266113
7881.384766
7658.033203
7782.112305
7788.333008
7982.160645
7851.018555
7789.971680
7913.583984
7761.658203
7872.116699
7829.220215
7854.491699
8044.848633
8058.395508
7819.522949
7715.741699
7725.941895
7690.571777
7873.817383
7971.143555
7785.101074
7840.770508
7650.751953
7830.312500
7824.544922
7832.181152
7802.913574
7931.380859
7603.253418
7761.112793
8015.512695
7752.299805
7985.894043
8176.596680
7758.231445
7752.646484
7971.387207
7662.306641
7694.555176
7723.004883
8088.389160
7957.399902
7547.193848
7853.835938
7821.957520
7905.213867
7908.880859
7977.034180
7744.723145
7659.788574
7965.304688
7745.219238
7894.473145
7898.180176
8038.401367
7817.362793
7893.154297
8031.598145
7858.011230
8011.820312
8015.999512
8144.445801
7970.976562
8065.424805
7905.504883
7691.054688
7845.168457
7740.821777
7873.312988
7703.173340
7709.952637
8066.758301
8053.143555
8011.836426
7988.697266
7906.430176
7987.507324
7751.359375
7664.828125
7882.646484
7913.642090
8029.373535
7822.223145
7901.654785
8037.856445
7758.742676
7698.237305
7911.976074
7973.587891
7862.293945
7719.799805
7797.816895
7935.460449
7843.366699
7897.461426
7570.270020
7704.420410
7733.731445
7705.299805
7684.146973
7931.973633
8080.191895
7950.062500
7886.626465
7519.323242
7992.455078
8021.607422
7959.007324
8031.312988
7799.621582
8024.337891
8083.687988
7891.864258
7791.926270
8128.091797
7883.232910
7910.640625
7653.655762
7620.795410
7742.055176
7832.337891
7744.009277
7725.574707
7596.274902
7827.769043
7908.011230
7782.537598
7805.146973
7772.448730
7913.808105
7872.586426
7917.943359
7882.379395
7972.123535
7768.864258
7967.977051
7833.610840
8079.443848
7750.615234
8019.961426
8141.904785
7671.979492
8028.520020
7822.813965
7741.275391
7845.598145
7764.882812
7833.612793
8030.015625
7958.742188
7842.650391
7750.742188
7783.068848
7897.969238
8000.298340
8137.582520
7905.073730
7892.760742
7944.837891
8022.634277
7612.437012
7925.856445
7687.796387
8043.328125
7942.928223
7683.362305
7668.456055
7604.970703
7951.612305
7896.823730
7959.998047
7767.181641
7910.345215
7881.884766
7878.359863
7741.206055
7630.304199
7987.786133
7893.481445
7838.500488
8000.191895
7978.445801
7791.310547
7754.855957
7903.953613
7705.095703
7862.168945
7616.198730
7797.266113
7956.820801
7699.001465
7679.626465
8017.726562
7770.809570
8013.875488
7926.020020
7642.270020
7891.517578
7869.857910
7844.604492
7857.048828
7959.205078
7765.675293
7993.590332
7671.266113
7810.293945
7694.260742
7832.476562
7813.831543
7826.451172
7923.428223
7702.756348
7710.543945
7744.969238
7781.728027
7845.245117
8046.478027
7746.312500
7996.274902
7797.267090
7681.530762
7851.173828
7832.645020
7707.510742
8005.093750
7700.876465
7792.273438
7708.719238
7671.117676
7792.082520
7864.934570
7889.804199
7686.354980
7849.390625
7542.909180
7731.464355
7705.955078
7809.974609
7790.601074
7997.443359
7876.160645
7571.897949
7640.570801
7747.787109
7834.313965
7904.018555
7985.790527
7616.946777
7825.015137
7760.077637
7841.066895
8045.275391
7696.417480
7920.711426
7716.262207
7801.614258
7871.561035
7812.685547
8105.512207
7733.187012
7855.375000
7847.683105
7628.365723
7872.253418
7809.295410
7830.077637
7615.665527
7831.109375
7829.607910
7750.107910
7649.067383
8035.976562
7720.416016
7775.862793
7799.958984
7848.071777
7859.428223
7790.534668
7786.494141
7977.501465
7743.154297
7732.138672
7768.053223
7971.834473
7811.458984
7907.523926
8003.815918
7854.358887
7825.601074
7706.143555
7749.293945
7810.620605
7795.935547
7828.246582
7644.907715
7796.133301
7835.666016
7785.250000
7903.921875
7867.300293
7870.448730
7899.789062
7708.612305
7869.209473
7973.149902
7602.021973
7798.312988
7805.337402
7801.851562
7675.708984
7911.687500
7798.670410
7899.554688
7581.620605
7491.694824
7576.768555
7725.582520
7952.261230
7625.107422
7768.755859
7958.901367
7630.528320
7791.386230
7634.723145
7740.126465
7928.562988
7660.604492
7793.238770
7722.480957
7906.236328
7675.007812
7959.304688
7973.309082
7750.857910
7829.366699
7805.569824
7977.605957
7860.304199
8096.031250
7899.804199
7676.245117
8030.806641
7849.624512
7734.115723
7729.942383
7768.726074
7853.293945
7800.276367
7799.818848
7734.245605
7800.270508
7776.307617
7922.414062
7838.087402
7939.259277
7839.773926
7653.034668
7762.159180
7762.633301
7747.397949
7760.165527
8082.254883
7857.805176
7907.951172
7876.598633
7987.719238
7844.365723
7639.955078
7854.932617
7669.244141
7963.067383
7761.198242
7768.575195
7780.817383
7693.918457
7759.366699
7591.213867
7633.934570
7695.081055
7663.309570
8051.904297
7796.899902
7998.857422
7729.169922
7720.096680
8001.951172
7681.593262
8126.531250
7784.584473
7946.325195
7676.585938
7657.302734
7806.681641
7781.037598
7916.666016
7605.622070
7962.129395
7739.511230
8040.872070
7968.179688
7863.935547
7822.229492
7753.014160
7936.132324
7907.612793
7788.937500
7787.523926
7793.365723
7803.488770
7605.220703
7814.935547
7790.426270
7665.776855
7985.240723
7745.353027
7846.823730
7801.167480
7758.213867
7759.943848
7817.996582
7871.578613
7870.771484
7885.132324
7654.179199
7562.080078
```
