## Supplementary material for "Functional connectivity across the human subcortical auditory system using an autoregressive matrix-Gaussian copula graphical model approach with partial correlations": Code: roi-08_mean_ts.txt

```
11011.222656
10804.583008
11329.755859
10951.180664
10826.782227
10877.837891
11175.053711
10714.853516
10681.951172
11123.517578
10835.939453
10812.122070
11118.806641
10924.212891
10782.165039
11119.767578
11149.144531
10807.443359
10878.017578
11313.225586
10744.805664
10744.217773
11233.903320
10904.195312
10730.209961
11286.100586
10914.251953
10859.326172
10979.175781
10805.842773
10741.351562
11046.334961
10904.771484
10686.485352
10995.688477
11004.309570
10791.633789
10865.787109
11237.605469
10836.225586
10824.676758
11011.914062
10829.308594
10808.497070
11238.985352
10739.719727
10776.025391
11233.302734
10880.259766
10670.908203
10966.272461
11195.243164
10721.974609
10793.325195
11094.595703
10801.032227
10805.183594
11080.929688
10606.985352
10725.650391
11003.308594
10905.994141
10668.690430
11066.295898
10930.913086
10814.250977
10689.083008
11245.104492
10716.582031
10827.060547
10901.729492
10864.825195
10649.802734
11098.063477
10893.803711
10689.525391
10730.904297
11288.076172
11107.654297
10753.638672
11150.650391
10753.063477
10739.672852
11232.506836
10840.855469
10605.555664
11127.389648
10870.520508
10647.288086
10760.339844
11013.648438
10651.537109
10796.288086
10947.715820
10738.933594
10535.249023
11122.613281
10863.916016
10741.714844
10925.290039
10916.333008
10714.824219
10954.266602
10953.674805
10689.152344
11127.145508
11135.851562
10741.941406
10844.795898
11014.622070
10810.373047
10881.448242
11212.147461
10699.208984
10818.675781
11079.334961
10899.805664
10724.082031
11156.902344
10986.142578
10729.394531
10890.312500
10917.372070
10588.275391
11139.985352
10886.037109
10612.257812
11028.624023
11068.462891
10763.334961
11006.075195
10956.644531
10730.916016
10942.383789
10982.919922
10729.020508
10794.349609
10937.483398
10688.260742
10898.726562
11054.249023
10656.972656
10770.777344
11027.740234
10741.150391
10887.047852
11116.271484
10826.332031
10561.554688
10997.267578
10969.168945
10671.827148
11236.871094
10951.064453
10606.668945
10665.803711
11069.017578
10721.550781
10790.331055
11119.166016
10895.372070
10635.112305
10596.111328
11113.380859
10899.095703
10626.333008
10650.843750
11038.748047
10588.810547
10733.231445
10937.729492
10912.550781
10593.393555
10610.996094
11003.201172
10807.871094
10575.860352
10504.790039
10831.716797
10601.642578
10897.962891
10781.262695
10519.027344
10786.757812
10764.241211
10607.769531
10660.583008
10756.480469
10525.412109
10855.377930
11156.566406
10835.916016
10761.599609
11210.497070
10822.000000
10627.399414
11077.788086
11096.472656
10809.593750
10741.465820
11182.985352
10875.124023
10804.648438
11087.913086
10843.642578
10934.679688
11009.255859
10777.041992
10826.563477
10897.919922
10721.418945
10987.816406
11108.685547
10881.779297
10652.679688
10994.545898
10812.700195
10930.393555
11041.278320
10977.721680
10698.958008
11110.831055
10929.836914
10772.250000
10755.392578
10953.502930
10809.681641
10773.451172
10963.070312
10730.001953
10711.205078
11161.959961
10885.619141
10844.264648
10803.154297
10862.181641
10670.119141
10945.037109
10917.619141
10674.605469
10807.664062
10985.727539
10836.989258
10825.547852
10965.412109
10750.563477
10868.416016
11162.319336
10783.345703
10850.532227
10935.196289
10693.627930
10933.897461
11047.303711
10906.658203
10876.083984
10910.289062
10921.373047
10799.256836
11129.340820
10862.558594
10733.891602
10897.233398
10700.842773
10790.477539
10910.201172
10927.241211
10594.829102
11042.781250
10870.384766
10865.344727
10853.724609
10882.750000
10701.919922
11005.597656
10831.292969
10752.490234
10867.039062
11111.155273
10755.212891
11010.801758
11059.561523
10782.035156
10898.961914
11053.513672
10795.476562
10901.125000
10997.155273
10931.829102
10754.388672
11105.319336
10869.282227
10645.363281
10874.728516
11017.632812
10659.083984
10724.795898
10878.399414
10898.709961
10777.239258
11053.559570
10747.214844
10784.813477
11023.831055
10767.503906
10874.439453
10935.486328
10971.400391
10679.334961
11106.525391
10912.959961
10760.982422
10752.996094
10903.490234
10815.148438
10846.519531
11038.687500
10728.977539
10830.666016
10992.665039
10895.252930
10757.155273
11026.241211
10807.013672
10776.023438
10906.169922
10716.025391
10554.553711
10848.250977
10702.653320
10576.789062
10930.100586
11041.633789
10599.020508
10811.282227
11004.042969
10598.446289
10663.508789
11215.112305
10915.095703
10607.117188
10802.991211
10952.329102
10665.069336
10669.750000
10940.023438
10696.722656
10547.721680
11007.383789
10923.916992
10472.212891
10744.725586
10733.920898
10542.850586
10724.576172
10835.547852
10614.097656
10613.056641
10837.137695
10680.315430
10784.501953
10882.081055
10660.281250
10726.961914
10830.354492
10701.717773
10826.863281
10782.982422
10737.895508
10812.513672
11065.330078
10703.725586
10599.236328
10839.144531
10980.756836
10746.650391
10956.896484
11011.658203
10849.657227
10639.001953
11066.750977
10855.016602
10725.889648
11044.128906
10789.117188
10683.280273
10916.331055
10840.660156
10631.878906
10772.735352
10926.352539
10560.128906
10693.288086
10905.795898
10754.753906
10689.476562
10954.178711
10768.608398
10525.278320
10796.382812
10778.482422
10603.412109
10660.726562
10781.435547
10650.574219
10799.363281
10975.008789
11087.762695
10678.763672
10651.282227
10983.502930
10922.596680
10840.001953
10629.897461
10734.920898
10935.066406
10661.272461
10551.352539
11056.720703
10560.153320
10572.534180
10815.041992
10648.555664
10612.587891
11016.086914
10706.861328
10487.070312
10866.457031
10727.905273
10647.654297
10550.729492
10974.577148
10753.137695
10739.340820
11033.968750
10634.905273
10479.809570
10831.441406
10909.909180
10627.437500
10619.731445
10897.784180
10826.133789
10539.102539
10850.209961
10725.461914
10519.530273
10556.240234
10859.205078
10733.105469
10466.792969
10848.303711
10609.125977
10520.605469
10588.240234
10779.376953
10636.831055
10590.698242
11027.322266
10842.444336
10551.294922
10774.111328
10842.024414
10602.014648
10764.145508
10904.630859
10641.125977
10503.218750
10651.644531
10553.206055
10690.303711
10834.350586
10475.130859
10593.052734
10607.720703
10576.488281
10514.727539
10657.326172
10741.552734
10555.853516
10492.654297
10722.331055
10420.645508
10557.468750
10681.053711
10822.781250
10649.458008
10586.699219
10978.256836
10872.237305
10580.065430
10636.322266
10843.021484
10628.862305
10705.073242
11004.073242
10626.159180
10575.805664
10767.494141
10576.664062
10518.231445
10854.687500
10630.912109
10363.802734
10912.564453
10640.510742
10572.178711
10563.299805
10816.422852
10532.638672
10471.489258
10894.851562
10713.176758
10476.903320
10814.007812
10970.304688
10675.343750
10564.225586
10765.959961
10760.535156
10486.433594
10705.087891
10695.996094
10417.960938
10672.406250
10629.011719
10467.351562
10839.980469
10758.781250
10402.132812
10909.540039
10630.227539
10448.602539
10745.172852
10708.866211
10532.212891
10579.080078
10678.236328
10674.092773
10513.199219
10733.000977
10629.507812
10391.800781
10561.388672
10604.248047
10441.586914
10622.926758
10596.743164
10420.586914
10786.961914
10696.436523
10543.782227
10650.382812
10967.895508
10668.172852
10601.709961
10854.582031
10655.788086
10655.677734
10689.772461
10764.418945
10516.711914
10582.949219
10710.179688
10457.210938
10460.562500
10572.073242
10587.500977
10344.402344
10680.496094
10550.510742
10449.781250
10356.327148
10656.398438
10412.709961
10470.314453
10515.569336
10734.946289
10714.586914
10411.170898
10952.733398
10701.978516
10532.385742
10654.846680
11002.025391
10635.385742
10665.403320
10907.230469
10596.634766
10483.063477
10640.904297
10540.760742
10394.994141
10655.467773
10641.725586
10454.718750
10471.474609
10561.294922
10424.168945
10458.851562
10590.402344
10478.361328
10593.806641
10366.820312
10549.952148
10685.795898
10544.102539
10594.647461
11055.433594
10757.321289
10580.599609
10624.293945
10614.547852
10450.125977
10716.414062
10642.681641
10551.006836
10726.123047
10634.700195
10433.424805
10710.464844
10597.405273
10497.043945
10803.284180
10604.773438
10491.586914
10638.830078
10694.480469
10558.100586
10524.444336
10702.897461
10960.698242
10696.466797
10788.900391
10949.014648
10703.384766
10486.375000
10761.187500
10832.840820
10565.481445
10622.718750
10783.595703
10718.469727
10582.425781
10742.854492
10599.788086
10429.964844
10860.047852
10715.329102
10358.846680
10650.819336
10701.913086
10489.912109
10602.880859
10844.308594
10698.247070
10487.777344
10680.407227
10704.689453
10505.702148
10589.867188
10928.349609
10582.950195
10579.214844
10662.751953
10748.537109
10509.402344
10652.229492
10756.958008
10475.031250
10756.996094
10685.030273
10489.073242
10590.230469
10809.608398
10476.000977
10588.114258
10601.418945
10797.660156
10555.478516
10760.762695
10810.957031
10518.551758
10709.779297
11029.862305
10692.559570
10594.435547
10917.059570
10793.155273
10777.096680
10918.426758
10669.356445
10516.194336
10902.087891
10840.967773
10670.132812
10611.672852
10915.397461
10566.920898
10654.508789
10682.037109
10620.920898
10563.323242
10824.269531
10699.291992
10522.458984
10846.196289
10703.428711
10611.867188
10562.311523
10803.972656
10635.826172
10620.575195
10789.743164
10641.052734
10454.438477
10673.915039
10796.831055
10541.687500
10585.637695
10694.613281
10530.709961
10645.479492
10950.374023
10630.643555
10458.878906
10827.173828
10880.186523
10571.295898
10632.580078
10806.779297
10615.492188
10444.193359
10767.587891
10825.250977
10600.845703
10546.439453
10861.739258
10749.085938
10551.480469
10870.627930
10675.291992
10601.983398
10774.225586
10622.681641
10635.302734
10591.474609
10779.872070
10547.585938
10742.625977
10626.720703
10463.766602
10623.231445
10810.474609
10560.850586
10439.327148
10504.327148
10771.583008
10528.593750
10547.212891
10630.857422
10599.268555
10398.634766
10915.416992
10797.602539
10558.282227
10522.016602
10807.291016
10567.279297
10661.263672
10721.581055
10486.711914
10532.305664
10838.753906
10523.197266
10665.746094
10720.094727
10685.627930
10600.263672
10752.854492
10534.251953
10567.779297
10708.373047
10767.500977
10592.791992
10681.458984
10833.949219
10576.816406
10579.950195
10790.310547
10555.092773
10584.492188
10823.705078
10621.172852
10488.514648
10741.959961
10780.414062
10580.407227
10491.532227
10680.595703
10446.215820
10402.456055
10752.208008
10572.509766
10404.684570
10578.104492
10650.630859
10532.987305
10447.403320
10771.613281
10580.816406
10407.420898
10651.896484
10900.893555
10664.431641
10715.801758
10818.903320
10711.450195
10532.600586
10540.256836
10794.104492
10495.335938
10463.177734
10727.503906
10507.978516
10376.404297
10576.732422
10625.558594
10484.451172
10418.102539
10621.845703
10657.896484
10315.606445
10334.752930
10771.125977
10618.755859
10462.985352
10924.230469
10764.777344
10658.090820
10554.450195
10736.819336
10636.721680
10655.667969
10746.010742
10500.964844
10585.216797
10737.871094
10613.205078
10482.614258
10764.377930
10565.214844
10401.521484
10568.689453
10648.642578
10462.364258
10544.207031
10755.500977
10499.243164
10487.288086
10728.761719
10557.372070
10304.847656
10486.830078
10705.112305
10415.251953
10454.854492
10525.591797
10805.818359
10538.118164
10478.256836
10842.012695
10678.624023
10537.302734
10799.821289
10716.183594
10521.045898
10602.530273
10692.335938
10652.585938
10471.702148
10550.532227
10614.322266
10472.882812
10554.153320
10490.333008
10422.268555
10487.502930
10636.699219
10449.201172
10449.814453
10702.455078
10771.481445
10376.252930
10843.642578
10817.344727
10513.763672
10607.611328
10853.125000
10495.696289
```
