## Supplementary material for "Functional connectivity across the human subcortical auditory system using an autoregressive matrix-Gaussian copula graphical model approach with partial correlations": Code: roi-09_mean_ts.txt

```
10568.248047
10376.924805
10889.326172
10704.241211
10369.568359
10424.122070
10730.023438
10446.808594
10353.801758
10738.308594
10460.122070
10379.449219
10755.685547
10560.172852
10399.074219
10744.686523
10750.330078
10468.385742
10464.184570
10870.687500
10426.118164
10461.815430
10859.849609
10691.972656
10410.386719
10760.386719
10468.639648
10375.437500
10622.012695
10418.508789
10383.600586
10598.540039
10424.755859
10252.319336
10549.191406
10650.793945
10440.542969
10386.922852
10620.572266
10363.035156
10411.988281
10504.433594
10514.083984
10467.980469
10778.937500
10349.119141
10342.416016
10723.346680
10555.664062
10286.997070
10483.552734
10780.380859
10397.083984
10383.226562
10665.212891
10361.342773
10494.169922
10696.326172
10176.447266
10393.850586
10756.244141
10490.352539
10332.522461
10633.845703
10612.488281
10389.466797
10361.738281
10747.024414
10348.384766
10403.179688
10621.517578
10502.106445
10241.668945
10641.770508
10425.127930
10337.564453
10311.977539
10880.840820
10756.200195
10427.427734
10777.649414
10393.950195
10415.513672
10760.910156
10451.482422
10358.337891
10721.226562
10590.398438
10281.581055
10358.474609
10742.085938
10427.478516
10331.938477
10660.556641
10295.047852
10179.878906
10613.439453
10391.685547
10394.665039
10474.948242
10476.592773
10382.801758
10388.180664
10522.961914
10353.292969
10647.278320
10630.289062
10488.125977
10469.232422
10630.990234
10460.121094
10515.794922
10660.575195
10336.845703
10344.099609
10639.087891
10525.558594
10383.312500
10712.540039
10585.029297
10405.149414
10491.773438
10622.200195
10238.146484
10708.962891
10613.360352
10301.985352
10601.090820
10740.861328
10468.809570
10683.368164
10710.386719
10313.493164
10643.498047
10565.735352
10367.687500
10443.404297
10628.408203
10319.258789
10546.736328
10661.988281
10374.553711
10288.983398
10563.684570
10288.125000
10404.017578
10647.768555
10410.002930
10287.731445
10674.577148
10460.739258
10309.174805
10788.406250
10623.261719
10312.194336
10392.229492
10726.511719
10339.884766
10337.356445
10714.914062
10575.113281
10248.869141
10307.000977
10573.761719
10540.900391
10286.178711
10477.688477
10653.538086
10217.460938
10331.881836
10548.304688
10589.939453
10310.635742
10231.154297
10534.738281
10509.874023
10206.830078
10313.652344
10498.410156
10203.810547
10344.802734
10411.029297
10207.985352
10319.663086
10423.981445
10213.311523
10167.664062
10360.013672
10196.708008
10410.841797
10606.160156
10361.778320
10386.039062
10745.643555
10521.941406
10306.559570
10644.173828
10728.940430
10448.785156
10401.908203
10745.887695
10465.408203
10367.619141
10711.833984
10278.458984
10432.733398
10601.690430
10370.851562
10330.492188
10520.831055
10307.119141
10530.183594
10535.952148
10234.790039
10267.672852
10650.402344
10270.001953
10348.719727
10518.885742
10517.987305
10211.938477
10633.781250
10423.187500
10282.994141
10362.427734
10625.810547
10315.321289
10294.584961
10449.115234
10200.936523
10304.259766
10554.164062
10381.799805
10188.679688
10403.967773
10496.818359
10179.206055
10451.508789
10336.525391
10276.354492
10330.666992
10459.801758
10421.907227
10328.900391
10581.839844
10357.560547
10538.854492
10608.594727
10313.297852
10348.190430
10521.157227
10217.766602
10470.719727
10616.695312
10315.426758
10369.042969
10437.812500
10396.260742
10302.556641
10633.435547
10338.452148
10198.126953
10534.465820
10350.319336
10215.980469
10593.993164
10615.569336
10271.785156
10610.233398
10458.237305
10335.054688
10347.441406
10455.577148
10177.242188
10547.516602
10460.457031
10378.633789
10517.812500
10697.910156
10290.590820
10491.748047
10637.727539
10347.655273
10439.727539
10647.731445
10347.589844
10272.631836
10562.810547
10494.028320
10262.241211
10632.569336
10462.202148
10174.065430
10437.416992
10335.802734
10238.730469
10299.497070
10443.021484
10384.956055
10330.071289
10515.882812
10188.560547
10289.240234
10621.191406
10378.780273
10288.576172
10427.117188
10362.155273
10228.499023
10581.372070
10404.967773
10154.726562
10262.615234
10559.976562
10205.784180
10417.630859
10451.618164
10235.999023
10344.354492
10584.643555
10466.555664
10258.456055
10577.241211
10385.993164
10232.034180
10401.528320
10442.419922
10011.327148
10457.110352
10170.150391
10076.352539
10344.623047
10330.021484
10108.189453
10245.781250
10559.903320
10179.985352
10237.687500
10636.231445
10356.334961
10205.781250
10408.488281
10445.018555
10112.604492
10252.967773
10414.158203
10258.808594
10025.654297
10280.258789
10405.007812
9928.722656
10294.153320
10245.559570
10207.763672
10265.961914
10351.565430
10179.885742
10234.872070
10419.462891
10146.351562
10289.251953
10390.809570
10102.222656
10221.826172
10367.981445
10126.746094
10203.239258
10375.742188
10121.845703
10186.313477
10516.002930
10185.333984
10105.121094
10344.165039
10496.637695
10255.241211
10406.110352
10521.183594
10352.992188
10119.631836
10487.747070
10302.618164
10238.215820
10398.587891
10460.396484
10160.433594
10282.320312
10297.413086
10075.310547
10295.350586
10415.216797
10062.275391
10213.934570
10395.774414
10182.968750
10223.792969
10406.705078
10191.083984
9955.259766
10316.246094
10192.597656
10068.255859
10080.344727
10260.148438
10145.354492
10279.694336
10385.572266
10505.033203
10268.781250
10257.125977
10637.902344
10463.750000
10412.619141
10164.875000
10262.519531
10494.916016
10219.382812
10173.709961
10517.770508
10094.210938
10236.708984
10441.686523
10300.725586
10069.523438
10471.051758
10320.961914
10032.974609
10463.382812
10305.638672
10173.875000
10144.165039
10513.294922
10288.577148
10169.655273
10491.767578
10230.875977
9928.212891
10306.625000
10370.652344
10165.691406
10137.737305
10432.428711
10326.729492
10056.670898
10265.132812
10241.119141
10089.353516
10128.467773
10283.056641
10174.425781
9981.821289
10334.031250
9989.014648
10016.387695
10048.314453
10319.775391
10156.157227
10106.172852
10521.198242
10203.818359
10096.104492
10278.789062
10397.743164
10168.968750
10155.108398
10454.818359
10000.798828
10135.559570
10258.346680
10139.647461
10234.208008
10296.525391
10045.422852
10043.298828
10082.396484
10170.741211
10112.244141
10215.431641
10364.258789
10002.060547
10084.374023
10115.916992
9987.178711
10051.705078
10086.204102
10420.314453
10217.900391
10181.076172
10418.763672
10231.897461
10041.212891
10188.403320
10349.356445
10080.304688
10155.218750
10467.913086
10183.579102
10105.380859
10372.402344
9975.462891
9978.346680
10265.012695
10190.159180
9810.784180
10382.331055
10032.512695
10045.222656
9992.649414
10376.830078
10094.622070
10074.516602
10312.867188
10161.404297
10074.513672
10267.143555
10379.444336
10201.909180
10124.178711
10281.581055
10282.062500
10102.605469
10273.871094
10106.285156
9847.191406
10153.550781
10075.633789
9904.464844
10294.950195
10194.441406
9972.289062
10381.719727
10300.941406
10007.429688
10293.750977
10155.157227
10119.832031
10119.997070
10269.034180
10177.990234
9971.717773
10092.270508
10070.285156
9868.332031
10113.312500
10048.285156
9911.522461
10155.457031
10166.451172
10015.626953
10215.354492
10257.297852
10050.185547
10083.830078
10425.746094
10215.782227
10112.080078
10387.412109
10253.613281
10086.255859
10189.001953
10369.570312
10095.798828
10216.449219
10310.163086
9957.855469
10095.542969
10208.657227
10050.221680
10007.898438
10152.694336
10011.802734
9962.804688
10044.862305
10196.236328
10078.699219
9942.163086
9990.806641
10264.475586
10327.470703
9999.041016
10282.716797
10297.980469
10130.493164
10265.887695
10352.666016
10163.937500
10169.674805
10458.686523
10096.136719
9954.843750
10256.132812
10129.767578
9957.946289
10268.858398
9990.259766
9897.415039
10091.614258
10039.033203
9954.333008
10035.762695
10143.563477
9894.398438
10040.304688
9839.103516
10022.797852
10189.874023
10048.726562
10130.691406
10476.417969
10215.733398
10007.680664
10158.933594
10286.912109
9921.356445
10247.606445
9948.199219
10177.916992
10202.729492
10009.365234
9944.977539
10174.638672
10064.275391
9989.597656
10262.250000
10077.542969
9950.947266
10049.107422
10276.708984
9991.987305
9895.558594
10081.063477
10468.375000
10105.431641
10164.033203
10301.288086
10096.414062
10014.587891
10271.123047
10245.877930
10011.127930
10137.885742
10373.097656
10146.604492
10146.748047
10389.071289
10099.790039
9952.201172
10290.137695
10180.720703
9821.176758
10384.583984
10085.385742
9957.670898
10230.040039
10385.441406
9990.191406
9921.083984
10377.751953
10143.380859
9940.972656
10082.438477
10344.331055
10091.074219
10052.976562
10217.886719
10119.676758
10088.891602
10157.727539
10191.329102
10084.262695
10120.589844
10127.816406
10010.532227
10014.123047
10237.757812
10024.826172
10136.897461
10151.119141
10265.020508
10151.541016
10359.571289
10185.279297
10003.416992
10315.229492
10455.729492
10153.509766
10203.843750
10456.549805
10248.072266
10255.616211
10478.889648
10175.119141
10109.643555
10350.506836
10268.461914
10102.115234
10151.018555
10345.597656
10075.792969
10121.319336
10195.803711
10177.260742
10061.306641
10269.674805
10185.462891
9965.168945
10366.544922
10194.581055
10143.826172
9989.000977
10378.990234
10102.290039
10087.701172
10281.384766
10240.158203
10078.507812
10206.416016
10363.544922
10074.636719
10004.744141
10272.897461
9979.741211
9970.576172
10339.054688
10151.284180
10091.152344
10301.256836
10334.225586
9980.908203
10127.690430
10171.714844
10164.693359
10002.512695
10273.542969
10247.293945
10118.852539
10134.747070
10407.790039
10103.548828
10116.543945
10265.072266
10081.123047
10052.019531
10316.113281
10108.862305
10036.230469
10181.530273
10195.608398
9932.167969
10404.849609
10173.061523
9888.626953
10190.555664
10206.001953
9959.256836
9947.585938
9959.851562
10296.791992
10039.041016
10155.826172
10126.061523
10242.193359
9991.958008
10378.009766
10222.614258
10161.731445
10015.583008
10265.980469
10011.256836
10129.986328
10179.226562
9942.922852
10171.016602
10375.646484
9950.699219
10134.301758
10202.288086
10144.498047
10084.417969
10312.483398
10064.327148
10098.969727
10214.450195
10309.894531
10134.302734
10299.082031
10217.940430
10008.097656
10192.514648
10245.211914
10089.589844
10122.113281
10241.991211
10187.917969
9874.396484
10326.086914
10198.845703
10037.497070
10128.145508
10157.230469
9900.666992
9992.131836
10142.003906
10089.294922
9962.956055
10171.229492
10150.381836
10092.020508
9943.277344
10205.487305
9950.153320
9908.508789
10308.271484
10274.537109
10015.800781
10129.250000
10313.690430
10193.775391
10059.813477
10133.291016
10221.894531
10076.888672
9993.410156
10130.250000
10092.434570
9886.706055
10102.251953
10064.690430
9965.024414
9803.500000
10000.202148
10121.126953
9938.803711
9954.393555
10361.623047
10009.476562
10057.627930
10352.974609
10222.149414
10111.555664
10049.708008
10228.982422
9973.675781
10185.211914
10201.702148
10052.708008
9978.843750
10228.793945
10148.766602
9950.341797
10202.164062
10084.696289
9856.302734
10246.653320
10247.417969
9974.539062
10002.353516
10198.006836
10118.544922
10031.730469
10274.761719
10088.062500
9882.805664
9946.034180
10105.332031
9917.500977
10063.034180
10147.875977
10234.639648
10043.283203
9996.228516
10112.316406
10214.199219
10060.849609
10269.123047
10214.605469
10064.194336
10075.339844
10330.875000
10062.079102
9849.815430
10034.621094
10071.791016
9992.551758
10116.181641
9945.038086
9779.803711
10014.757812
10143.444336
9901.035156
10005.416992
10222.353516
10276.256836
9925.527344
10343.487305
10208.025391
10033.064453
10127.974609
10417.466797
9969.826172
```
