## Supplementary material for "Functional connectivity across the human subcortical auditory system using an autoregressive matrix-Gaussian copula graphical model approach with partial correlations": Code: roi-10_mean_ts.txt

```
7576.847656
7600.341797
7656.622070
7786.551270
7791.900879
7590.898926
7619.411621
7754.413574
7517.040039
7658.364746
7750.803223
7750.934570
7651.019043
7764.268555
7634.096680
7654.756348
7693.700684
7786.993652
7715.148926
7528.141113
7729.660156
7692.168457
7585.374023
7911.261230
7738.527832
7637.164551
7761.280762
7653.887207
7695.662109
7675.590820
7533.901855
7716.998047
7693.057129
7593.770020
7638.070801
7649.508301
7752.709473
7648.859863
7639.975098
7787.658691
7664.397949
7709.931641
7733.787598
7577.219238
7634.256836
7829.515137
7681.568359
7669.297363
7787.127930
7767.177734
7678.806641
7663.768066
7785.665039
7688.428223
7679.699707
7806.000000
7660.084473
7581.833984
7803.591309
7607.530762
7596.795898
7725.871094
7707.580078
7561.071777
7691.922363
7684.188477
7648.093750
7662.346680
7733.673828
7716.158691
7598.977539
7856.637695
7580.284668
7563.292969
7788.989746
7717.522949
7563.193359
7502.369629
7822.587891
7724.794434
7811.799316
7801.079102
7711.813477
7683.948730
7701.381348
7678.125977
7591.062012
7597.073730
7667.699219
7552.710449
7771.271973
7690.072266
7571.035156
7552.887207
7726.216309
7695.397949
7604.224609
7682.022461
7597.622559
7622.888672
7788.177734
7705.485352
7708.151855
7807.501953
7711.285645
7646.790039
7760.854004
7888.249023
7712.761230
7703.776855
7818.770996
7640.658691
7669.071289
7703.480469
7719.712402
7635.862305
7788.891113
7723.249512
7606.819336
7700.759766
7663.157227
7528.813477
7658.678711
7729.644043
7637.027832
7686.756836
7642.020996
7643.611328
7764.672363
7840.890137
7748.847168
7757.682129
7651.034668
7626.084961
7740.169922
7682.381836
7620.141602
7690.229980
7630.363281
7572.742676
7628.125977
7735.955566
7674.633301
7704.232422
7718.009277
7590.508301
7717.165527
7796.904297
7717.968750
7617.904297
7720.319824
7692.966797
7517.591797
7696.678711
7750.651855
7604.341797
7670.504395
7655.783203
7637.069336
7587.300781
7630.744141
7694.818359
7657.944824
7680.464355
7670.024414
7715.329102
7550.977051
7636.612793
7762.485352
7692.859863
7603.777344
7723.243652
7803.358887
7653.827148
7706.185547
7648.252441
7615.781250
7627.941406
7632.780273
7666.317871
7634.538574
7710.203125
7648.543457
7685.649414
7725.340820
7695.339844
7663.531738
7770.089355
7801.843262
7706.270996
7688.162598
7825.168945
7672.258301
7708.565918
7946.565918
7793.415527
7739.379395
7858.550293
7915.175781
7675.693848
7675.488281
7913.022949
7682.486328
7744.085449
7750.841309
7585.147949
7669.257324
7754.636230
7724.694824
7798.333496
7726.288086
7734.384766
7794.917480
7850.812988
7647.632324
7672.483398
7740.972656
7727.431152
7650.526855
7878.794922
7665.405762
7703.128418
7729.971680
7782.738281
7716.391113
7720.336914
7717.483887
7609.643066
7684.203125
7822.608887
7609.863281
7791.909668
7869.837891
7812.027832
7640.358887
7802.527832
7655.863281
7633.540527
7727.261230
7702.866211
7790.736816
7789.362305
7762.210449
7760.159668
7776.466309
7724.293945
7712.058594
7749.271484
7806.681641
7673.303223
7758.360352
7669.596680
7624.311523
7692.836426
7790.186523
7667.528320
7737.109863
7801.461426
7672.350098
7725.231445
7781.969727
7674.690430
7617.071777
7798.862793
7659.132324
7704.422363
7828.250977
7717.483887
7730.936523
7807.644531
7663.174316
7632.658691
7831.028809
7736.762207
7804.416504
7813.920898
7945.461914
7657.670898
7659.965332
7951.553711
7654.405273
7690.249512
7865.818848
7689.174805
7810.838379
7650.153809
7667.481445
7670.652344
7748.237793
7699.052734
7649.751953
7722.191406
7763.285156
7678.521484
7763.314941
7723.283203
7621.099121
7624.191406
7750.327148
7654.933105
7588.127930
7733.522461
7647.195801
7693.361328
7787.690918
7630.435059
7651.257324
7807.297852
7642.316406
7704.740234
7842.017578
7797.542969
7515.861328
7722.625488
7645.625488
7572.037598
7784.505859
7921.827148
7762.488281
7747.077637
7884.372559
7740.461426
7711.293945
7839.738770
7728.166016
7699.032227
7660.549805
7593.985352
7722.990234
7674.172363
7591.868652
7710.082520
7650.628906
7842.508789
7544.290039
7800.771973
7910.283203
7658.871094
7660.579102
7833.306152
7678.990234
7656.024902
7776.780762
7731.420898
7625.630371
7581.053711
7864.329102
7572.113281
7674.819336
7637.709961
7729.411621
7623.667480
7657.366699
7570.370605
7549.606445
7678.608887
7845.683594
7735.314453
7697.109375
7666.960449
7707.180664
7715.580566
7727.393066
7568.206055
7684.455566
7704.546387
7632.199219
7746.061523
7849.883789
7596.056152
7580.301270
7646.573730
7644.478516
7596.163086
7738.959473
7682.749023
7534.166504
7807.520996
7891.160156
7669.022461
7686.582520
7741.758301
7696.759277
7637.439941
7780.310059
7708.362793
7713.800293
7651.414551
7826.704102
7700.716309
7689.810059
7703.174805
7687.225586
7718.169922
7798.888672
7812.176270
7579.928223
7697.935059
7618.788086
7617.814453
7750.552734
7805.408203
7663.446777
7778.292969
7868.007324
7678.464844
7677.925781
7657.868652
7724.416504
7564.844727
7644.334473
7743.676270
7648.544922
7787.792480
7623.184082
7624.200684
7739.405273
7627.163574
7518.584961
7652.776855
7657.980469
7627.128418
7733.304199
7569.381348
7662.480469
7765.064941
7648.486816
7605.855469
7696.900879
7721.022461
7673.171387
7684.576172
7797.651855
7705.845703
7681.415039
7779.736816
7663.057129
7670.709473
7749.171875
7760.496582
7668.547852
7726.693359
7761.103516
7719.725586
7711.589355
7832.678223
7670.762695
7734.350098
7738.922852
7718.160645
7551.420898
7629.887207
7697.570801
7746.147949
7575.166016
7625.145020
7840.836914
7715.917969
7778.221680
7737.909180
7602.899414
7650.950195
7700.518555
7720.339355
7556.049805
7549.669434
7626.750488
7643.537109
7572.173828
7705.874023
7567.421875
7628.679199
7796.316406
7721.614746
7746.773926
7758.550781
7703.263672
7759.193359
7601.582031
7761.300293
7681.811523
7534.133301
7752.049316
7693.590820
7772.194336
7816.297852
7692.327148
7696.647461
7700.074707
7831.278320
7777.810547
7584.852051
7739.190430
7704.381836
7697.140137
7694.570801
7671.894043
7562.056641
7581.290527
7734.440918
7547.791504
7566.675293
7699.175781
7594.290039
7532.134277
7652.006348
7833.591797
7708.072266
7765.030762
7827.657227
7691.350098
7740.672852
7866.459473
7663.058594
7623.347656
7646.255371
7866.810547
7720.062012
7615.499023
7641.995605
7692.273926
7785.157227
7750.771973
7642.873047
7687.182129
7852.654297
7674.459473
7753.879395
7786.969727
7763.033203
7713.990234
7624.506836
7707.984863
7629.995605
7741.492676
7752.159668
7646.875977
7622.745605
7738.258789
7735.646484
7751.487793
7768.284668
7734.163574
7671.978516
7693.968750
7753.693848
7734.438477
7801.644531
7775.553223
7612.937012
7709.062988
7663.841309
7658.281250
7625.499512
7710.970703
7697.185059
7477.336914
7582.159180
7735.728027
7659.672852
7640.068359
7758.196777
7520.788086
7499.229004
7628.869141
7538.550781
7484.946289
7728.241699
7676.992676
7631.163574
7573.591797
7773.272949
7656.203125
7709.800781
7778.348145
7665.795898
7616.437012
7702.742676
7791.412598
7797.544922
7612.893555
7906.118164
7894.121582
7663.096191
7680.971191
7797.455566
7763.378418
7656.329102
7820.303711
7557.361328
7640.425293
7769.014648
7622.522461
7602.167969
7645.776855
7788.488281
7583.415039
7619.502930
7636.709961
7556.483398
7577.256348
7747.656738
7684.083496
7749.218262
7561.363770
7715.285156
7836.968750
7733.075195
7681.612793
7810.566406
7701.789551
7708.080566
7755.428223
7889.531250
7634.831055
7715.344238
7709.904297
7664.369141
7631.470703
7629.770996
7557.482422
7605.333984
7747.869141
7611.087891
7819.014648
7796.880371
7527.415039
7475.740723
7611.227051
7829.837402
7739.957031
7691.617676
7805.581543
7656.603516
7584.497559
7811.752441
7688.021973
7540.451172
7651.365723
7675.607422
7542.613281
7627.147461
7666.218262
7699.351074
7704.459473
7657.025391
7724.428223
7686.242676
7782.804199
7578.603516
7540.785645
7668.684082
7682.918457
7613.774414
7557.777832
7746.956543
7625.898926
7617.214844
7672.010254
7606.669922
7734.972168
7715.640625
7852.966797
7656.292480
7597.026855
7619.664551
7671.678711
7713.459473
7719.826172
7608.883789
7601.871582
7649.796875
7616.151855
7703.959473
7735.613770
7713.433105
7678.538574
7775.424316
7774.459473
7681.824219
7664.821777
7693.541504
7674.423828
7723.918457
7698.496582
7829.589844
7607.636719
7591.399902
7631.820801
7608.612793
7678.743652
7790.068848
7709.028320
7607.831543
7797.133789
7697.845703
7649.438477
7597.768555
7686.843262
7645.718750
7644.952148
7789.248047
7720.566895
7650.546387
7689.785645
7669.600098
7667.284668
7706.070801
7717.246094
7643.346191
7634.191895
7742.619141
7716.741211
7672.971680
7707.736816
7739.292480
7704.836914
7633.016113
7766.900391
7719.280273
7647.241211
7713.394043
7555.806152
7530.073730
7692.200684
7688.620605
7625.862305
7696.578125
7688.600586
7584.036621
7568.937012
7699.461914
7674.494629
7651.681641
7751.481445
7776.446777
7573.644531
7448.312988
7745.270020
7578.631348
7586.278809
7742.425781
7588.771484
7638.697754
7744.416504
7693.374023
7556.268066
7676.899902
7692.992676
7662.837891
7643.565430
7654.615723
7600.359863
7598.828125
7826.568848
7619.706543
7676.697266
7772.927734
7832.137695
7735.997070
7580.373047
7765.218262
7696.282227
7661.872070
7653.261230
7644.805664
7637.933105
7653.204102
7590.774414
7599.116211
7778.727539
7721.630371
7679.663574
7825.322754
7818.300293
7639.170898
7550.512207
7633.183105
7649.654297
7539.113281
7603.912598
7599.733887
7674.868164
7618.273926
7731.271484
7664.340820
7621.112305
7735.440430
7508.709473
7597.021484
7595.171875
7696.785645
7665.457520
7634.216309
7581.421387
7636.356934
7572.913574
7747.089355
7617.659668
7573.799805
7654.680664
7639.241699
7747.806152
7710.277832
7731.404297
7604.830566
7863.045898
7731.237305
7706.150391
7684.267578
7716.044434
7633.441895
7621.679199
7731.070801
7794.620605
7652.591309
7650.735352
7744.467773
7756.261719
7657.606445
7622.654297
7735.455566
7675.275879
7710.484863
7637.115234
7712.063477
7678.014648
7720.290039
7737.643066
7706.749023
7709.283691
7604.016602
7784.527344
7611.093750
7723.421875
7795.854004
7757.746582
7663.488770
7755.052246
7745.292480
7671.520996
7665.997559
7801.456055
7674.257324
7625.341797
7711.225098
7683.929199
7623.400879
7796.086914
7602.781738
7560.586426
7743.557129
7672.714844
7688.803711
7629.955078
7707.064453
7658.169434
7542.353027
7693.749023
7721.894043
7644.462891
7754.776855
7702.254395
7735.940430
7630.112793
7601.324707
7747.249023
7725.642578
7598.128906
7791.608398
7636.249512
7683.009766
7687.168457
7728.519043
7699.846680
7564.598145
7758.607422
7604.632324
7673.891113
7778.955566
7636.831543
7627.813477
7706.822754
7780.716797
7698.317871
7796.638184
7736.116211
7642.446777
7581.955078
7722.055176
7698.530273
7731.728027
7773.683105
7772.138184
7568.824219
7592.214844
7608.646484
7560.968262
7674.239746
7760.144531
```
