## Supplementary material for "Functional connectivity across the human subcortical auditory system using an autoregressive matrix-Gaussian copula graphical model approach with partial correlations": Code: roi-11_mean_ts.txt

```
10840.471680
10833.299805
10799.193359
10814.878906
10715.582031
10824.157227
10863.847656
10687.507812
10649.132812
10719.867188
10686.909180
10705.026367
10767.913086
10643.620117
10699.232422
10805.095703
10763.946289
10772.983398
10937.217773
10715.577148
10884.147461
10621.509766
10861.928711
10671.164062
10727.112305
10719.355469
10798.989258
10737.919922
10781.179688
10690.050781
10713.361328
10806.262695
10614.867188
10589.709961
10718.582031
10735.278320
10644.731445
10682.198242
10608.056641
10567.121094
10619.467773
10512.716797
10641.390625
10839.943359
10693.737305
10746.532227
10682.605469
10848.683594
10634.711914
10718.491211
10632.458984
10744.694336
10667.296875
10720.911133
10799.073242
10685.953125
10676.844727
10742.166992
10639.074219
10765.405273
10668.902344
10693.848633
10463.244141
10787.524414
10443.745117
10565.941406
10639.799805
10686.938477
10601.270508
10752.662109
10848.308594
10764.708008
10498.809570
10769.348633
10522.313477
10688.376953
10576.252930
10627.025391
10587.691406
10591.788086
10706.958984
10684.657227
10693.400391
10687.590820
10851.168945
10684.946289
10800.363281
10731.302734
10681.331055
10677.787109
10772.026367
10656.007812
10575.959961
10686.562500
10541.103516
10539.013672
10638.737305
10715.080078
10511.601562
10638.208008
10602.262695
10593.731445
10686.233398
10529.250000
10553.038086
10609.730469
10705.159180
10580.879883
10569.150391
10743.305664
10577.241211
10709.533203
10682.287109
10568.603516
10681.018555
10607.869141
10696.213867
10640.687500
10585.766602
10669.937500
10619.040039
10523.370117
10588.035156
10616.522461
10562.796875
10487.599609
10465.381836
10671.142578
10608.291992
10519.268555
10734.412109
10720.177734
10543.474609
10650.895508
10637.921875
10568.793945
10559.696289
10636.195312
10456.899414
10532.796875
10584.746094
10533.290039
10385.553711
10635.850586
10578.457031
10614.672852
10504.194336
10480.195312
10464.631836
10696.396484
10724.791016
10548.153320
10619.632812
10645.078125
10428.692383
10566.810547
10565.293945
10405.882812
10600.443359
10482.220703
10486.490234
10517.087891
10707.921875
10729.988281
10573.500977
10453.371094
10564.171875
10643.143555
10585.030273
10513.681641
10674.419922
10469.079102
10641.925781
10558.674805
10513.867188
10641.915039
10609.192383
10544.096680
10653.189453
10590.730469
10565.543945
10536.341797
10540.333008
10538.171875
10426.759766
10520.588867
10423.541992
10571.369141
10465.199219
10652.921875
10756.217773
10531.859375
10566.694336
10659.589844
10580.986328
10397.731445
10487.708984
10473.621094
10366.455078
10605.658203
10658.359375
10455.298828
10550.953125
10477.848633
10401.934570
10526.151367
10598.138672
10293.035156
10564.863281
10433.690430
10581.396484
10663.540039
10582.658203
10532.541016
10412.107422
10561.463867
10483.459961
10475.245117
10629.822266
10590.360352
10544.106445
10585.143555
10539.838867
10465.571289
10485.992188
10758.761719
10546.948242
10705.695312
10511.389648
10337.772461
10526.588867
10576.621094
10504.000000
10526.770508
10447.101562
10489.877930
10483.860352
10587.911133
10476.134766
10450.400391
10539.762695
10536.341797
10579.423828
10485.395508
10601.745117
10572.188477
10521.849609
10519.331055
10582.111328
10571.609375
10493.424805
10515.500977
10490.583984
10504.949219
10467.359375
10512.371094
10401.643555
10456.245117
10533.740234
10470.322266
10514.929688
10428.954102
10327.183594
10350.297852
10420.898438
10604.550781
10561.592773
10525.580078
10645.810547
10511.110352
10444.610352
10515.797852
10381.787109
10601.833984
10591.989258
10462.895508
10400.721680
10572.860352
10529.580078
10468.045898
10679.669922
10493.038086
10472.798828
10547.172852
10536.384766
10500.047852
10453.987305
10528.561523
10466.918945
10635.736328
10518.920898
10525.803711
10512.430664
10468.750977
10586.347656
10540.635742
10524.231445
10540.490234
10466.665039
10480.546875
10436.875977
10471.832031
10411.870117
10493.780273
10446.953125
10739.222656
10579.723633
10482.791992
10498.387695
10625.104492
10491.167969
10502.099609
10441.801758
10426.529297
10406.456055
10448.252930
10367.225586
10309.746094
10487.280273
10648.014648
10647.815430
10470.508789
10487.846680
10502.685547
10532.633789
10480.550781
10426.225586
10551.384766
10477.518555
10459.916992
10296.336914
10477.825195
10509.023438
10334.708984
10598.436523
10694.574219
10445.158203
10687.237305
10609.745117
10570.404297
10432.301758
10540.950195
10485.212891
10494.916016
10486.919922
10543.958008
10611.914062
10517.565430
10581.960938
10439.430664
10371.856445
10615.123047
10552.561523
10380.116211
10421.034180
10461.658203
10530.458984
10547.768555
10494.240234
10596.141602
10446.269531
10577.023438
10410.887695
10489.147461
10591.485352
10481.633789
10567.512695
10401.814453
10539.586914
10675.850586
10514.249023
10430.368164
10440.810547
10568.955078
10561.911133
10566.879883
10551.664062
10511.711914
10590.536133
10464.585938
10706.346680
10570.637695
10528.390625
10572.725586
10508.854492
10586.679688
10516.103516
10361.024414
10427.083008
10332.067383
10575.707031
10396.182617
10645.025391
10521.311523
10451.563477
10444.886719
10629.698242
10457.068359
10402.377930
10537.236328
10476.410156
10542.448242
10398.397461
10533.948242
10691.917969
10489.153320
10520.635742
10661.353516
10796.742188
10468.256836
10567.737305
10345.604492
10609.914062
10449.381836
10514.459961
10455.610352
10512.532227
10489.075195
10488.927734
10485.991211
10312.079102
10403.894531
10465.129883
10311.959961
10485.957031
10324.003906
10358.167969
10562.868164
10477.500000
10492.407227
10409.918945
10430.233398
10412.848633
10331.405273
10359.189453
10390.055664
10503.649414
10609.945312
10529.276367
10528.015625
10370.500000
10534.555664
10329.465820
10425.366211
10577.154297
10396.586914
10328.332031
10366.393555
10442.386719
10621.146484
10552.449219
10475.597656
10587.058594
10623.135742
10435.392578
10551.708008
10621.790039
10449.175781
10545.265625
10603.175781
10529.453125
10467.041992
10492.232422
10490.716797
10581.791016
10555.835938
10624.668945
10409.676758
10515.777344
10525.184570
10565.411133
10585.865234
10326.939453
10497.753906
10467.073242
10541.012695
10391.137695
10566.227539
10598.263672
10473.871094
10426.654297
10581.440430
10495.820312
10590.670898
10449.491211
10552.133789
10580.393555
10520.792969
10532.450195
10573.626953
10579.027344
10426.758789
10547.598633
10457.908203
10597.661133
10469.961914
10402.597656
10533.404297
10517.005859
10425.376953
10559.649414
10572.393555
10453.439453
10584.691406
10545.640625
10483.603516
10470.431641
10377.808594
10496.221680
10552.250000
10461.024414
10560.927734
10401.983398
10468.612305
10625.974609
10479.380859
10555.922852
10438.510742
10515.361328
10564.006836
10497.839844
10641.013672
10602.500977
10457.800781
10631.993164
10429.961914
10512.734375
10536.828125
10526.560547
10568.379883
10613.360352
10397.534180
10469.400391
10470.345703
10607.391602
10662.743164
10521.346680
10517.814453
10617.667969
10401.398438
10590.580078
10458.851562
10421.440430
10461.408203
10465.857422
10366.173828
10423.745117
10496.068359
10487.399414
10686.432617
10474.866211
10499.253906
10474.366211
10436.458984
10601.349609
10491.056641
10599.393555
10480.451172
10425.424805
10616.750000
10309.169922
10503.575195
10566.994141
10649.399414
10398.865234
10578.681641
10514.854492
10607.241211
10583.403320
10650.620117
10429.275391
10354.621094
10421.591797
10595.864258
10452.146484
10460.850586
10543.560547
10436.014648
10488.912109
10449.169922
10519.724609
10579.334961
10512.023438
10633.282227
10707.258789
10507.331055
10580.282227
10558.325195
10413.639648
10490.133789
10562.498047
10365.797852
10481.955078
10530.446289
10515.078125
10450.452148
10325.432617
10436.617188
10367.226562
10493.958984
10370.311523
10532.145508
10360.401367
10419.216797
10537.236328
10481.426758
10439.300781
10543.461914
10556.321289
10435.424805
10495.041016
10359.615234
10412.790039
10417.606445
10551.571289
10480.850586
10671.772461
10385.002930
10493.043945
10531.290039
10485.144531
10408.694336
10464.470703
10481.071289
10328.407227
10524.982422
10549.270508
10300.552734
10365.702148
10493.855469
10584.535156
10641.887695
10418.855469
10744.458008
10517.125977
10470.088867
10437.686523
10535.013672
10493.743164
10462.629883
10671.124023
10584.388672
10478.720703
10482.295898
10553.495117
10490.674805
10396.955078
10389.705078
10454.750977
10504.612305
10499.144531
10433.383789
10333.201172
10530.105469
10449.109375
10327.622070
10486.327148
10566.448242
10422.515625
10430.820312
10504.345703
10478.675781
10479.199219
10347.355469
10490.967773
10462.109375
10512.488281
10532.825195
10517.077148
10502.705078
10665.041016
10484.797852
10520.143555
10610.773438
10453.859375
10341.317383
10542.722656
10369.248047
10547.130859
10614.169922
10433.083984
10444.348633
10478.530273
10603.201172
10596.247070
10694.277344
10553.986328
10626.748047
10751.588867
10628.415039
10600.885742
10443.219727
10603.083008
10420.542969
10420.226562
10560.138672
10471.162109
10611.693359
10411.418945
10597.649414
10335.273438
10380.670898
10556.289062
10503.025391
10441.183594
10399.106445
10449.250977
10437.858398
10518.497070
10444.350586
10546.653320
10362.236328
10539.629883
10676.141602
10349.230469
10511.976562
10567.742188
10404.500977
10544.425781
10399.655273
10583.861328
10508.617188
10497.072266
10640.892578
10411.495117
10564.048828
10542.921875
10506.321289
10433.390625
10535.484375
10527.158203
10416.199219
10417.611328
10637.541016
10594.054688
10525.148438
10437.243164
10444.144531
10450.494141
10581.554688
10493.876953
10489.516602
10586.879883
10530.748047
10576.690430
10565.759766
10508.376953
10565.964844
10330.631836
10539.737305
10593.769531
10472.788086
10409.565430
10416.059570
10526.005859
10389.961914
10419.215820
10392.271484
10381.203125
10359.220703
10483.329102
10639.702148
10555.991211
10505.518555
10598.067383
10559.256836
10530.647461
10469.273438
10538.767578
10491.062500
10399.928711
10506.394531
10515.648438
10474.956055
10561.071289
10613.766602
10516.978516
10502.424805
10497.929688
10491.115234
10461.444336
10607.252930
10524.543945
10715.583984
10496.407227
10580.617188
10553.195312
10536.713867
10572.764648
10591.861328
10446.045898
10572.532227
10578.403320
10632.051758
10433.236328
10587.643555
10580.216797
10453.634766
10415.345703
10512.914062
10321.544922
10390.235352
10458.730469
10338.852539
10481.789062
10484.546875
10465.528320
10484.967773
10409.798828
10450.993164
10260.496094
10363.976562
10548.293945
10468.830078
10566.857422
10515.622070
10596.340820
10519.175781
10404.061523
10594.763672
10253.118164
10465.807617
10563.539062
10464.314453
10657.436523
10411.067383
10458.291992
10402.699219
10466.216797
10414.671875
10495.086914
10415.949219
10357.846680
10322.872070
10535.732422
10519.849609
10530.759766
10489.346680
10483.387695
10475.542969
10452.732422
10412.236328
10455.041992
10752.715820
10496.602539
10352.506836
10513.261719
10406.523438
10494.157227
10335.429688
10496.675781
10477.809570
10365.202148
10465.821289
10510.566406
10384.389648
10381.554688
10541.180664
10401.087891
10474.641602
10515.702148
10541.158203
10507.637695
10447.658203
10394.540039
10268.462891
10413.042969
10534.478516
10633.957031
10516.708984
10627.941406
10612.587891
10689.300781
10547.168945
10672.423828
10615.434570
10482.214844
10530.629883
10476.688477
10432.053711
10499.905273
10445.424805
10439.384766
10346.314453
10422.892578
10413.730469
10425.995117
10548.001953
10446.571289
10351.604492
10299.096680
10396.112305
10495.626953
10369.000977
10620.017578
10522.221680
10497.036133
10443.426758
10593.841797
10434.314453
```
