## Supplementary material for "Functional connectivity across the human subcortical auditory system using an autoregressive matrix-Gaussian copula graphical model approach with partial correlations": Code: roi-12_mean_ts.txt

```
11973.750977
11897.253906
11915.214844
11814.722656
11764.164062
11741.088867
11773.260742
11755.996094
11747.212891
11767.181641
11756.593750
11720.872070
11835.473633
11858.287109
11861.526367
11832.700195
11807.791016
11809.478516
11814.673828
11844.745117
11756.357422
11765.584961
11790.892578
11740.856445
11760.324219
11786.406250
11739.627930
11705.698242
11732.335938
11687.966797
11678.291992
11689.779297
11678.721680
11705.709961
11772.416016
11761.694336
11768.494141
11752.334961
11781.524414
11740.231445
11758.745117
11770.964844
11766.090820
11760.760742
11823.703125
11786.889648
11755.179688
11794.119141
11815.799805
11793.658203
11787.260742
11762.574219
11729.146484
11654.607422
11669.655273
11655.897461
11672.470703
11701.217773
11654.951172
11596.855469
11580.410156
11567.668945
11656.099609
11680.303711
11638.208984
11613.120117
11573.647461
11652.905273
11602.891602
11670.395508
11775.585938
11790.407227
11721.930664
11740.569336
11649.454102
11598.779297
11645.769531
11725.296875
11746.090820
11769.350586
11888.105469
11897.493164
11816.313477
11796.066406
11751.254883
11672.250977
11677.533203
11631.181641
11556.299805
11543.876953
11567.683594
11540.776367
11563.791016
11614.322266
11567.156250
11591.208008
11671.195312
11670.214844
11655.945312
11685.557617
11675.677734
11649.288086
11678.571289
11692.199219
11739.005859
11821.974609
11880.907227
11849.337891
11830.283203
11812.750977
11787.332031
11797.470703
11859.149414
11871.500977
11847.458984
11865.073242
11819.045898
11747.461914
11767.391602
11760.030273
11740.321289
11771.931641
11728.045898
11724.638672
11796.567383
11755.414062
11735.006836
11781.731445
11780.760742
11784.592773
11822.335938
11812.945312
11785.062500
11780.182617
11778.838867
11732.117188
11712.936523
11693.518555
11681.866211
11722.259766
11722.096680
11675.482422
11696.480469
11756.969727
11734.143555
11711.970703
11750.146484
11671.678711
11687.661133
11861.786133
11910.948242
11926.318359
11946.875977
11952.802734
11951.586914
11981.684570
11951.131836
11888.619141
11886.093750
11939.268555
11890.527344
11865.195312
11850.592773
11829.907227
11767.697266
11700.590820
11780.365234
11857.951172
11835.108398
11809.137695
11824.312500
11819.716797
11744.634766
11747.349609
11846.426758
11814.150391
11779.608398
11849.464844
11823.896484
11783.984375
11818.900391
11767.547852
11744.118164
11745.355469
11743.563477
11678.382812
11704.338867
11719.733398
11738.552734
11828.340820
11851.343750
11851.880859
11840.675781
11919.460938
11926.964844
11927.207031
11940.693359
11949.295898
11875.804688
11833.904297
11856.502930
11798.541992
11823.788086
11820.065430
11767.211914
11770.463867
11775.416016
11774.897461
11756.311523
11743.329102
11705.835938
11751.874023
11783.823242
11760.779297
11812.246094
11789.206055
11756.809570
11767.505859
11840.633789
11801.003906
11792.592773
11907.076172
11845.117188
11793.949219
11803.649414
11796.650391
11751.114258
11764.342773
11817.294922
11811.732422
11840.023438
11938.777344
11869.644531
11792.750977
11784.518555
11690.140625
11642.652344
11685.427734
11663.813477
11646.077148
11686.027344
11713.215820
11819.771484
11955.071289
11984.044922
11949.666992
11923.515625
11887.368164
11869.827148
11865.812500
11873.832031
11868.659180
11834.138672
11844.982422
11818.801758
11829.605469
11864.646484
11805.586914
11773.476562
11788.099609
11769.738281
11784.779297
11834.496094
11838.859375
11858.381836
11869.284180
11880.706055
11837.487305
11906.675781
11849.840820
11753.867188
11721.789062
11692.249023
11698.828125
11784.075195
11801.616211
11763.324219
11762.381836
11830.304688
11861.416992
11877.866211
11910.132812
11845.678711
11876.346680
11857.453125
11862.506836
11829.209961
11867.078125
11864.075195
11828.448242
11909.156250
11833.879883
11788.453125
11825.869141
11797.374023
11763.585938
11780.380859
11825.580078
11800.659180
11819.728516
11843.466797
11807.005859
11842.406250
11827.774414
11803.150391
11829.898438
11871.595703
11842.506836
11814.843750
11835.666992
11758.422852
11702.155273
11755.150391
11738.993164
11702.948242
11770.965820
11705.257812
11672.327148
11777.341797
11903.456055
11884.676758
11848.068359
11804.471680
11694.991211
11621.290039
11654.554688
11657.807617
11616.595703
11720.362305
11660.388672
11619.583008
11663.430664
11690.473633
11723.568359
11850.720703
11954.414062
11993.164062
11922.268555
11932.436523
11836.955078
11767.404297
11812.419922
11833.442383
11794.500000
11783.944336
11842.476562
11744.133789
11685.458008
11768.512695
11722.826172
11738.556641
11795.698242
11777.739258
11690.345703
11718.509766
11696.279297
11678.405273
11726.016602
11704.419922
11662.464844
11723.269531
11824.011719
11826.445312
11807.655273
11782.312500
11802.641602
11782.580078
11812.637695
11778.307617
11756.565430
11754.738281
11721.750977
11708.943359
11835.172852
11840.197266
11740.278320
11755.011719
11803.149414
11813.949219
11812.224609
11834.342773
11799.359375
11739.496094
11765.088867
11730.420898
11700.846680
11739.786133
11758.504883
11700.692383
11728.463867
11775.326172
11768.201172
11822.344727
11861.444336
11818.639648
11843.461914
11835.681641
11761.440430
11696.807617
11735.353516
11764.742188
11736.706055
11743.644531
11790.751953
11734.356445
11770.255859
11869.416016
11955.208984
11881.756836
11857.746094
11871.138672
11883.961914
11897.703125
11819.788086
11829.901367
11782.364258
11656.006836
11641.142578
11764.534180
11742.309570
11715.585938
11820.801758
11784.433594
11737.265625
11805.366211
11787.233398
11792.074219
11881.204102
11921.084961
11854.048828
11894.249023
11882.905273
11864.961914
11811.515625
11859.566406
11778.914062
11715.307617
11761.978516
11782.054688
11708.852539
11695.748047
11721.915039
11663.083008
11669.707031
11777.059570
11807.037109
11744.188477
11785.685547
11708.808594
11636.481445
11651.102539
11716.054688
11681.987305
11644.430664
11669.470703
11734.916016
11771.473633
11869.882812
11914.666992
11827.999023
11760.343750
11856.620117
11918.801758
11874.931641
11838.431641
11882.254883
11803.137695
11787.561523
11828.113281
11775.484375
11787.779297
11823.607422
11770.647461
11782.600586
11870.236328
11887.672852
11848.444336
11878.096680
11842.753906
11803.722656
11827.349609
11846.344727
11821.476562
11805.093750
11863.381836
11862.208984
11861.871094
11858.734375
11932.127930
11861.605469
11809.637695
11794.833984
11792.945312
11756.937500
11808.195312
11818.359375
11784.961914
11716.559570
11698.301758
11659.931641
11589.759766
11648.804688
11616.569336
11547.361328
11672.103516
11659.951172
11643.332031
11727.089844
11762.947266
11741.568359
11653.122070
11650.286133
11605.560547
11577.236328
11657.931641
11779.646484
11786.737305
11752.087891
11760.495117
11728.711914
11665.908203
11681.740234
11613.601562
11576.237305
11674.920898
11641.451172
11666.097656
11819.029297
11880.804688
11864.063477
11949.017578
11867.683594
11759.708984
11765.877930
11768.263672
11728.424805
11713.312500
11732.387695
11669.633789
11631.909180
11700.533203
11636.099609
11633.382812
11662.987305
11615.476562
11603.189453
11738.282227
11836.921875
11921.345703
11997.570312
11966.568359
11887.121094
11848.043945
11911.046875
11864.425781
11842.458008
11878.125977
11828.923828
11720.826172
11744.125000
11753.835938
11707.102539
11771.059570
11784.746094
11701.570312
11657.424805
11670.043945
11628.762695
11659.673828
11698.841797
11606.250977
11552.482422
11599.379883
11626.916016
11614.347656
11620.926758
11682.846680
11740.954102
11756.442383
11817.874023
11999.571289
12093.015625
12014.686523
11984.737305
11944.606445
11809.080078
11846.973633
11876.844727
11776.879883
11747.469727
11768.107422
11694.775391
11654.972656
11665.293945
11609.123047
11562.846680
11607.600586
11699.833008
11631.994141
11636.038086
11627.077148
11599.114258
11698.346680
11655.865234
11683.465820
11745.085938
11829.288086
11958.229492
11981.262695
11858.810547
11700.231445
11702.701172
11748.414062
11727.059570
11822.282227
11780.837891
11709.311523
11738.841797
11684.976562
11692.810547
11729.518555
11687.518555
11704.499023
11761.243164
11756.072266
11711.206055
11715.886719
11797.353516
11804.178711
11816.203125
11948.239258
12052.593750
12033.595703
12025.377930
12090.101562
11999.341797
11932.348633
11993.155273
11953.441406
11844.366211
11849.547852
11873.768555
11769.765625
11754.583008
11841.515625
11761.195312
11701.442383
11788.253906
11712.562500
11640.622070
11732.395508
11751.014648
11742.493164
11850.995117
11859.921875
11748.223633
11742.243164
11826.339844
11800.046875
11759.685547
11822.128906
11837.536133
11780.650391
11781.852539
11864.637695
11819.212891
11772.835938
11847.472656
11809.552734
11754.882812
11848.197266
11838.296875
11784.240234
11763.255859
11801.164062
11728.981445
11662.228516
11791.382812
11753.883789
11747.596680
11741.736328
11832.709961
11726.750977
11778.314453
11906.854492
11938.153320
11944.671875
11986.112305
11860.273438
11845.891602
11881.872070
11837.524414
11798.191406
11928.589844
11877.005859
11805.539062
11842.130859
11788.239258
11756.731445
11768.431641
11807.439453
11763.930664
11779.137695
11834.690430
11816.316406
11813.515625
11882.036133
11894.208008
11812.861328
11804.284180
11801.794922
11752.868164
11747.753906
11822.512695
11798.800781
11735.533203
11777.593750
11780.832031
11755.545898
11738.889648
11766.708008
11664.740234
11635.680664
11686.147461
11678.139648
11733.750000
11850.041992
11815.797852
11715.487305
11594.041992
11579.680664
11579.353516
11633.541992
11804.833008
11876.475586
11849.388672
11796.986328
11739.823242
11624.891602
11619.940430
11703.239258
11691.623047
11701.663086
11767.676758
11789.252930
11741.288086
11827.357422
11764.240234
11691.164062
11719.410156
11615.843750
11610.552734
11668.361328
11703.905273
11630.422852
11614.461914
11609.235352
11600.307617
11616.547852
11648.039062
11785.978516
11825.065430
11813.091797
11856.848633
11827.473633
11715.539062
11678.434570
11600.308594
11530.829102
11621.297852
11664.044922
11680.977539
11809.331055
11885.328125
11852.608398
11770.671875
11743.413086
11586.043945
11576.209961
11689.257812
11759.142578
11782.147461
11911.581055
11955.524414
11903.562500
11951.858398
11892.749023
11820.754883
11783.117188
11822.122070
11786.734375
11720.180664
11795.284180
11767.945312
11703.220703
11784.113281
11698.877930
11650.672852
11680.172852
11674.445312
11565.045898
11528.054688
11607.684570
11619.434570
11622.451172
11677.223633
11667.988281
11610.879883
11613.426758
11687.451172
11694.840820
11708.282227
11833.291016
11970.269531
11888.856445
11794.891602
11753.502930
11645.935547
11552.804688
11586.141602
11601.262695
11593.857422
11596.871094
11663.853516
11589.496094
11526.585938
11735.323242
11783.883789
11777.844727
11665.734375
11649.029297
11615.828125
11581.805664
11690.778320
11917.987305
11987.581055
11982.348633
12012.663086
11906.440430
11772.192383
11771.536133
11760.156250
11686.797852
11718.852539
11704.353516
11670.955078
11687.113281
11742.613281
11686.476562
11717.813477
11802.299805
11761.499023
11708.584961
11717.930664
11722.964844
11648.212891
11673.918945
11807.643555
11748.075195
11705.487305
11730.678711
11652.026367
11536.167969
11563.489258
11631.724609
11627.900391
11625.771484
11736.930664
11759.169922
11709.449219
11736.364258
11870.720703
11884.458984
11847.779297
11898.890625
11850.149414
11792.534180
11782.473633
11817.638672
11748.395508
11677.053711
11694.029297
11644.988281
11549.343750
11577.586914
11545.992188
11536.083984
11564.105469
11605.779297
11616.515625
11669.264648
11826.551758
11869.300781
11868.708984
11880.886719
11829.151367
11722.152344
11714.619141
11757.295898
11782.335938
```
