## Supplementary material for "Functional connectivity across the human subcortical auditory system using an autoregressive matrix-Gaussian copula graphical model approach with partial correlations": Code: roi-13_mean_ts.txt

```
10381.699219
10349.353516
10283.130859
10268.141602
10240.530273
10220.840820
10221.815430
10257.068359
10242.326172
10232.138672
10262.859375
10265.675781
10229.386719
10241.380859
10218.220703
10184.844727
10204.796875
10246.535156
10247.467773
10253.916016
10274.805664
10260.601562
10228.659180
10251.390625
10261.257812
10233.948242
10248.811523
10229.037109
10184.131836
10202.622070
10173.659180
10119.323242
10149.427734
10168.736328
10180.355469
10200.311523
10246.410156
10203.746094
10177.238281
10194.839844
10193.774414
10163.423828
10192.099609
10174.250977
10155.375000
10197.483398
10230.851562
10210.683594
10232.880859
10240.861328
10200.528320
10189.602539
10224.934570
10232.565430
10216.755859
10219.043945
10194.140625
10199.252930
10218.292969
10192.463867
10154.125000
10182.467773
10217.140625
10225.494141
10200.931641
10201.518555
10172.421875
10165.070312
10208.808594
10198.718750
10168.670898
10189.112305
10174.759766
10161.889648
10161.620117
10179.114258
10160.155273
10143.059570
10154.362305
10182.700195
10218.232422
10283.969727
10284.194336
10245.825195
10254.235352
10193.829102
10162.148438
10155.560547
10152.214844
10122.048828
10091.701172
10141.547852
10136.644531
10134.136719
10136.589844
10143.628906
10175.975586
10227.222656
10226.162109
10202.905273
10204.476562
10218.813477
10223.783203
10217.180664
10223.965820
10212.074219
10226.021484
10237.755859
10238.992188
10241.822266
10266.545898
10246.294922
10242.377930
10282.375977
10281.762695
10283.407227
10311.972656
10310.349609
10279.763672
10280.093750
10257.672852
10227.594727
10220.379883
10239.607422
10253.347656
10274.885742
10291.418945
10255.941406
10240.850586
10264.514648
10273.647461
10246.342773
10249.536133
10251.171875
10232.894531
10249.602539
10229.589844
10196.566406
10205.808594
10189.478516
10179.283203
10214.457031
10203.450195
10204.891602
10230.190430
10213.336914
10194.952148
10216.554688
10204.443359
10216.914062
10241.449219
10248.675781
10217.928711
10216.017578
10221.219727
10190.242188
10172.085938
10194.187500
10197.436523
10177.100586
10171.839844
10183.124023
10175.641602
10156.775391
10153.202148
10186.200195
10206.211914
10187.162109
10182.645508
10169.453125
10170.841797
10165.456055
10163.388672
10138.116211
10134.480469
10162.335938
10172.245117
10180.002930
10181.817383
10198.611328
10206.713867
10205.827148
10238.845703
10226.200195
10216.174805
10217.445312
10227.824219
10258.633789
10283.192383
10316.171875
10309.875000
10312.544922
10286.144531
10256.898438
10271.281250
10283.756836
10264.543945
10268.634766
10302.487305
10275.865234
10251.148438
10243.971680
10227.560547
10212.504883
10207.627930
10167.035156
10158.477539
10161.410156
10159.887695
10154.702148
10181.395508
10175.324219
10196.776367
10242.961914
10236.275391
10210.996094
10229.414062
10221.720703
10215.092773
10244.564453
10265.169922
10253.342773
10267.332031
10231.682617
10207.939453
10183.925781
10192.416992
10184.751953
10188.950195
10202.979492
10216.839844
10227.064453
10255.526367
10223.256836
10187.074219
10180.920898
10184.016602
10182.314453
10200.586914
10239.474609
10220.948242
10213.603516
10201.314453
10188.156250
10210.133789
10219.494141
10178.247070
10164.364258
10186.296875
10167.617188
10173.686523
10196.710938
10199.010742
10206.347656
10219.155273
10203.712891
10186.760742
10208.632812
10175.546875
10168.422852
10185.497070
10163.660156
10164.618164
10197.444336
10202.539062
10227.957031
10242.887695
10236.286133
10211.390625
10221.812500
10203.714844
10188.493164
10211.333984
10222.130859
10233.099609
10235.787109
10253.038086
10227.812500
10244.052734
10270.669922
10218.109375
10221.756836
10254.221680
10223.417969
10240.049805
10257.619141
10229.379883
10212.447266
10206.804688
10173.023438
10168.418945
10171.378906
10177.090820
10179.710938
10154.558594
10162.067383
10169.209961
10182.557617
10185.280273
10192.276367
10211.510742
10223.509766
10188.487305
10168.409180
10173.470703
10188.395508
10195.005859
10204.733398
10195.800781
10202.625977
10192.314453
10172.867188
10154.309570
10126.600586
10130.166992
10144.940430
10149.880859
10173.836914
10183.282227
10181.135742
10202.037109
10190.447266
10178.688477
10175.767578
10154.342773
10170.625000
10166.098633
10175.251953
10212.840820
10206.387695
10206.555664
10214.213867
10206.804688
10225.002930
10244.426758
10293.495117
10341.902344
10308.502930
10269.893555
10262.793945
10224.220703
10201.820312
10217.826172
10222.702148
10188.766602
10180.778320
10176.481445
10153.763672
10143.094727
10147.877930
10159.992188
10163.000977
10168.497070
10172.687500
10148.677734
10174.269531
10193.069336
10202.558594
10186.211914
10174.221680
10164.251953
10163.675781
10158.400391
10150.764648
10147.986328
10166.690430
10176.018555
10171.515625
10183.850586
10161.662109
10141.550781
10175.229492
10212.297852
10237.681641
10210.872070
10216.996094
10211.935547
10230.691406
10281.181641
10254.555664
10244.476562
10257.916992
10236.893555
10231.361328
10237.045898
10235.731445
10220.099609
10189.623047
10198.198242
10183.781250
10199.225586
10201.188477
10189.620117
10178.886719
10201.670898
10194.282227
10186.345703
10179.220703
10146.333008
10149.196289
10172.246094
10189.974609
10204.363281
10223.155273
10251.458984
10233.698242
10220.883789
10207.093750
10176.630859
10164.085938
10169.888672
10191.166016
10198.661133
10194.879883
10131.381836
10105.804688
10107.776367
10094.788086
10099.264648
10126.420898
10121.665039
10122.238281
10159.254883
10133.446289
10135.916992
10149.582031
10148.622070
10152.081055
10146.321289
10160.153320
10147.994141
10150.408203
10146.028320
10134.560547
10148.360352
10163.818359
10149.263672
10169.875000
10160.037109
10164.166016
10135.757812
10111.852539
10138.167969
10166.393555
10183.014648
10192.681641
10178.150391
10167.802734
10138.809570
10169.079102
10153.006836
10143.121094
10166.579102
10172.878906
10190.801758
10198.127930
10213.765625
10207.163086
10212.291992
10234.224609
10204.462891
10172.580078
10195.386719
10190.813477
10164.691406
10144.677734
10170.865234
10154.782227
10147.473633
10148.232422
10117.934570
10100.190430
10104.461914
10111.818359
10106.683594
10132.590820
10083.362305
10076.612305
10075.093750
10096.089844
10080.415039
10065.518555
10106.714844
10124.644531
10163.383789
10201.412109
10223.205078
10193.955078
10148.577148
10154.158203
10154.105469
10135.904297
10141.591797
10148.655273
10127.642578
10114.490234
10165.485352
10156.763672
10123.771484
10126.324219
10087.898438
10082.282227
10084.943359
10091.904297
10110.064453
10137.081055
10151.739258
10160.899414
10159.387695
10169.288086
10132.263672
10141.637695
10135.744141
10152.298828
10162.121094
10175.825195
10220.065430
10183.956055
10156.122070
10169.526367
10187.569336
10181.057617
10186.548828
10185.363281
10187.493164
10184.822266
10172.301758
10160.704102
10218.229492
10234.977539
10214.873047
10239.190430
10225.369141
10196.734375
10194.402344
10188.602539
10165.106445
10129.058594
10135.602539
10136.666016
10142.718750
10138.109375
10131.527344
10124.761719
10137.260742
10144.619141
10163.541016
10200.524414
10225.190430
10194.097656
10196.311523
10193.594727
10166.396484
10156.193359
10179.291016
10161.781250
10128.451172
10139.836914
10132.190430
10106.186523
10088.600586
10092.696289
10084.400391
10062.001953
10077.019531
10072.070312
10047.516602
10079.019531
10069.748047
10088.978516
10103.108398
10097.477539
10116.498047
10119.524414
10141.017578
10138.670898
10171.047852
10161.238281
10180.242188
10204.000977
10224.199219
10250.260742
10243.583008
10192.748047
10178.280273
10185.629883
10167.322266
10133.593750
10187.017578
10158.560547
10124.486328
10129.932617
10077.905273
10047.802734
10042.661133
10056.444336
10058.926758
10077.006836
10101.266602
10115.685547
10114.542969
10145.008789
10145.757812
10152.278320
10156.714844
10194.960938
10236.041992
10210.467773
10179.474609
10197.110352
10181.134766
10159.421875
10177.434570
10186.760742
10175.998047
10156.790039
10149.481445
10147.693359
10141.407227
10122.125977
10114.460938
10163.660156
10164.291992
10173.731445
10200.420898
10208.566406
10198.944336
10196.958008
10227.431641
10243.729492
10236.205078
10240.468750
10249.627930
10207.691406
10171.534180
10166.186523
10133.156250
10096.979492
10092.867188
10075.473633
10055.518555
10062.790039
10080.255859
10061.223633
10051.371094
10059.532227
10039.440430
10034.408203
10054.465820
10031.550781
10045.498047
10066.023438
10094.783203
10096.504883
10094.628906
10104.350586
10079.700195
10079.812500
10093.411133
10111.396484
10108.761719
10104.427734
10118.322266
10115.382812
10105.769531
10113.688477
10097.696289
10134.198242
10167.966797
10178.422852
10173.591797
10180.786133
10204.896484
10193.856445
10186.881836
10191.081055
10174.329102
10190.608398
10209.460938
10212.891602
10160.929688
10249.201172
10239.104492
10229.575195
10239.061523
10265.199219
10214.733398
10193.523438
10186.281250
10166.349609
10183.981445
10198.699219
10187.233398
10178.991211
10171.427734
10158.835938
10145.977539
10137.560547
10161.313477
10152.190430
10147.099609
10160.125977
10148.844727
10132.373047
10138.703125
10118.792969
10118.128906
10134.010742
10147.093750
10154.248047
10132.546875
10142.245117
10137.926758
10128.028320
10134.915039
10101.208008
10114.809570
10086.076172
10128.152344
10110.446289
10121.956055
10129.995117
10118.460938
10147.465820
10155.471680
10138.632812
10137.686523
10138.833008
10135.507812
10124.403320
10114.624023
10117.416992
10135.679688
10157.389648
10167.228516
10157.414062
10128.668945
10117.714844
10140.119141
10121.068359
10095.744141
10101.951172
10066.019531
10066.884766
10102.422852
10086.870117
10073.656250
10087.548828
10095.765625
10097.708008
10074.865234
10071.695312
10079.102539
10103.156250
10126.068359
10134.308594
10139.380859
10129.679688
10142.272461
10146.041992
10164.149414
10197.842773
10201.722656
10220.031250
10220.093750
10200.602539
10169.993164
10156.108398
10157.685547
10166.462891
10160.392578
10186.545898
10170.283203
10189.753906
10185.454102
10147.534180
10108.375000
10093.497070
10082.175781
10096.600586
10125.457031
10124.930664
10115.964844
10118.692383
10105.004883
10094.207031
10070.484375
10101.922852
10092.582031
10082.776367
10103.039062
10095.677734
10102.092773
10090.019531
10072.888672
10065.893555
10062.534180
10069.782227
10058.815430
10057.536133
10070.000000
10074.211914
10104.824219
10110.787109
10109.584961
10144.416016
10152.388672
10174.564453
10187.095703
10177.888672
10170.166992
10186.587891
10189.346680
10211.149414
10224.265625
10190.072266
10134.790039
10144.672852
10122.847656
10099.250977
10074.770508
10107.271484
10096.107422
10105.534180
10097.023438
10099.712891
10108.588867
10106.583008
10096.816406
10085.777344
10116.276367
10093.297852
10140.225586
10142.355469
10161.861328
10195.012695
10167.016602
10155.485352
10161.603516
10155.029297
10115.616211
10098.378906
10095.750977
10064.821289
10040.991211
10061.978516
10047.901367
10047.250977
10054.782227
10016.995117
10006.048828
10018.680664
10009.051758
10014.750000
10020.078125
10036.167969
10051.046875
10050.071289
10064.163086
10037.873047
10059.787109
10048.108398
10043.131836
10056.126953
10074.698242
10093.335938
10123.315430
10141.916016
10159.696289
10164.628906
10176.435547
10149.364258
10168.203125
10143.625977
10126.939453
10112.317383
10096.871094
10082.424805
10056.668945
10089.528320
10072.810547
10099.541992
10084.856445
10105.402344
10126.674805
10127.939453
10124.631836
10131.939453
10151.102539
10188.405273
10208.804688
10208.122070
10236.027344
10222.167969
10192.294922
10199.865234
10178.916992
10127.418945
10091.218750
10114.899414
```
