## Supplementary material for "Functional connectivity across the human subcortical auditory system using an autoregressive matrix-Gaussian copula graphical model approach with partial correlations": Code: roi-14_mean_ts.txt

```
11294.966797
11271.609375
11216.660156
11166.074219
11179.708008
11166.552734
11128.340820
11165.888672
11153.491211
11136.436523
11147.081055
11202.507812
11213.376953
11240.414062
11245.813477
11192.819336
11107.157227
11198.984375
11187.599609
11170.603516
11192.639648
11177.958008
11097.690430
11141.658203
11173.187500
11143.795898
11133.831055
11145.200195
11074.147461
11077.168945
11097.352539
11043.109375
11124.239258
11157.144531
11159.828125
11108.527344
11182.996094
11165.965820
11089.743164
11109.150391
11169.013672
11120.628906
11147.808594
11137.597656
11153.015625
11195.160156
11198.587891
11122.251953
11119.180664
11194.161133
11144.875977
11070.358398
11102.339844
11077.665039
11008.334961
11068.003906
11095.765625
11068.149414
11094.045898
11026.446289
10974.043945
10993.748047
11077.979492
11063.655273
11016.302734
11061.265625
11031.069336
11001.337891
11076.855469
11089.699219
11119.093750
11145.714844
11139.285156
11103.194336
11013.868164
11028.636719
11077.532227
11079.879883
11064.791992
11152.169922
11224.084961
11282.164062
11196.175781
11111.702148
11105.682617
11073.762695
11024.740234
10970.908203
10946.305664
10957.166992
10907.435547
10941.599609
10976.785156
10966.824219
10991.756836
11045.046875
11077.013672
11071.676758
11071.375000
11092.508789
11012.536133
11109.900391
11071.885742
11064.959961
11159.286133
11200.402344
11171.890625
11232.623047
11212.015625
11170.616211
11175.985352
11203.552734
11148.812500
11239.001953
11235.862305
11221.994141
11187.146484
11204.835938
11135.347656
11115.684570
11116.822266
11147.164062
11095.979492
11137.477539
11160.310547
11118.602539
11172.412109
11158.636719
11087.604492
11162.396484
11129.743164
11100.269531
11144.096680
11113.663086
11091.808594
11109.728516
11068.077148
11015.735352
11094.990234
11091.467773
11054.768555
11120.639648
11111.181641
11113.296875
11151.471680
11112.788086
11075.651367
11068.114258
11125.299805
11142.020508
11204.608398
11264.889648
11240.901367
11208.751953
11282.304688
11277.129883
11181.738281
11206.521484
11198.169922
11138.709961
11088.545898
11184.542969
11188.125977
11125.060547
11058.652344
11070.734375
11156.588867
11109.663086
11176.515625
11170.608398
11146.831055
11111.033203
11142.518555
11140.935547
11160.235352
11137.834961
11162.993164
11212.121094
11154.768555
11180.245117
11149.449219
11089.892578
11121.083984
11172.562500
11118.863281
11157.702148
11147.396484
11103.117188
11168.370117
11261.245117
11195.200195
11174.070312
11222.120117
11203.687500
11212.654297
11252.911133
11238.290039
11190.722656
11212.115234
11197.371094
11133.733398
11173.727539
11205.698242
11174.468750
11154.875000
11133.866211
11112.533203
11162.063477
11173.051758
11131.903320
11158.286133
11163.430664
11146.583984
11178.857422
11223.707031
11159.602539
11205.849609
11211.679688
11185.422852
11195.618164
11245.161133
11263.813477
11243.692383
11241.573242
11205.793945
11163.529297
11228.471680
11245.674805
11185.454102
11241.090820
11272.647461
11293.993164
11323.614258
11248.768555
11174.070312
11125.320312
11129.276367
11167.767578
11106.725586
11184.347656
11151.890625
11119.368164
11225.941406
11309.545898
11283.587891
11306.753906
11274.247070
11147.767578
11226.521484
11238.769531
11160.559570
11232.423828
11231.280273
11158.009766
11195.665039
11240.965820
11220.674805
11203.603516
11164.392578
11126.909180
11168.624023
11209.272461
11166.084961
11276.494141
11282.905273
11260.503906
11235.773438
11274.879883
11296.058594
11255.276367
11175.028320
11151.209961
11131.088867
11142.001953
11211.855469
11178.368164
11186.958984
11189.350586
11157.548828
11253.735352
11238.267578
11184.807617
11255.534180
11236.209961
11157.929688
11214.742188
11228.586914
11190.975586
11230.169922
11258.327148
11249.270508
11169.312500
11193.172852
11197.910156
11141.290039
11190.543945
11187.782227
11151.537109
11163.834961
11210.698242
11183.391602
11235.488281
11237.192383
11139.149414
11229.909180
11251.769531
11227.372070
11245.714844
11240.528320
11205.959961
11179.440430
11194.227539
11190.799805
11141.824219
11202.681641
11215.556641
11131.120117
11170.770508
11219.730469
11235.064453
11254.588867
11242.552734
11171.723633
11126.412109
11092.929688
11074.637695
11051.604492
11127.325195
11136.030273
11144.604492
11128.346680
11134.686523
11045.774414
11131.442383
11273.192383
11291.009766
11349.462891
11333.020508
11235.200195
11231.177734
11225.493164
11185.342773
11157.206055
11227.361328
11215.351562
11174.553711
11196.194336
11154.763672
11125.527344
11089.260742
11146.899414
11208.311523
11150.705078
11154.613281
11127.742188
11094.395508
11156.980469
11189.301758
11131.366211
11130.646484
11142.850586
11169.420898
11215.765625
11236.554688
11152.521484
11224.016602
11211.358398
11215.825195
11236.139648
11171.774414
11167.383789
11176.334961
11202.240234
11256.703125
11240.417969
11167.411133
11176.863281
11158.312500
11265.641602
11235.524414
11186.988281
11188.889648
11227.762695
11140.737305
11117.219727
11133.041992
11167.748047
11115.582031
11177.156250
11146.176758
11150.026367
11221.061523
11257.066406
11210.558594
11268.363281
11278.034180
11196.014648
11237.539062
11202.576172
11192.264648
11192.352539
11213.964844
11261.149414
11223.602539
11206.599609
11219.978516
11229.051758
11240.466797
11248.572266
11217.823242
11149.963867
11134.884766
11161.362305
11238.981445
11163.497070
11015.443359
11005.619141
10998.086914
11000.106445
11078.964844
11076.360352
11083.169922
11149.212891
11161.990234
11090.548828
11094.416992
11177.001953
11215.291992
11211.759766
11245.248047
11287.317383
11190.883789
11225.432617
11245.071289
11167.946289
11141.316406
11131.416016
11156.614258
11101.679688
11153.089844
11157.060547
11123.643555
11093.100586
11145.944336
11203.522461
11224.542969
11209.883789
11260.014648
11144.245117
11126.330078
11141.979492
11156.888672
11133.505859
11114.734375
11129.663086
11107.526367
11180.433594
11281.689453
11273.609375
11240.829102
11218.845703
11224.621094
11220.531250
11287.614258
11273.619141
11185.296875
11216.453125
11193.076172
11143.347656
11154.999023
11199.873047
11153.370117
11184.348633
11186.885742
11196.009766
11245.922852
11213.524414
11224.959961
11083.708984
11120.462891
11154.617188
11058.135742
11073.447266
11124.281250
11194.599609
11150.152344
11252.320312
11281.494141
11260.814453
11196.060547
11222.596680
11230.236328
11125.820312
11193.969727
11224.077148
11135.501953
11177.248047
11156.523438
11093.698242
11088.328125
11084.065430
11089.482422
11047.162109
11043.516602
11084.753906
11070.621094
11107.004883
11163.663086
11150.264648
11180.358398
11149.878906
11103.772461
11013.094727
11054.858398
11125.813477
11144.068359
11198.593750
11229.008789
11121.962891
11077.342773
11141.707031
11165.357422
11099.478516
11111.235352
11087.594727
11053.000000
11116.837891
11140.948242
11255.023438
11332.557617
11339.718750
11261.144531
11231.714844
11209.879883
11179.567383
11193.083984
11205.276367
11181.018555
11109.355469
11100.925781
11137.287109
11076.089844
11065.478516
11116.448242
11032.375977
11078.104492
11122.779297
11185.301758
11284.320312
11348.456055
11267.020508
11306.513672
11268.787109
11185.970703
11234.725586
11288.136719
11264.697266
11181.056641
11222.888672
11184.833984
11106.765625
11140.411133
11212.855469
11141.272461
11145.216797
11107.598633
11084.386719
11076.307617
11125.115234
11164.871094
11062.531250
11035.018555
11097.046875
11033.739258
11089.445312
11073.922852
11151.420898
11136.893555
11105.864258
11228.868164
11356.608398
11372.714844
11435.895508
11396.922852
11247.823242
11271.854492
11297.669922
11176.759766
11219.738281
11212.375977
11122.482422
11156.538086
11106.969727
11129.103516
11016.295898
11036.201172
11101.864258
11092.892578
11089.071289
11086.804688
11044.996094
11048.790039
11100.083984
11015.915039
11032.737305
11063.427734
11183.333008
11317.883789
11309.629883
11251.515625
11228.053711
11198.065430
11158.963867
11218.110352
11260.385742
11192.465820
11174.885742
11177.672852
11089.024414
11145.812500
11121.074219
11122.405273
11145.754883
11113.924805
11105.461914
11110.352539
11208.505859
11238.527344
11239.033203
11252.652344
11378.060547
11322.533203
11399.100586
11394.431641
11363.189453
11358.442383
11340.915039
11310.101562
11233.005859
11233.142578
11224.000000
11174.778320
11156.492188
11211.965820
11164.807617
11167.109375
11154.204102
11142.598633
11096.626953
11110.754883
11133.307617
11133.328125
11179.931641
11231.023438
11200.318359
11165.931641
11192.885742
11186.256836
11169.164062
11177.597656
11218.460938
11178.819336
11203.301758
11224.212891
11209.532227
11219.243164
11198.964844
11217.028320
11170.100586
11220.315430
11267.266602
11209.306641
11217.209961
11195.483398
11168.458008
11153.743164
11116.536133
11127.437500
11174.433594
11175.583008
11131.463867
11162.016602
11103.672852
11136.823242
11147.745117
11263.065430
11326.484375
11240.001953
11248.652344
11239.830078
11184.894531
11221.624023
11238.058594
11246.862305
11191.285156
11192.121094
11222.531250
11125.993164
11168.344727
11174.966797
11118.837891
11187.209961
11198.376953
11143.516602
11200.137695
11266.214844
11217.859375
11223.020508
11225.064453
11215.527344
11155.221680
11198.785156
11222.021484
11172.880859
11204.515625
11147.900391
11214.331055
11127.527344
11185.671875
11203.531250
11146.572266
11148.596680
11124.302734
11088.460938
11109.353516
11180.711914
11261.903320
11218.380859
11210.756836
11132.075195
11074.089844
10982.529297
11053.968750
11142.242188
11199.217773
11274.564453
11252.237305
11084.804688
11086.465820
11089.537109
11048.418945
11109.060547
11169.975586
11123.346680
11150.326172
11198.764648
11183.122070
11155.275391
11143.716797
11152.594727
11043.240234
11085.129883
11138.211914
11111.900391
11116.207031
11091.740234
11131.332031
11026.637695
11078.976562
11112.744141
11144.361328
11222.624023
11269.077148
11259.808594
11207.134766
11192.713867
11106.482422
11011.165039
11028.328125
11059.825195
11021.579102
11084.892578
11191.310547
11187.852539
11253.903320
11222.505859
11135.707031
11068.000000
11048.700195
11002.414062
11075.831055
11178.322266
11235.760742
11240.271484
11267.466797
11301.049805
11158.896484
11211.207031
11204.191406
11152.463867
11156.703125
11161.051758
11154.161133
11183.512695
11148.382812
11196.352539
11074.753906
11105.209961
11145.109375
11055.823242
11033.481445
11010.668945
11055.185547
11012.176758
11069.420898
11059.370117
11030.465820
11071.498047
11088.093750
11087.576172
11039.916016
11108.579102
11218.477539
11226.894531
11261.808594
11272.312500
11149.711914
11090.969727
11069.842773
11068.421875
10966.373047
11019.657227
11025.171875
11088.101562
11015.611328
10995.619141
11129.271484
11169.275391
11165.301758
11076.250000
11101.310547
11013.347656
11013.481445
11134.416992
11209.403320
11328.962891
11384.355469
11337.090820
11257.347656
11240.695312
11211.866211
11136.208008
11176.011719
11170.756836
11084.596680
11115.003906
11160.695312
11123.481445
11158.463867
11206.980469
11168.145508
11154.252930
11147.476562
11175.747070
11098.722656
11090.576172
11133.702148
11182.475586
11229.382812
11224.693359
11232.402344
11104.568359
11106.465820
11104.281250
11130.865234
11070.157227
11084.848633
11175.840820
11150.554688
11185.416016
11192.550781
11253.185547
11242.748047
11293.784180
11324.124023
11219.049805
11237.779297
11249.254883
11196.845703
11220.418945
11142.468750
11168.442383
11044.511719
11019.246094
11011.668945
10978.066406
10934.703125
11007.864258
10987.686523
11064.264648
11161.383789
11174.065430
11202.666992
11289.524414
11238.375977
11175.647461
11223.304688
11204.878906
11153.713867
11205.874023
```
