## Supplementary material for "Functional connectivity across the human subcortical auditory system using an autoregressive matrix-Gaussian copula graphical model approach with partial correlations": Code: roi-15_mean_ts.txt

```
10381.146484
10333.009766
10285.165039
10307.917969
10299.199219
10253.393555
10238.303711
10285.260742
10275.450195
10269.140625
10331.122070
10322.875977
10301.469727
10321.311523
10292.938477
10233.785156
10276.192383
10306.655273
10280.055664
10268.754883
10292.740234
10256.041992
10245.339844
10290.751953
10278.291016
10236.115234
10290.341797
10260.498047
10233.857422
10254.677734
10203.743164
10179.615234
10222.383789
10215.840820
10226.935547
10264.864258
10298.711914
10253.229492
10218.116211
10256.673828
10238.661133
10220.447266
10271.282227
10242.260742
10220.347656
10285.579102
10276.576172
10255.833984
10294.774414
10302.577148
10256.594727
10255.239258
10288.944336
10251.592773
10238.404297
10273.583008
10243.897461
10244.526367
10281.509766
10225.666016
10179.850586
10236.564453
10254.083008
10223.426758
10220.113281
10217.336914
10181.828125
10174.229492
10239.098633
10218.279297
10209.212891
10248.379883
10226.740234
10192.932617
10217.990234
10215.554688
10186.179688
10169.509766
10204.323242
10264.691406
10240.200195
10335.922852
10297.992188
10252.773438
10284.379883
10224.029297
10184.665039
10218.899414
10219.804688
10172.547852
10155.688477
10204.609375
10183.316406
10181.184570
10220.473633
10218.951172
10208.772461
10254.713867
10251.777344
10224.800781
10252.280273
10262.343750
10235.078125
10238.224609
10259.824219
10222.317383
10252.081055
10284.006836
10239.384766
10231.521484
10281.591797
10241.229492
10240.040039
10287.523438
10277.241211
10256.186523
10292.895508
10283.132812
10246.305664
10266.736328
10234.358398
10176.369141
10213.102539
10238.190430
10221.154297
10272.082031
10296.239258
10257.038086
10251.994141
10297.376953
10271.090820
10281.937500
10295.000000
10228.370117
10226.810547
10233.010742
10205.120117
10200.536133
10227.622070
10175.890625
10176.908203
10242.015625
10191.484375
10178.282227
10218.489258
10186.676758
10161.706055
10220.160156
10200.305664
10183.917969
10251.160156
10280.321289
10264.067383
10291.548828
10306.321289
10233.350586
10203.583984
10238.612305
10195.173828
10180.679688
10201.743164
10244.526367
10224.792969
10187.615234
10205.882812
10244.923828
10224.007812
10214.949219
10250.511719
10213.304688
10194.600586
10189.729492
10199.607422
10174.499023
10164.125000
10205.286133
10211.409180
10203.712891
10210.062500
10215.348633
10198.764648
10205.168945
10217.501953
10205.922852
10202.296875
10211.911133
10214.883789
10253.055664
10301.807617
10298.192383
10287.409180
10330.750000
10311.909180
10251.160156
10290.588867
10281.777344
10223.895508
10236.422852
10293.785156
10241.669922
10215.975586
10250.778320
10218.381836
10190.899414
10215.035156
10149.996094
10141.129883
10166.147461
10127.452148
10129.923828
10193.397461
10149.846680
10180.894531
10243.568359
10203.783203
10202.283203
10246.921875
10226.296875
10188.495117
10238.301758
10226.115234
10210.485352
10249.986328
10228.723633
10182.383789
10186.033203
10223.338867
10191.322266
10204.239258
10249.854492
10248.906250
10243.068359
10307.901367
10264.407227
10215.434570
10241.555664
10241.200195
10191.765625
10202.211914
10230.483398
10185.170898
10201.750977
10243.611328
10242.847656
10256.116211
10281.782227
10219.625977
10200.237305
10232.784180
10187.866211
10188.406250
10197.603516
10155.783203
10169.295898
10195.939453
10152.229492
10139.384766
10193.034180
10147.752930
10148.004883
10178.275391
10125.034180
10132.651367
10202.711914
10208.525391
10201.537109
10259.774414
10261.555664
10214.582031
10242.109375
10200.368164
10179.144531
10229.381836
10222.322266
10202.211914
10233.975586
10273.581055
10230.277344
10235.621094
10297.441406
10240.287109
10233.758789
10296.761719
10244.782227
10250.617188
10299.116211
10252.227539
10200.711914
10224.974609
10178.000000
10126.610352
10150.073242
10162.515625
10133.210938
10127.541016
10143.025391
10089.574219
10112.577148
10172.819336
10157.041016
10190.777344
10232.838867
10170.054688
10172.300781
10217.926758
10210.649414
10213.950195
10259.790039
10230.580078
10203.605469
10211.367188
10186.612305
10135.440430
10145.517578
10166.105469
10154.234375
10183.847656
10232.571289
10209.344727
10200.534180
10238.416992
10213.597656
10200.771484
10229.348633
10203.278320
10182.706055
10196.281250
10208.893555
10212.661133
10218.882812
10201.563477
10182.719727
10190.608398
10240.632812
10241.569336
10288.054688
10369.215820
10309.759766
10251.085938
10293.880859
10248.590820
10195.841797
10220.753906
10243.480469
10187.994141
10163.204102
10179.977539
10131.581055
10116.954102
10169.105469
10183.973633
10167.635742
10181.217773
10197.943359
10167.534180
10198.704102
10211.665039
10177.759766
10158.298828
10169.331055
10151.701172
10157.494141
10175.409180
10130.197266
10134.303711
10178.002930
10168.845703
10179.775391
10215.520508
10156.125000
10141.975586
10215.935547
10231.043945
10193.479492
10189.004883
10211.061523
10178.237305
10216.176758
10288.810547
10227.807617
10213.875000
10260.020508
10224.186523
10199.720703
10231.080078
10228.705078
10172.583984
10165.975586
10181.212891
10171.569336
10192.345703
10216.333984
10190.208008
10164.679688
10210.778320
10182.040039
10153.783203
10178.950195
10130.791992
10123.862305
10172.740234
10178.247070
10172.773438
10174.553711
10251.595703
10219.197266
10230.623047
10256.713867
10232.729492
10201.427734
10223.914062
10280.453125
10291.989258
10266.116211
10164.573242
10167.389648
10194.317383
10149.598633
10123.629883
10162.881836
10144.404297
10162.295898
10225.116211
10185.361328
10165.686523
10196.190430
10181.777344
10188.499023
10210.013672
10222.509766
10189.081055
10193.290039
10199.550781
10159.250000
10160.744141
10189.933594
10186.158203
10168.651367
10173.968750
10203.708984
10152.503906
10127.685547
10177.379883
10185.172852
10175.972656
10196.401367
10196.753906
10174.462891
10148.752930
10198.388672
10157.598633
10133.856445
10179.561523
10173.421875
10159.559570
10190.053711
10249.416016
10234.013672
10231.427734
10261.809570
10214.530273
10168.827148
10206.971680
10198.526367
10148.948242
10145.212891
10209.815430
10173.382812
10156.708984
10190.568359
10151.726562
10136.252930
10153.405273
10152.008789
10152.906250
10185.694336
10132.774414
10112.427734
10128.266602
10140.807617
10107.559570
10105.926758
10167.638672
10173.376953
10217.776367
10275.288086
10321.184570
10286.396484
10252.840820
10274.978516
10273.878906
10233.797852
10255.397461
10263.992188
10203.522461
10203.122070
10223.955078
10181.754883
10158.986328
10189.894531
10131.484375
10111.801758
10123.503906
10130.258789
10123.000000
10176.278320
10179.255859
10168.451172
10182.745117
10203.039062
10156.067383
10147.154297
10152.751953
10172.345703
10159.065430
10201.667969
10244.106445
10207.795898
10187.301758
10207.463867
10205.718750
10158.457031
10174.866211
10159.138672
10148.043945
10178.449219
10183.949219
10163.835938
10226.823242
10209.295898
10166.140625
10206.198242
10223.418945
10188.200195
10196.588867
10191.301758
10135.723633
10110.268555
10175.456055
10156.934570
10142.353516
10152.285156
10142.851562
10104.787109
10144.562500
10187.816406
10172.031250
10209.861328
10250.937500
10179.348633
10195.834961
10220.210938
10144.566406
10160.060547
10219.098633
10214.806641
10159.428711
10194.332031
10204.804688
10163.866211
10146.880859
10168.374023
10142.702148
10123.555664
10138.960938
10110.885742
10081.132812
10141.618164
10132.386719
10114.857422
10114.999023
10101.506836
10112.529297
10117.112305
10148.443359
10159.804688
10169.602539
10152.201172
10185.704102
10233.662109
10232.190430
10279.955078
10296.611328
10221.625000
10209.757812
10246.268555
10203.473633
10180.511719
10229.750977
10176.497070
10128.347656
10161.454102
10131.518555
10083.061523
10082.364258
10114.335938
10108.825195
10111.205078
10145.076172
10122.038086
10124.288086
10159.116211
10139.830078
10162.976562
10161.779297
10210.219727
10264.245117
10232.863281
10208.984375
10259.789062
10231.265625
10174.019531
10185.293945
10196.007812
10167.912109
10174.364258
10150.137695
10110.112305
10134.775391
10097.880859
10091.083984
10153.880859
10139.863281
10146.050781
10185.484375
10201.788086
10170.372070
10165.935547
10235.187500
10265.331055
10234.129883
10259.947266
10304.263672
10256.891602
10205.874023
10224.852539
10180.076172
10142.895508
10160.232422
10162.070312
10112.037109
10113.762695
10166.444336
10121.622070
10105.019531
10130.232422
10080.907227
10047.826172
10105.508789
10069.207031
10042.151367
10103.421875
10133.913086
10122.190430
10147.584961
10201.118164
10152.927734
10133.860352
10172.486328
10163.472656
10133.550781
10104.348633
10162.976562
10136.600586
10116.005859
10144.181641
10103.959961
10099.566406
10149.331055
10175.667969
10167.225586
10185.797852
10205.866211
10179.274414
10168.874023
10227.644531
10203.232422
10182.801758
10232.149414
10237.061523
10186.051758
10253.803711
10258.209961
10258.013672
10266.314453
10301.998047
10242.655273
10231.223633
10242.961914
10194.477539
10184.426758
10226.207031
10206.521484
10182.319336
10206.787109
10196.190430
10145.654297
10164.589844
10190.307617
10156.326172
10144.058594
10158.960938
10137.516602
10132.613281
10185.079102
10151.888672
10129.571289
10138.391602
10162.220703
10145.023438
10136.578125
10164.268555
10137.577148
10124.235352
10146.620117
10118.524414
10097.904297
10108.423828
10148.968750
10111.443359
10123.089844
10156.300781
10122.051758
10146.289062
10208.541016
10201.030273
10189.174805
10193.875000
10206.056641
10157.823242
10128.859375
10137.652344
10179.797852
10179.274414
10209.485352
10242.411133
10195.549805
10211.336914
10234.050781
10183.108398
10151.607422
10196.531250
10140.437500
10129.379883
10188.009766
10162.028320
10114.214844
10132.065430
10137.214844
10103.633789
10117.911133
10114.478516
10101.627930
10128.530273
10175.039062
10159.446289
10150.721680
10156.543945
10201.541016
10200.030273
10194.381836
10242.394531
10245.677734
10239.322266
10271.693359
10243.170898
10200.177734
10191.689453
10205.920898
10189.708984
10197.627930
10236.879883
10223.667969
10229.826172
10250.997070
10197.409180
10158.489258
10172.227539
10129.998047
10137.130859
10192.136719
10181.100586
10162.560547
10201.142578
10208.405273
10154.527344
10148.245117
10180.867188
10123.601562
10111.057617
10146.000977
10107.861328
10104.036133
10127.505859
10100.408203
10069.667969
10095.088867
10097.097656
10062.423828
10086.653320
10122.597656
10108.648438
10124.626953
10163.711914
10153.004883
10169.221680
10206.490234
10239.413086
10216.600586
10191.983398
10204.000000
10245.028320
10226.984375
10238.609375
10294.026367
10235.692383
10178.596680
10196.748047
10169.977539
10117.105469
10113.207031
10160.670898
10141.481445
10135.392578
10157.136719
10174.932617
10152.883789
10160.891602
10145.822266
10138.113281
10146.377930
10161.862305
10216.232422
10184.684570
10220.950195
10268.250000
10211.140625
10169.569336
10197.388672
10191.039062
10115.223633
10108.638672
10128.073242
10074.794922
10088.018555
10108.236328
10070.769531
10066.209961
10105.233398
10063.391602
10064.398438
10135.156250
10140.854492
10133.123047
10121.944336
10153.235352
10125.045898
10110.829102
10149.237305
10116.796875
10114.565430
10122.775391
10122.885742
10125.625000
10090.281250
10135.707031
10175.316406
10178.229492
10212.339844
10249.149414
10246.875977
10201.916992
10255.061523
10242.216797
10205.866211
10213.739258
10197.016602
10143.459961
10124.001953
10164.346680
10118.906250
10129.240234
10110.812500
10136.843750
10118.640625
10145.607422
10141.239258
10153.947266
10169.664062
10249.771484
10273.208984
10258.643555
10306.457031
10307.300781
10214.345703
10239.006836
10238.632812
10171.030273
10148.067383
10187.158203
```
