## Supplementary material for "Functional connectivity across the human subcortical auditory system using an autoregressive matrix-Gaussian copula graphical model approach with partial correlations": Code: roi-00_mean_ts.txt

```
8615.507812
8596.170898
8599.622070
8596.146484
8587.784180
8606.087891
8629.364258
8646.277344
8636.712891
8629.653320
8628.049805
8604.994141
8578.247070
8599.537109
8584.716797
8590.590820
8599.210938
8586.498047
8547.739258
8546.153320
8559.323242
8542.295898
8571.449219
8587.310547
8564.033203
8588.040039
8620.043945
8595.204102
8610.236328
8662.918945
8657.666016
8677.263672
8725.699219
8680.609375
8667.542969
8685.440430
8760.699219
8761.946289
8777.902344
8757.749023
8696.162109
8658.583984
8692.391602
8699.772461
8693.315430
8760.235352
8790.034180
8757.886719
8760.634766
8745.650391
8756.776367
8753.014648
8739.458008
8760.830078
8787.192383
8769.884766
8717.090820
8725.016602
8712.171875
8718.859375
8747.436523
8751.782227
8769.745117
8746.224609
8698.599609
8728.057617
8761.367188
8728.716797
8707.698242
8681.298828
8632.285156
8617.586914
8614.071289
8587.778320
8597.750000
8577.898438
8551.375977
8530.748047
8536.452148
8505.375000
8499.412109
8506.365234
8515.051758
8514.744141
8559.982422
8526.291992
8538.388672
8552.624023
8541.549805
8549.603516
8532.040039
8530.262695
8555.494141
8527.001953
8538.954102
8567.661133
8574.124023
8577.627930
8601.288086
8589.791992
8586.172852
8635.570312
8668.728516
8688.654297
8736.443359
8743.676758
8743.949219
8772.156250
8772.809570
8786.334961
8778.102539
8777.881836
8760.726562
8741.505859
8755.812500
8738.066406
8725.648438
8730.275391
8706.663086
8740.280273
8747.769531
8730.891602
8750.534180
8744.641602
8721.856445
8703.363281
8683.878906
8650.427734
8649.155273
8666.220703
8703.916016
8704.654297
8767.064453
8790.950195
8770.063477
8745.767578
8704.576172
8709.226562
8728.479492
8734.952148
8736.254883
8774.707031
8773.762695
8715.940430
8711.325195
8727.803711
8694.065430
8691.462891
8731.926758
8770.527344
8802.583984
8793.446289
8762.728516
8731.072266
8752.696289
8761.439453
8702.741211
8683.726562
8657.805664
8654.718750
8667.141602
8644.790039
8626.261719
8617.784180
8621.714844
8587.353516
8569.982422
8588.741211
8561.513672
8552.951172
8579.392578
8578.008789
8570.061523
8572.382812
8570.151367
8575.053711
8597.298828
8591.013672
8588.240234
8629.156250
8616.807617
8616.162109
8645.620117
8670.840820
8690.281250
8689.350586
8667.161133
8658.467773
8674.556641
8685.876953
8702.683594
8719.227539
8736.096680
8738.375000
8772.024414
8774.846680
8765.298828
8782.799805
8795.655273
8787.381836
8750.969727
8755.383789
8749.969727
8714.344727
8707.853516
8719.117188
8704.993164
8671.750000
8675.579102
8676.380859
8682.960938
8674.674805
8626.316406
8626.466797
8634.240234
8631.451172
8639.371094
8650.291992
8623.300781
8645.499023
8676.476562
8665.114258
8700.013672
8750.518555
8772.752930
8797.711914
8798.352539
8768.922852
8779.823242
8785.068359
8764.476562
8784.285156
8792.661133
8772.083008
8759.354492
8787.749023
8819.713867
8815.392578
8824.400391
8800.776367
8759.184570
8746.144531
8729.198242
8693.798828
8689.298828
8713.815430
8696.140625
8732.234375
8747.751953
8736.500000
8755.010742
8754.093750
8716.955078
8734.866211
8751.976562
8722.218750
8749.153320
8761.799805
8770.366211
8746.269531
8767.151367
8780.247070
8805.108398
8799.095703
8805.859375
8827.476562
8862.569336
8852.982422
8799.189453
8794.594727
8822.166016
8803.047852
8806.686523
8809.758789
8797.319336
8787.657227
8778.146484
8803.919922
8832.168945
8892.251953
8859.404297
8863.924805
8863.451172
8845.075195
8829.165039
8770.724609
8763.531250
8753.298828
8800.161133
8820.269531
8837.291992
8858.852539
8859.227539
8842.332031
8789.405273
8796.592773
8810.605469
8818.666016
8862.419922
8850.836914
8839.705078
8823.796875
8816.878906
8812.848633
8789.521484
8809.320312
8800.541016
8766.876953
8797.730469
8825.909180
8817.222656
8785.263672
8793.979492
8784.767578
8790.958984
8781.338867
8786.538086
8791.576172
8788.214844
8798.822266
8798.389648
8754.699219
8756.115234
8734.534180
8719.503906
8716.116211
8749.585938
8781.774414
8786.289062
8800.843750
8803.125977
8820.558594
8792.753906
8792.316406
8807.323242
8812.576172
8785.995117
8793.608398
8787.898438
8809.076172
8809.416992
8837.961914
8841.307617
8831.709961
8838.980469
8822.934570
8823.393555
8802.354492
8791.000000
8805.420898
8845.164062
8839.125000
8825.363281
8845.660156
8854.059570
8801.314453
8807.996094
8817.836914
8802.291016
8777.854492
8838.604492
8828.818359
8826.665039
8831.919922
8830.826172
8776.195312
8702.842773
8701.651367
8678.478516
8677.075195
8673.191406
8662.007812
8636.881836
8596.277344
8588.368164
8593.763672
8591.024414
8588.978516
8608.863281
8588.787109
8581.004883
8606.031250
8622.833984
8636.775391
8668.137695
8688.855469
8705.175781
8723.494141
8744.631836
8763.678711
8751.606445
8769.025391
8768.715820
8774.833008
8777.379883
8772.427734
8808.354492
8815.839844
8843.115234
8858.041016
8850.127930
8833.816406
8801.900391
8773.477539
8772.726562
8796.228516
8769.755859
8771.868164
8782.992188
8804.857422
8812.755859
8812.560547
8832.343750
8837.152344
8869.929688
8848.377930
8847.534180
8847.966797
8842.160156
8847.608398
8836.864258
8792.969727
8809.921875
8792.899414
8783.615234
8764.796875
8763.028320
8749.292969
8738.900391
8712.067383
8750.599609
8748.900391
8779.480469
8808.910156
8824.598633
8841.803711
8837.433594
8799.544922
8810.781250
8786.078125
8769.544922
8769.534180
8737.483398
8719.433594
8710.649414
8690.474609
8658.658203
8667.117188
8630.505859
8586.874023
8592.426758
8593.597656
8580.368164
8573.783203
8619.765625
8622.837891
8658.252930
8687.637695
8727.024414
8756.686523
8771.869141
8810.676758
8797.375977
8804.272461
8823.916016
8806.863281
8792.866211
8790.158203
8803.708984
8802.125977
8840.643555
8850.218750
8835.970703
8778.502930
8756.387695
8761.228516
8772.331055
8777.066406
8792.894531
8801.994141
8758.018555
8743.055664
8717.245117
8651.784180
8670.556641
8647.268555
8604.414062
8614.340820
8593.420898
8590.762695
8612.705078
8654.704102
8676.611328
8732.539062
8725.464844
8736.404297
8768.518555
8788.412109
8811.928711
8762.258789
8727.175781
8732.704102
8710.046875
8746.304688
8741.381836
8762.536133
8752.129883
8765.396484
8760.302734
8782.316406
8821.811523
8830.676758
8776.940430
8754.438477
8755.601562
8752.112305
8778.740234
8788.840820
8782.885742
8750.697266
8733.426758
8709.310547
8700.417969
8687.889648
8731.779297
8748.029297
8776.208984
8777.250000
8862.721680
8845.252930
8858.948242
8833.363281
8865.137695
8890.418945
8886.611328
8879.815430
8883.736328
8869.491211
8812.586914
8808.608398
8798.743164
8825.632812
8824.903320
8848.030273
8864.780273
8876.666016
8820.258789
8824.208984
8823.039062
8845.960938
8855.626953
8843.001953
8851.340820
8812.240234
8752.358398
8704.252930
8709.736328
8702.593750
8697.008789
8670.973633
8702.503906
8702.382812
8727.958008
8751.847656
8798.152344
8797.751953
8752.511719
8739.489258
8746.982422
8751.387695
8796.516602
8793.611328
8787.371094
8772.617188
8736.854492
8728.413086
8708.159180
8683.341797
8696.342773
8710.475586
8682.643555
8660.233398
8660.961914
8682.200195
8648.214844
8637.248047
8626.091797
8615.334961
8661.656250
8673.195312
8701.726562
8734.795898
8766.103516
8774.884766
8777.933594
8756.237305
8736.350586
8742.982422
8746.007812
8736.374023
8732.209961
8712.838867
8775.871094
8775.622070
8808.962891
8838.528320
8860.336914
8834.210938
8753.632812
8702.745117
8681.058594
8697.301758
8695.461914
8685.614258
8650.632812
8650.327148
8677.795898
8701.576172
8691.487305
8738.036133
8768.048828
8751.243164
8731.016602
8690.535156
8675.830078
8684.855469
8718.803711
8725.426758
8741.488281
8753.613281
8779.731445
8838.226562
8813.598633
8798.328125
8799.975586
8785.834961
8813.510742
8819.372070
8874.668945
8903.761719
8903.260742
8877.073242
8834.625977
8770.492188
8767.898438
8745.443359
8750.325195
8724.558594
8718.833984
8710.331055
8709.729492
8723.517578
8724.366211
8686.589844
8681.692383
8741.947266
8780.723633
8777.489258
8800.799805
8826.123047
8797.502930
8756.116211
8741.859375
8729.024414
8734.373047
8741.009766
8726.821289
8710.723633
8703.015625
8708.593750
8695.901367
8682.576172
8710.345703
8713.003906
8725.446289
8729.208984
8767.299805
8777.234375
8795.744141
8812.340820
8828.215820
8825.978516
8821.147461
8859.226562
8857.445312
8838.240234
8801.817383
8751.812500
8741.818359
8738.380859
8733.534180
8729.281250
8705.093750
8718.509766
8750.738281
8768.096680
8785.119141
8812.183594
8842.273438
8824.891602
8806.514648
8791.143555
8767.178711
8754.742188
8752.922852
8772.189453
8758.834961
8768.311523
8760.611328
8739.898438
8733.108398
8715.295898
8744.998047
8683.752930
8679.245117
8697.942383
8752.680664
8765.375977
8788.206055
8807.423828
8819.416992
8793.146484
8781.550781
8774.903320
8781.477539
8781.681641
8767.318359
8818.447266
8821.292969
8793.582031
8764.423828
8761.110352
8750.926758
8751.649414
8725.414062
8706.174805
8728.847656
8696.989258
8677.779297
8685.336914
8703.583984
8663.349609
8655.107422
8631.912109
8608.007812
8620.698242
8582.022461
8586.492188
8583.182617
8557.054688
8572.276367
8572.599609
8566.980469
8563.716797
8581.668945
8584.731445
8607.890625
8650.922852
8670.219727
8711.438477
8736.041992
8780.041016
8786.246094
8782.422852
8773.428711
8768.982422
8762.277344
8788.785156
8824.657227
8837.980469
8831.676758
8815.628906
8804.695312
8817.981445
8809.877930
8758.200195
8740.378906
8730.650391
8748.445312
8756.491211
8764.163086
8758.723633
8753.120117
8716.127930
8706.945312
8720.806641
8706.597656
8696.538086
8695.483398
8705.003906
8714.202148
8693.844727
8722.221680
8738.699219
8743.789062
8704.292969
8687.145508
8672.931641
8656.705078
8654.110352
8663.677734
8647.955078
8641.966797
8670.966797
8667.353516
8638.925781
8620.596680
8623.230469
8614.210938
8613.085938
8607.038086
8635.605469
8650.036133
8675.088867
8724.744141
8747.575195
8723.627930
8713.575195
8720.206055
8746.043945
8759.388672
8763.113281
8751.365234
8767.413086
8792.535156
8803.979492
8763.691406
8736.274414
8723.957031
8717.070312
8736.954102
8743.933594
8739.221680
8758.508789
8799.894531
8844.688477
8851.601562
8844.871094
8841.314453
8856.428711
8815.347656
8847.923828
8831.784180
8807.626953
8823.846680
8865.352539
8845.855469
8806.837891
8783.733398
8759.674805
8743.978516
8765.616211
8770.029297
8753.348633
8748.001953
8763.250000
8786.138672
8753.995117
8741.140625
8658.309570
8730.213867
8711.787109
8721.917969
8745.116211
8734.061523
8722.631836
8741.774414
8757.752930
8743.277344
8730.059570
8710.501953
8685.741211
8732.683594
8764.213867
8763.805664
8777.538086
8757.734375
8728.904297
8701.291016
8690.896484
8698.791016
8748.356445
8732.965820
8745.269531
8772.767578
8805.726562
8787.116211
8730.091797
8695.154297
8691.762695
8682.048828
8681.669922
8689.925781
8675.343750
8637.785156
8602.900391
8621.224609
8605.910156
8618.395508
8616.783203
```
