## Supplementary material for "Functional connectivity across the human subcortical auditory system using an autoregressive matrix-Gaussian copula graphical model approach with partial correlations": Code: roi-01_mean_ts.txt

```
10220.294922
10166.549805
10136.708984
10180.305664
10215.590820
10207.075195
10276.936523
10303.241211
10290.944336
10219.599609
10261.324219
10260.463867
10187.296875
10166.158203
10171.816406
10139.687500
10191.441406
10195.705078
10150.996094
10146.683594
10185.802734
10176.701172
10203.058594
10220.397461
10177.192383
10190.558594
10227.335938
10180.764648
10224.604492
10271.376953
10224.490234
10287.115234
10314.351562
10256.636719
10250.250000
10262.129883
10352.143555
10403.240234
10432.969727
10408.552734
10292.786133
10183.977539
10259.536133
10224.788086
10253.203125
10310.584961
10353.698242
10309.646484
10278.812500
10321.193359
10282.148438
10249.555664
10257.373047
10291.548828
10349.963867
10324.860352
10253.610352
10292.752930
10250.507812
10232.728516
10276.767578
10284.700195
10309.477539
10250.576172
10195.474609
10364.055664
10468.893555
10440.548828
10419.108398
10397.325195
10284.712891
10214.727539
10248.355469
10159.211914
10165.289062
10206.588867
10159.867188
10062.929688
10142.130859
10065.500977
10057.151367
10105.620117
10123.360352
10155.564453
10143.520508
10209.282227
10209.096680
10192.014648
10152.200195
10143.641602
10118.662109
10162.547852
10219.140625
10149.745117
10175.708984
10181.011719
10103.065430
10102.641602
10109.959961
10114.034180
10083.193359
10150.791992
10190.293945
10285.545898
10302.535156
10333.687500
10323.011719
10339.638672
10356.997070
10388.465820
10368.020508
10435.770508
10418.163086
10350.201172
10384.273438
10338.692383
10288.049805
10281.386719
10264.880859
10320.240234
10374.924805
10312.434570
10330.785156
10312.900391
10355.406250
10363.761719
10297.288086
10213.797852
10243.935547
10243.883789
10301.120117
10301.810547
10404.941406
10463.709961
10430.587891
10421.987305
10341.119141
10308.961914
10304.490234
10302.258789
10307.793945
10372.540039
10431.834961
10347.287109
10302.929688
10370.070312
10324.746094
10406.752930
10377.372070
10363.465820
10393.713867
10383.529297
10338.003906
10457.092773
10472.340820
10500.547852
10421.686523
10372.139648
10304.719727
10296.333984
10347.647461
10326.308594
10315.767578
10216.390625
10302.078125
10268.635742
10248.923828
10283.821289
10238.323242
10187.218750
10210.560547
10232.636719
10232.970703
10209.522461
10251.879883
10241.496094
10251.570312
10238.599609
10234.525391
10229.453125
10217.499023
10215.597656
10223.407227
10253.532227
10312.090820
10339.098633
10307.412109
10342.845703
10332.294922
10340.623047
10340.044922
10379.179688
10402.666992
10413.881836
10439.042969
10446.919922
10450.235352
10473.941406
10533.898438
10587.316406
10507.460938
10452.159180
10409.410156
10423.956055
10398.084961
10390.801758
10335.750977
10328.030273
10292.657227
10308.922852
10317.807617
10279.491211
10286.035156
10221.953125
10231.696289
10213.272461
10226.114258
10229.745117
10240.485352
10307.542969
10272.665039
10270.207031
10357.012695
10366.153320
10397.235352
10454.952148
10453.970703
10472.799805
10474.566406
10516.529297
10500.937500
10527.892578
10518.685547
10470.406250
10431.671875
10414.819336
10429.924805
10464.715820
10511.605469
10493.873047
10467.091797
10403.751953
10369.202148
10392.495117
10372.516602
10371.372070
10404.257812
10374.305664
10362.799805
10383.821289
10392.934570
10348.786133
10344.080078
10320.840820
10304.365234
10359.261719
10340.785156
10408.584961
10450.015625
10447.770508
10454.330078
10463.745117
10514.973633
10438.567383
10466.694336
10533.084961
10600.229492
10575.391602
10511.866211
10477.338867
10465.069336
10463.055664
10465.176758
10417.788086
10454.808594
10518.394531
10485.166992
10523.623047
10515.434570
10591.497070
10610.680664
10564.207031
10541.777344
10568.066406
10593.086914
10503.645508
10452.299805
10410.768555
10527.947266
10569.074219
10509.987305
10545.497070
10572.701172
10546.426758
10498.017578
10502.479492
10508.816406
10511.509766
10579.373047
10529.486328
10521.808594
10479.448242
10500.727539
10454.567383
10443.156250
10493.678711
10491.023438
10477.447266
10553.473633
10620.781250
10568.578125
10539.514648
10507.869141
10493.412109
10443.247070
10436.990234
10468.021484
10500.858398
10480.288086
10548.167969
10515.673828
10523.570312
10515.173828
10517.208984
10483.633789
10451.796875
10457.838867
10555.452148
10504.750977
10489.950195
10528.330078
10525.951172
10470.377930
10481.064453
10553.874023
10535.433594
10482.320312
10466.757812
10446.023438
10449.625000
10488.048828
10548.027344
10491.586914
10487.625000
10558.749023
10519.364258
10600.196289
10594.629883
10580.047852
10647.632812
10646.301758
10656.912109
10619.004883
10557.816406
10560.426758
10497.976562
10527.747070
10493.755859
10514.343750
10508.173828
10607.433594
10573.140625
10534.442383
10605.292969
10554.263672
10520.184570
10429.249023
10472.470703
10447.903320
10444.777344
10402.224609
10355.032227
10233.947266
10190.321289
10187.415039
10238.757812
10296.953125
10264.318359
10243.592773
10158.845703
10160.333008
10177.299805
10171.935547
10264.246094
10337.161133
10399.829102
10421.897461
10448.254883
10517.673828
10553.955078
10465.338867
10493.161133
10419.626953
10414.772461
10430.947266
10458.385742
10541.713867
10504.810547
10582.203125
10583.289062
10491.022461
10458.925781
10485.047852
10396.370117
10420.856445
10520.495117
10451.923828
10480.133789
10477.220703
10513.718750
10505.955078
10562.370117
10587.676758
10613.696289
10590.763672
10657.713867
10566.025391
10548.662109
10559.492188
10524.886719
10495.111328
10498.186523
10537.404297
10516.887695
10497.630859
10537.775391
10552.816406
10474.661133
10407.390625
10376.004883
10485.826172
10503.009766
10535.919922
10517.766602
10531.375977
10525.494141
10470.624023
10438.240234
10438.692383
10389.693359
10454.169922
10411.157227
10452.224609
10421.805664
10402.111328
10342.580078
10339.132812
10366.041016
10247.511719
10216.323242
10206.690430
10263.278320
10215.169922
10136.226562
10140.553711
10175.004883
10258.953125
10279.775391
10344.000000
10377.591797
10402.069336
10471.547852
10448.505859
10526.743164
10493.798828
10404.049805
10438.062500
10482.551758
10443.744141
10450.687500
10488.718750
10466.675781
10455.388672
10365.275391
10337.272461
10389.549805
10429.288086
10503.675781
10545.894531
10500.249023
10524.505859
10463.321289
10360.864258
10360.843750
10275.806641
10256.030273
10216.532227
10238.257812
10285.757812
10279.426758
10251.815430
10273.000000
10339.141602
10430.452148
10449.625977
10449.361328
10491.549805
10553.324219
10534.863281
10469.819336
10380.084961
10344.282227
10370.843750
10438.121094
10443.078125
10403.158203
10350.166016
10375.876953
10356.542969
10453.000977
10519.333984
10522.424805
10482.459961
10427.044922
10403.245117
10449.608398
10439.442383
10488.921875
10436.198242
10438.404297
10402.863281
10309.372070
10356.573242
10349.503906
10378.605469
10409.119141
10478.999023
10418.942383
10477.347656
10527.023438
10576.100586
10616.113281
10712.487305
10702.206055
10642.552734
10593.452148
10626.394531
10650.314453
10580.009766
10603.512695
10611.861328
10675.929688
10668.052734
10691.877930
10651.038086
10630.744141
10582.055664
10571.761719
10535.200195
10550.613281
10536.562500
10521.880859
10487.536133
10442.559570
10343.057617
10231.124023
10326.806641
10361.593750
10388.619141
10344.051758
10398.701172
10393.963867
10428.235352
10504.490234
10540.082031
10504.582031
10417.924805
10421.881836
10456.137695
10505.801758
10521.958008
10528.333008
10505.779297
10461.797852
10402.486328
10394.941406
10367.380859
10347.472656
10409.767578
10370.325195
10314.596680
10336.174805
10289.279297
10366.237305
10269.035156
10249.268555
10199.048828
10223.736328
10256.332031
10349.099609
10300.095703
10381.798828
10411.693359
10447.143555
10402.578125
10422.108398
10418.522461
10426.531250
10472.009766
10425.883789
10427.056641
10437.798828
10462.838867
10511.194336
10570.661133
10641.032227
10692.247070
10587.750977
10453.159180
10307.459961
10341.205078
10290.463867
10329.330078
10323.784180
10292.759766
10278.370117
10377.584961
10377.606445
10467.520508
10505.125000
10574.884766
10561.638672
10494.624023
10424.701172
10358.428711
10341.065430
10365.093750
10379.248047
10446.340820
10463.161133
10565.055664
10637.367188
10568.143555
10489.986328
10512.656250
10542.661133
10578.718750
10661.688477
10719.253906
10776.917969
10686.075195
10599.271484
10504.937500
10375.379883
10334.456055
10348.619141
10381.333008
10344.978516
10315.584961
10335.343750
10362.875000
10351.101562
10300.762695
10363.152344
10378.557617
10503.506836
10548.279297
10504.184570
10557.244141
10602.819336
10525.224609
10383.553711
10348.252930
10330.453125
10285.536133
10286.305664
10311.529297
10271.849609
10263.473633
10271.856445
10258.438477
10291.973633
10318.150391
10390.754883
10407.061523
10403.105469
10500.393555
10519.426758
10546.500000
10566.701172
10533.033203
10468.941406
10505.507812
10561.788086
10588.657227
10579.640625
10482.270508
10462.823242
10391.441406
10409.754883
10390.482422
10335.486328
10377.393555
10371.878906
10428.310547
10503.701172
10612.492188
10640.014648
10617.773438
10640.113281
10576.076172
10468.092773
10428.026367
10402.580078
10441.328125
10380.735352
10381.687500
10371.087891
10402.864258
10394.776367
10366.194336
10332.031250
10423.834961
10397.152344
10420.148438
10485.626953
10556.205078
10510.237305
10469.518555
10427.039062
10475.041016
10357.334961
10398.551758
10465.231445
10542.713867
10529.739258
10526.272461
10576.093750
10594.847656
10519.995117
10468.603516
10422.029297
10482.813477
10498.558594
10444.214844
10430.790039
10450.236328
10380.966797
10390.439453
10485.070312
10436.546875
10422.455078
10357.688477
10315.937500
10283.485352
10272.921875
10258.589844
10248.977539
10300.301758
10180.418945
10240.847656
10228.057617
10233.321289
10259.682617
10248.971680
10235.254883
10259.444336
10377.367188
10334.325195
10401.540039
10502.084961
10515.792969
10459.021484
10431.143555
10390.485352
10391.708984
10432.154297
10491.610352
10552.670898
10558.316406
10487.812500
10415.321289
10451.105469
10419.939453
10443.205078
10384.825195
10312.066406
10329.074219
10430.471680
10441.102539
10541.740234
10622.266602
10536.650391
10499.631836
10389.791016
10326.409180
10313.135742
10316.989258
10307.957031
10334.657227
10369.560547
10337.523438
10386.753906
10414.717773
10468.832031
10380.995117
10358.764648
10336.854492
10267.636719
10309.078125
10328.291016
10279.659180
10325.521484
10406.826172
10356.845703
10314.446289
10253.741211
10259.921875
10220.127930
10191.687500
10254.780273
10296.573242
10255.574219
10326.904297
10442.720703
10419.210938
10386.744141
10365.553711
10347.781250
10405.496094
10422.327148
10417.364258
10420.208984
10410.395508
10443.788086
10424.075195
10389.267578
10381.740234
10350.285156
10371.895508
10368.689453
10450.157227
10414.312500
10422.630859
10507.837891
10519.935547
10534.477539
10490.569336
10451.711914
10475.925781
10450.629883
10472.745117
10429.464844
10468.258789
10514.848633
10573.620117
10558.421875
10537.293945
10453.293945
10489.529297
10435.063477
10514.234375
10539.750977
10469.432617
10483.420898
10430.750000
10454.495117
10428.402344
10393.928711
10217.132812
10366.629883
10373.152344
10407.321289
10450.666016
10380.210938
10345.782227
10343.316406
10386.013672
10384.602539
10343.308594
10324.205078
10337.058594
10392.292969
10433.217773
10385.821289
10443.916016
10453.620117
10437.875977
10398.595703
10403.869141
10371.205078
10412.782227
10374.281250
10390.875000
10336.023438
10483.474609
10470.286133
10418.667969
10467.535156
10409.175781
10447.451172
10459.239258
10482.341797
10420.328125
10359.615234
10320.499023
10260.165039
10195.312500
10242.656250
10295.740234
```
