## Supplementary material for "Functional connectivity across the human subcortical auditory system using an autoregressive matrix-Gaussian copula graphical model approach with partial correlations": Code: roi-02_mean_ts.txt

```
10846.317383
10770.374023
10744.994141
10754.440430
10768.684570
10772.632812
10806.691406
10827.885742
10808.074219
10778.684570
10765.533203
10758.760742
10759.693359
10740.346680
10718.495117
10732.703125
10708.295898
10730.483398
10718.752930
10707.992188
10700.341797
10693.319336
10717.969727
10719.958984
10709.675781
10714.277344
10709.601562
10692.426758
10732.449219
10747.730469
10776.110352
10782.936523
10776.060547
10751.174805
10792.097656
10826.905273
10868.996094
10901.535156
10890.180664
10831.132812
10742.884766
10677.396484
10672.848633
10673.848633
10694.723633
10674.704102
10646.914062
10621.398438
10595.633789
10555.514648
10459.461914
10435.886719
10488.711914
10495.706055
10500.121094
10516.052734
10463.731445
10460.471680
10431.049805
10462.589844
10489.142578
10438.164062
10343.000000
10389.292969
10512.460938
10521.640625
10588.231445
10588.406250
10535.896484
10502.316406
10469.595703
10435.256836
10416.855469
10414.243164
10420.489258
10401.192383
10377.431641
10311.803711
10315.691406
10314.032227
10338.176758
10348.337891
10393.268555
10485.436523
10501.407227
10447.609375
10472.888672
10483.927734
10492.030273
10482.054688
10505.934570
10485.137695
10478.625977
10473.835938
10463.315430
10474.171875
10494.061523
10481.467773
10466.513672
10449.416992
10452.716797
10469.921875
10509.326172
10547.662109
10554.485352
10573.490234
10612.250000
10629.640625
10614.861328
10615.984375
10635.333984
10605.331055
10610.364258
10569.591797
10541.342773
10516.789062
10463.410156
10441.052734
10417.890625
10396.659180
10427.209961
10449.860352
10480.380859
10501.257812
10481.011719
10419.267578
10385.958008
10326.475586
10298.983398
10299.598633
10361.269531
10386.040039
10432.800781
10445.887695
10347.630859
10293.609375
10269.219727
10260.463867
10289.767578
10362.890625
10336.579102
10326.833984
10320.297852
10283.445312
10233.345703
10286.015625
10295.052734
10232.848633
10278.464844
10246.054688
10256.064453
10291.137695
10330.135742
10314.434570
10378.468750
10373.841797
10295.534180
10254.771484
10295.188477
10240.658203
10247.960938
10267.682617
10227.904297
10204.293945
10223.269531
10193.506836
10163.337891
10177.906250
10168.793945
10137.778320
10198.016602
10211.226562
10189.212891
10193.852539
10200.569336
10196.850586
10191.801758
10230.002930
10245.730469
10214.975586
10215.401367
10192.702148
10239.251953
10268.088867
10273.908203
10246.323242
10283.288086
10244.007812
10252.027344
10265.448242
10251.097656
10261.724609
10308.470703
10298.760742
10299.784180
10345.506836
10339.579102
10328.351562
10359.877930
10393.464844
10340.241211
10318.214844
10347.909180
10331.623047
10306.342773
10289.746094
10297.895508
10222.110352
10202.611328
10219.337891
10190.605469
10166.877930
10172.523438
10146.247070
10198.013672
10201.603516
10192.788086
10235.390625
10235.387695
10212.733398
10233.461914
10226.738281
10220.219727
10296.099609
10328.057617
10351.182617
10384.860352
10342.578125
10341.958008
10384.246094
10355.371094
10337.856445
10340.109375
10273.590820
10244.366211
10265.314453
10333.730469
10331.770508
10347.219727
10316.980469
10292.586914
10253.546875
10251.119141
10215.186523
10211.001953
10225.313477
10219.530273
10229.173828
10274.038086
10286.047852
10268.273438
10298.120117
10260.339844
10215.905273
10262.870117
10263.929688
10258.411133
10303.774414
10283.235352
10251.920898
10257.833008
10204.790039
10170.620117
10205.973633
10253.900391
10267.991211
10260.841797
10301.427734
10259.798828
10202.674805
10232.096680
10187.785156
10164.615234
10200.493164
10213.728516
10159.727539
10151.917969
10187.456055
10169.409180
10229.477539
10235.134766
10216.825195
10209.581055
10233.980469
10180.787109
10071.443359
10115.054688
10117.601562
10039.996094
10047.931641
10122.185547
10122.294922
10117.660156
10153.379883
10058.604492
10008.632812
10070.958984
10145.431641
10098.123047
10095.521484
10142.601562
10117.230469
10069.000000
10097.007812
10120.351562
10065.626953
10055.660156
10055.392578
10061.378906
10038.357422
10067.226562
10102.019531
10067.755859
10016.455078
10021.200195
10053.038086
10006.913086
10012.398438
10031.390625
10009.643555
10008.246094
9994.882812
10016.425781
9965.102539
9920.033203
9935.268555
9977.003906
9945.608398
9965.350586
10011.468750
10000.343750
9940.876953
9975.224609
9948.670898
9939.247070
9985.179688
10029.348633
9945.955078
9935.535156
10009.109375
10080.529297
10015.733398
9999.524414
10035.491211
10098.278320
10078.166992
10021.553711
9977.741211
10024.910156
10025.382812
10018.477539
10035.420898
10130.002930
10112.872070
10097.817383
10091.157227
9987.319336
9913.909180
9991.031250
10043.515625
9996.499023
10026.512695
10060.440430
10062.864258
10077.159180
10083.043945
10042.432617
9980.327148
9990.281250
9986.851562
9985.013672
9959.945312
9927.709961
9895.913086
9869.141602
9879.068359
9881.231445
9870.394531
9886.526367
9888.088867
9894.156250
9873.243164
9884.231445
9921.015625
9911.563477
9908.586914
9969.727539
10007.531250
10045.452148
10086.620117
10072.950195
10002.506836
9992.429688
10050.168945
10017.517578
10006.894531
10051.515625
10105.257812
10100.601562
10095.254883
10137.158203
10121.976562
10020.877930
10015.794922
10049.897461
9998.951172
9973.862305
10012.543945
10010.755859
9968.599609
9990.791992
10056.648438
10034.803711
10035.325195
10090.793945
10024.527344
10025.372070
10058.736328
10057.065430
9985.288086
9993.486328
10031.461914
9985.146484
9966.960938
9976.686523
9938.464844
9916.956055
9957.764648
10039.848633
10051.480469
9998.374023
10017.423828
9976.269531
9955.288086
9993.448242
10053.547852
9980.309570
9933.219727
9965.680664
10015.306641
10051.968750
10100.837891
10084.395508
10033.239258
10072.079102
10049.532227
10035.836914
10009.697266
10003.226562
9938.875977
9926.978516
9945.150391
9898.251953
9851.941406
9909.953125
9942.758789
9975.054688
9994.958984
10021.147461
9996.030273
10046.671875
10107.478516
10120.264648
10050.365234
10091.073242
10092.575195
10047.665039
10036.186523
10063.666992
10077.305664
10100.715820
10108.262695
10065.151367
9979.108398
9969.052734
9974.534180
10032.706055
10088.436523
10117.462891
10104.778320
10064.523438
10039.337891
10021.730469
9964.471680
9960.326172
9942.002930
9858.539062
9876.727539
9905.856445
9842.260742
9813.011719
9833.335938
9855.920898
9869.899414
9957.044922
9950.411133
9982.098633
10027.722656
10026.770508
9926.274414
9902.167969
9936.415039
9954.013672
9974.723633
9995.074219
9956.939453
9919.782227
9952.273438
9959.027344
9993.984375
9991.105469
9998.444336
9933.914062
9927.508789
9941.296875
9950.102539
9990.981445
10046.679688
9975.947266
9933.044922
9929.066406
9930.660156
9853.543945
9856.527344
9929.888672
9962.996094
9945.458984
9966.483398
10006.274414
9998.087891
9960.623047
9952.336914
10048.704102
9988.719727
9965.776367
9963.100586
9984.820312
9920.443359
9864.134766
9953.986328
9949.455078
9873.071289
9883.123047
10002.185547
10005.579102
9897.474609
9856.307617
9948.913086
9938.350586
9920.886719
9955.093750
9988.787109
9942.716797
9884.457031
9908.538086
9867.952148
9775.393555
9719.633789
9823.190430
9851.062500
9785.603516
9776.548828
9871.803711
9857.513672
9894.389648
9959.058594
9928.135742
9854.990234
9821.425781
9917.014648
9961.041992
9893.500977
9876.643555
9932.908203
9912.554688
9820.083008
9815.106445
9878.622070
9893.537109
9892.296875
9884.008789
9858.091797
9842.069336
9850.913086
9848.515625
9762.228516
9776.924805
9825.307617
9799.899414
9832.372070
9872.557617
9860.559570
9912.161133
9928.161133
9840.081055
9838.309570
9884.820312
9912.796875
9876.765625
9833.132812
9880.979492
9867.086914
9852.564453
9872.434570
9955.489258
10018.531250
10020.760742
10009.652344
9906.922852
9794.081055
9824.407227
9875.371094
9836.547852
9794.000000
9819.421875
9813.855469
9752.068359
9764.428711
9840.928711
9848.939453
9852.467773
9874.879883
9865.086914
9775.058594
9756.114258
9800.983398
9870.532227
9807.698242
9849.248047
9939.096680
9973.436523
9924.579102
9938.420898
9944.614258
9861.490234
9812.841797
9912.002930
9880.938477
9920.989258
9995.402344
10033.091797
9974.367188
9933.059570
9873.540039
9846.824219
9854.772461
9839.295898
9804.169922
9774.798828
9855.681641
9878.599609
9831.100586
9784.453125
9804.398438
9847.409180
9819.012695
9846.890625
9918.060547
9920.643555
9920.922852
9959.953125
9859.124023
9839.272461
9855.054688
9891.658203
9810.333984
9820.928711
9845.001953
9831.830078
9769.082031
9792.994141
9830.667969
9804.325195
9803.663086
9838.648438
9883.289062
9852.906250
9844.868164
9937.818359
9931.433594
9895.720703
9905.436523
9951.865234
10002.338867
9993.428711
9971.743164
9933.731445
9834.021484
9813.601562
9874.849609
9834.905273
9784.425781
9848.882812
9893.787109
9858.663086
9871.499023
9946.965820
9960.086914
9934.401367
9969.430664
9964.109375
9871.907227
9887.260742
9926.831055
9854.603516
9842.189453
9886.516602
9937.215820
9846.972656
9820.510742
9888.525391
9885.884766
9819.136719
9789.682617
9845.636719
9852.248047
9839.354492
9860.715820
9944.888672
9967.766602
9871.750000
9827.331055
9882.365234
9928.122070
9883.734375
9840.520508
9867.961914
9968.847656
9935.577148
9898.845703
9910.218750
9932.300781
9884.834961
9895.445312
9939.404297
9949.999023
9910.706055
9897.346680
9892.550781
9916.928711
9959.827148
9924.867188
9915.233398
9872.371094
9850.249023
9839.052734
9806.479492
9779.587891
9810.386719
9785.723633
9773.862305
9773.213867
9793.074219
9789.140625
9756.428711
9804.056641
9842.383789
9850.803711
9898.594727
9942.916016
9951.385742
9978.893555
9985.734375
9981.827148
9941.078125
9954.697266
9976.321289
10006.309570
10029.632812
10049.821289
10012.286133
9956.552734
10011.486328
10027.924805
9964.499023
9900.581055
9901.765625
9919.159180
9889.790039
9944.616211
9996.360352
10039.271484
9951.970703
9876.325195
9881.804688
9873.540039
9813.507812
9832.013672
9893.495117
9828.521484
9910.137695
9926.923828
9936.931641
9948.420898
9957.463867
9947.482422
9908.186523
9889.648438
9910.728516
9881.182617
9864.476562
9868.942383
9874.026367
9881.536133
9865.537109
9854.145508
9821.140625
9817.449219
9820.662109
9824.122070
9757.521484
9790.267578
9847.966797
9919.726562
9950.679688
9961.705078
9933.856445
9904.395508
9932.282227
9968.206055
9955.155273
9925.849609
9973.521484
9968.183594
9969.680664
9943.923828
9951.011719
9854.868164
9847.335938
9885.447266
9862.317383
9858.461914
9885.970703
9897.591797
9942.346680
10016.216797
10070.396484
10009.025391
9964.974609
9991.052734
9997.289062
9897.423828
9906.587891
9964.641602
10019.903320
9992.717773
9981.230469
9979.073242
9918.873047
9874.977539
9906.587891
9959.325195
9924.886719
9892.349609
9935.774414
9946.205078
9930.133789
9922.417969
9961.681641
9793.901367
9858.859375
9867.776367
9895.896484
9878.576172
9892.899414
9937.320312
9914.707031
9880.345703
9918.795898
9870.390625
9813.385742
9803.963867
9818.899414
9834.416016
9880.349609
9938.338867
9927.231445
9865.699219
9806.592773
9832.316406
9850.519531
9811.420898
9800.921875
9861.151367
9920.858398
9934.704102
9928.609375
9895.935547
9857.692383
9833.433594
9858.187500
9856.930664
9847.737305
9863.783203
9791.861328
9739.071289
9787.668945
9782.478516
9705.628906
9738.810547
```
