## Supplementary material for "Functional connectivity across the human subcortical auditory system using an autoregressive matrix-Gaussian copula graphical model approach with partial correlations": Code: roi-03_mean_ts.txt

```
10848.180664
10768.199219
10655.952148
10690.074219
10770.847656
10802.520508
10826.319336
10805.262695
10937.787109
10891.822266
10773.393555
10817.019531
10824.629883
10715.761719
10625.896484
10823.483398
10778.559570
10638.556641
10690.312500
10783.764648
10660.291016
10773.690430
10801.407227
10642.694336
10820.507812
10786.552734
10723.569336
10834.254883
10790.420898
10735.146484
10781.507812
10876.607422
10807.104492
10846.333984
10928.916016
10961.545898
10875.134766
11044.482422
11101.034180
10968.684570
10857.779297
10778.539062
10710.767578
10699.172852
10791.413086
10742.857422
10664.647461
10731.822266
10693.642578
10639.410156
10537.867188
10625.631836
10575.065430
10584.629883
10737.694336
10672.332031
10699.814453
10624.415039
10576.080078
10620.610352
10648.592773
10566.910156
10557.965820
10598.825195
10640.619141
10752.910156
10810.155273
10905.242188
10891.242188
10843.962891
10740.219727
10661.984375
10619.841797
10607.202148
10572.349609
10569.461914
10470.178711
10452.274414
10470.280273
10378.339844
10513.462891
10507.755859
10539.097656
10649.539062
10704.674805
10735.604492
10624.846680
10635.917969
10563.201172
10600.977539
10568.802734
10654.620117
10515.932617
10483.474609
10580.118164
10512.068359
10441.317383
10481.254883
10456.860352
10377.080078
10456.323242
10492.745117
10525.658203
10666.094727
10657.670898
10619.533203
10666.631836
10750.377930
10753.317383
10675.299805
10804.973633
10836.194336
10769.989258
10784.097656
10738.376953
10641.646484
10592.425781
10578.947266
10548.926758
10556.010742
10598.373047
10557.417969
10629.528320
10713.376953
10692.562500
10730.131836
10676.544922
10524.343750
10490.514648
10559.972656
10613.652344
10557.072266
10674.357422
10592.949219
10639.486328
10661.299805
10535.971680
10520.736328
10552.981445
10555.968750
10609.325195
10648.337891
10660.177734
10574.996094
10502.098633
10555.165039
10483.820312
10526.940430
10514.622070
10473.771484
10543.787109
10589.975586
10562.634766
10705.049805
10817.333984
10811.270508
10762.185547
10709.208984
10625.625977
10589.383789
10628.980469
10606.842773
10577.562500
10519.417969
10576.190430
10510.528320
10527.480469
10521.446289
10453.832031
10381.983398
10497.887695
10491.987305
10478.593750
10513.804688
10406.714844
10457.405273
10541.648438
10416.533203
10444.393555
10454.802734
10386.519531
10452.041992
10475.449219
10438.100586
10535.065430
10578.382812
10499.140625
10516.843750
10567.074219
10485.583984
10570.152344
10636.100586
10580.402344
10614.806641
10648.730469
10650.099609
10574.985352
10676.483398
10732.498047
10783.959961
10763.603516
10712.289062
10735.101562
10636.004883
10625.934570
10608.524414
10574.098633
10498.475586
10528.062500
10549.234375
10512.808594
10467.047852
10477.381836
10489.773438
10500.789062
10413.110352
10419.620117
10553.930664
10469.042969
10525.883789
10501.034180
10438.126953
10524.209961
10536.773438
10517.008789
10636.910156
10617.073242
10654.260742
10722.944336
10718.722656
10711.770508
10728.607422
10651.403320
10540.495117
10555.718750
10554.010742
10594.248047
10670.732422
10681.146484
10668.914062
10612.047852
10628.461914
10531.415039
10546.203125
10551.046875
10556.341797
10545.700195
10610.677734
10516.382812
10530.236328
10587.536133
10569.600586
10441.553711
10405.266602
10420.822266
10463.142578
10525.834961
10498.352539
10523.998047
10599.740234
10591.799805
10436.157227
10536.031250
10501.160156
10583.032227
10560.517578
10725.351562
10752.976562
10648.950195
10590.072266
10559.881836
10454.480469
10521.541016
10567.697266
10483.741211
10463.633789
10604.450195
10604.270508
10575.045898
10699.937500
10563.399414
10685.612305
10610.631836
10598.770508
10602.903320
10552.018555
10607.707031
10514.055664
10498.245117
10552.809570
10489.531250
10513.982422
10644.357422
10593.622070
10494.662109
10508.406250
10575.468750
10587.629883
10566.062500
10648.432617
10613.641602
10537.596680
10594.489258
10589.799805
10460.480469
10442.995117
10497.632812
10543.798828
10518.049805
10622.303711
10637.643555
10548.940430
10549.777344
10502.624023
10478.427734
10450.586914
10482.846680
10535.257812
10492.227539
10552.890625
10581.677734
10609.771484
10627.049805
10555.803711
10572.042969
10478.322266
10473.515625
10525.519531
10544.098633
10522.708008
10510.669922
10514.700195
10496.438477
10542.263672
10598.534180
10501.861328
10493.111328
10519.690430
10507.187500
10536.969727
10558.229492
10517.113281
10595.273438
10606.158203
10563.575195
10532.466797
10603.836914
10637.549805
10590.472656
10640.966797
10669.824219
10690.587891
10546.941406
10592.691406
10685.208008
10566.044922
10604.780273
10580.027344
10582.484375
10604.116211
10710.831055
10675.941406
10640.677734
10642.984375
10640.655273
10609.981445
10564.424805
10568.491211
10550.333984
10557.278320
10537.591797
10419.615234
10415.576172
10270.956055
10283.105469
10317.716797
10300.432617
10300.139648
10298.949219
10235.765625
10152.360352
10170.479492
10222.899414
10276.752930
10288.713867
10438.755859
10431.659180
10490.356445
10577.072266
10593.029297
10431.092773
10497.700195
10426.430664
10408.175781
10398.950195
10494.374023
10468.185547
10532.507812
10558.721680
10621.879883
10628.251953
10439.901367
10453.775391
10433.124023
10423.453125
10429.875977
10465.549805
10442.514648
10412.690430
10508.055664
10516.402344
10531.165039
10568.261719
10601.362305
10548.888672
10514.871094
10589.844727
10614.543945
10586.457031
10592.297852
10471.566406
10510.592773
10493.216797
10564.264648
10569.264648
10543.208008
10557.409180
10538.927734
10490.407227
10475.787109
10490.687500
10544.208984
10545.017578
10593.117188
10646.129883
10558.575195
10490.396484
10451.014648
10453.128906
10486.252930
10516.235352
10555.763672
10563.513672
10532.296875
10597.875977
10546.905273
10468.888672
10417.691406
10406.056641
10300.703125
10366.210938
10297.300781
10230.097656
10192.503906
10191.421875
10201.031250
10318.104492
10306.825195
10321.341797
10317.354492
10446.221680
10513.312500
10516.354492
10579.046875
10500.887695
10460.799805
10504.590820
10507.348633
10475.544922
10473.100586
10606.782227
10631.044922
10493.305664
10388.833984
10378.685547
10491.000000
10506.833008
10561.082031
10672.902344
10749.724609
10609.378906
10642.090820
10540.606445
10492.943359
10414.325195
10358.514648
10288.671875
10336.718750
10281.500000
10311.964844
10313.973633
10259.219727
10322.802734
10434.016602
10464.305664
10405.325195
10500.679688
10592.173828
10624.394531
10486.101562
10398.424805
10427.530273
10389.015625
10446.635742
10596.668945
10484.821289
10399.684570
10393.603516
10379.234375
10544.988281
10520.673828
10507.489258
10466.899414
10429.007812
10407.436523
10452.913086
10436.981445
10553.525391
10538.131836
10523.862305
10477.212891
10404.983398
10376.974609
10360.280273
10452.110352
10395.399414
10506.511719
10501.148438
10574.689453
10603.093750
10612.556641
10552.583008
10602.877930
10516.806641
10650.629883
10541.245117
10505.645508
10569.435547
10559.042969
10629.499023
10634.648438
10633.633789
10630.177734
10633.435547
10634.573242
10584.438477
10498.632812
10568.518555
10614.525391
10560.792969
10542.996094
10519.598633
10547.275391
10476.742188
10415.837891
10263.819336
10316.341797
10331.107422
10348.386719
10371.690430
10421.886719
10434.211914
10424.278320
10498.835938
10517.691406
10459.806641
10414.257812
10417.376953
10411.867188
10447.870117
10566.696289
10612.767578
10531.975586
10499.862305
10374.082031
10402.480469
10372.232422
10452.084961
10371.152344
10432.534180
10408.507812
10354.103516
10338.290039
10427.086914
10312.328125
10274.124023
10272.522461
10262.123047
10243.254883
10320.559570
10321.748047
10360.586914
10475.197266
10437.091797
10359.898438
10421.165039
10470.087891
10398.717773
10484.252930
10464.285156
10428.102539
10373.221680
10475.030273
10457.342773
10526.567383
10569.858398
10668.822266
10678.039062
10485.529297
10364.897461
10351.333984
10275.898438
10277.712891
10320.284180
10334.675781
10277.233398
10329.219727
10421.628906
10442.162109
10465.453125
10595.871094
10599.886719
10500.322266
10389.016602
10392.754883
10349.578125
10411.807617
10430.087891
10450.617188
10521.823242
10495.017578
10599.606445
10537.303711
10465.921875
10529.261719
10508.679688
10553.482422
10524.662109
10637.143555
10778.889648
10739.385742
10661.806641
10553.823242
10421.238281
10399.696289
10460.798828
10353.276367
10369.737305
10353.135742
10425.930664
10398.412109
10372.864258
10346.410156
10274.120117
10363.565430
10461.774414
10467.498047
10536.734375
10598.507812
10617.908203
10603.697266
10454.434570
10364.021484
10390.744141
10313.508789
10360.037109
10309.608398
10330.660156
10309.281250
10324.158203
10278.354492
10278.117188
10347.075195
10339.719727
10380.162109
10369.695312
10467.645508
10480.808594
10483.884766
10445.091797
10444.395508
10488.457031
10479.087891
10479.136719
10521.286133
10527.118164
10514.133789
10518.546875
10420.956055
10406.530273
10343.095703
10341.510742
10352.617188
10321.533203
10353.925781
10520.842773
10535.511719
10590.862305
10692.059570
10611.418945
10584.273438
10536.002930
10506.416992
10452.601562
10440.434570
10483.552734
10470.080078
10476.871094
10484.953125
10485.880859
10395.004883
10326.727539
10444.809570
10453.786133
10455.610352
10443.252930
10516.764648
10519.200195
10469.766602
10424.979492
10508.836914
10425.367188
10455.866211
10453.405273
10521.564453
10565.513672
10522.117188
10528.724609
10528.046875
10583.473633
10579.718750
10521.303711
10586.249023
10572.920898
10566.513672
10579.780273
10564.072266
10492.407227
10474.493164
10518.361328
10531.775391
10501.809570
10458.275391
10343.238281
10311.134766
10336.600586
10235.879883
10268.381836
10323.436523
10186.459961
10203.355469
10280.870117
10194.649414
10179.233398
10243.666016
10210.897461
10179.995117
10244.112305
10343.134766
10319.117188
10369.726562
10437.311523
10379.091797
10331.659180
10358.905273
10376.772461
10408.163086
10469.639648
10587.173828
10496.311523
10429.747070
10467.200195
10435.010742
10374.104492
10379.530273
10455.500000
10393.758789
10375.317383
10542.631836
10524.662109
10566.924805
10605.237305
10608.494141
10469.225586
10415.930664
10362.055664
10408.345703
10368.093750
10385.094727
10355.635742
10388.230469
10406.065430
10387.953125
10466.768555
10505.615234
10507.899414
10533.372070
10476.565430
10410.889648
10339.993164
10310.229492
10388.296875
10308.329102
10454.173828
10381.075195
10358.207031
10251.581055
10332.643555
10337.769531
10244.383789
10251.356445
10248.478516
10253.320312
10269.864258
10420.710938
10451.891602
10314.171875
10306.264648
10347.046875
10429.158203
10400.875000
10478.203125
10404.124023
10328.014648
10341.466797
10452.601562
10385.162109
10284.024414
10413.230469
10368.027344
10398.831055
10412.186523
10427.845703
10429.828125
10516.587891
10632.520508
10556.388672
10470.637695
10498.351562
10486.091797
10368.258789
10479.031250
10426.656250
10442.027344
10481.941406
10537.442383
10642.460938
10569.485352
10494.447266
10486.378906
10481.032227
10521.771484
10531.643555
10565.514648
10533.887695
10431.016602
10487.989258
10486.516602
10469.775391
10291.209961
10352.582031
10374.742188
10384.855469
10453.758789
10454.239258
10386.333984
10390.120117
10437.850586
10455.870117
10371.298828
10363.791992
10324.974609
10368.083984
10384.263672
10474.291992
10426.224609
10455.069336
10480.565430
10449.631836
10463.713867
10414.191406
10375.540039
10399.395508
10445.938477
10414.465820
10483.719727
10503.751953
10487.873047
10524.725586
10548.294922
10543.785156
10514.264648
10538.952148
10519.708008
10415.677734
10356.958008
10287.325195
10245.160156
10246.910156
10249.684570
```
