## Supplementary material for "Functional connectivity across the human subcortical auditory system using an autoregressive matrix-Gaussian copula graphical model approach with partial correlations": Code: roi-04_mean_ts.txt

```
8888.065430
8721.917969
9118.230469
8857.103516
8718.658203
8674.464844
8934.193359
8984.744141
8657.805664
8656.493164
8990.331055
9065.482422
8763.775391
8727.644531
9332.416016
8790.883789
8866.961914
9103.026367
8909.300781
8886.620117
8945.517578
8719.130859
8817.448242
8949.371094
9051.142578
8882.615234
8828.128906
8874.574219
8633.292969
8956.384766
9123.543945
8676.532227
8948.204102
8872.057617
8442.256836
8569.664062
9107.429688
8376.728516
8592.320312
8966.992188
8722.153320
8935.337891
8642.068359
8701.535156
8321.398438
9000.188477
8774.404297
8604.019531
8715.349609
8984.750000
9070.880859
9168.193359
9162.614258
8661.820312
9023.691406
8815.651367
8780.689453
9003.301758
8823.600586
8759.339844
9068.933594
9167.726562
9123.603516
9494.378906
8637.685547
9093.021484
9244.361328
8756.310547
9142.007812
9384.699219
8751.275391
9315.907227
9265.273438
8985.478516
8977.162109
9077.074219
9205.675781
9214.802734
9290.734375
9136.728516
8672.273438
8659.974609
9140.040039
9615.050781
8503.615234
8740.234375
9100.701172
8816.617188
8442.288086
8991.869141
8840.800781
8882.712891
9151.250000
8802.308594
8968.301758
9347.736328
8982.806641
8933.500000
8669.919922
8759.677734
8801.345703
8832.505859
8789.933594
8667.058594
9007.646484
9102.560547
9021.667969
8434.541016
8426.782227
8790.740234
8659.105469
8966.405273
8881.839844
8373.892578
8788.761719
8908.439453
8581.954102
8913.564453
9087.496094
9089.951172
9311.542969
8831.332031
8636.501953
9056.319336
9067.711914
8884.826172
9055.547852
9068.939453
8948.800781
8916.613281
9285.845703
8911.025391
9130.699219
8956.116211
9148.634766
9364.634766
9102.066406
9202.135742
8917.199219
9129.777344
8632.759766
8885.464844
9193.694336
9080.127930
9219.939453
9295.259766
9309.776367
9297.332031
9231.466797
9442.835938
9237.244141
9186.542969
9290.287109
9073.630859
9259.879883
9227.614258
8782.552734
8994.472656
9186.948242
8820.769531
9198.050781
9261.865234
8934.496094
8797.743164
9478.736328
8981.843750
9104.289062
9459.550781
9220.773438
9081.675781
9177.740234
9177.965820
8560.242188
9198.523438
9133.242188
8907.611328
9124.132812
9235.245117
9263.503906
9328.432617
9129.131836
8873.682617
9256.798828
8827.289062
9162.251953
9198.739258
9033.787109
8983.142578
9240.583984
9023.630859
9074.775391
9062.935547
9231.834961
9467.590820
9475.648438
9331.695312
9063.531250
8899.064453
9224.308594
9474.029297
9207.948242
9065.386719
9233.319336
9340.135742
9169.302734
8965.653320
9264.818359
9053.073242
9309.054688
9158.923828
8660.044922
9120.544922
8991.060547
8661.343750
9229.151367
9296.572266
8824.321289
9075.486328
8993.617188
9021.169922
8944.412109
9110.749023
9033.549805
9320.394531
9014.596680
8971.446289
9156.882812
9029.976562
9224.402344
9031.732422
8860.315430
8863.548828
9024.453125
8905.107422
9123.792969
9139.297852
9384.300781
8919.660156
9216.884766
9177.980469
9281.609375
9107.503906
9154.015625
8858.352539
8736.357422
9157.887695
9080.761719
8906.286133
9089.190430
9152.536133
9063.943359
9010.601562
9257.819336
9327.486328
9387.630859
9236.313477
9415.853516
9159.017578
9288.201172
9041.070312
9246.106445
9151.302734
9215.013672
9284.548828
9341.330078
9094.949219
9301.120117
9292.316406
9382.050781
9471.587891
9466.203125
9291.611328
9415.766602
9333.618164
9392.229492
9664.753906
9581.044922
9564.823242
9476.507812
9864.175781
9807.591797
9423.618164
9367.523438
9719.813477
9781.632812
9987.523438
9911.262695
9898.138672
9916.002930
9863.279297
10047.273438
9727.638672
9909.634766
10179.531250
9676.679688
9922.569336
9926.734375
9934.524414
9987.625000
9399.132812
10021.498047
10040.794922
9611.195312
9990.330078
9959.638672
10378.048828
9794.244141
10196.306641
10010.884766
10026.269531
10068.349609
10145.252930
10260.339844
9952.571289
10267.355469
10139.841797
10272.809570
9736.290039
10069.693359
10415.070312
9930.285156
10281.179688
10223.117188
10288.890625
9787.710938
10294.841797
10070.009766
10094.924805
10226.152344
10180.951172
10242.462891
10301.058594
10364.743164
10360.361328
10258.427734
10368.073242
10062.236328
10574.015625
10024.948242
10328.689453
10038.328125
10508.941406
10386.907227
10728.960938
10484.918945
10336.546875
10404.593750
10061.900391
10569.927734
10521.564453
10460.119141
10655.953125
10229.871094
10703.648438
10162.554688
10330.676758
10619.738281
10260.164062
10655.322266
10149.656250
10784.607422
10483.460938
10526.174805
10471.683594
10420.941406
10181.199219
10243.103516
9814.482422
10156.458984
10116.269531
9767.470703
10133.221680
10034.091797
10279.919922
9619.160156
10296.897461
10212.862305
9963.375977
10222.204102
10374.518555
10402.644531
9782.912109
10296.484375
10070.566406
10270.763672
10263.477539
10322.354492
10198.853516
9841.834961
10353.818359
10105.642578
10324.392578
10050.054688
10323.296875
10208.705078
10126.691406
9854.503906
10350.251953
10725.230469
10125.221680
10246.611328
10483.375000
10676.498047
10600.266602
10352.024414
10460.375000
10056.625000
10211.253906
10515.980469
10736.155273
10563.037109
10614.064453
10623.503906
10383.333984
10400.566406
10812.574219
10218.932617
10782.084961
10673.613281
10441.491211
10576.730469
10268.228516
11155.975586
10210.619141
10625.189453
10809.393555
10582.576172
10881.687500
10443.330078
10804.362305
10372.697266
10736.175781
10823.762695
11190.415039
10637.513672
10687.531250
10972.970703
10423.281250
10126.365234
10224.574219
9862.293945
10149.782227
10295.736328
9956.744141
9775.830078
10352.244141
9843.071289
9811.091797
10166.175781
9392.419922
9953.268555
10183.988281
10004.435547
9932.156250
9853.927734
9982.553711
10122.013672
9808.449219
9702.579102
10492.769531
10148.166016
9859.504883
10429.472656
10432.267578
9640.406250
10086.880859
10438.431641
10148.837891
10298.775391
10229.359375
10191.369141
10171.169922
10261.157227
10558.863281
9914.451172
10330.270508
10599.222656
9987.179688
9862.114258
10481.919922
9846.587891
10080.552734
10155.230469
10166.067383
10034.691406
10111.532227
10066.072266
10049.993164
10227.021484
10344.535156
9633.834961
10320.869141
10453.592773
10398.947266
9939.176758
10480.416992
10191.263672
10520.736328
10384.025391
10470.442383
10192.277344
10643.865234
10495.521484
10097.753906
10713.181641
10470.933594
10325.866211
10465.254883
10693.348633
10237.578125
10241.509766
10236.794922
11024.636719
10144.102539
10465.050781
10654.411133
10225.109375
10642.757812
10281.824219
10193.714844
10041.201172
10201.064453
10705.129883
10014.516602
10374.424805
10293.505859
10745.382812
9992.072266
10200.751953
10439.488281
10720.966797
10912.675781
10529.927734
11036.491211
10831.285156
10862.830078
10761.825195
11389.158203
10580.517578
10378.272461
10793.139648
10847.777344
10599.177734
10699.177734
10544.934570
10913.982422
10710.099609
10338.890625
11301.158203
10772.916016
10747.089844
10974.666992
10859.110352
10542.586914
10576.987305
10627.393555
11248.437500
10916.171875
10552.722656
10451.463867
11473.443359
10612.733398
11068.150391
11364.727539
10682.533203
10812.648438
10520.310547
11322.617188
10895.785156
10463.583984
10968.841797
11079.160156
10834.601562
10941.347656
10438.180664
11096.543945
10508.671875
10842.282227
10426.013672
10342.353516
10740.013672
10907.409180
10348.637695
10769.451172
10435.435547
10957.878906
10434.763672
10228.013672
10827.234375
10880.908203
10452.554688
10690.824219
10257.804688
10487.464844
11186.098633
10716.943359
10355.832031
10554.580078
10907.324219
10771.940430
10660.284180
10872.157227
11237.213867
10525.898438
10787.226562
10741.289062
10464.530273
10926.675781
10736.301758
10503.109375
10684.562500
10479.827148
10726.598633
10686.443359
10755.363281
10603.949219
11306.960938
10828.889648
10703.613281
10779.554688
10591.570312
10882.562500
10585.360352
11064.509766
10401.099609
10748.580078
10631.992188
11462.800781
10708.005859
10834.074219
10311.175781
10999.246094
10704.202148
10623.528320
11191.615234
11111.812500
11124.212891
11570.497070
10786.301758
10892.449219
11041.507812
10704.968750
10770.517578
10904.363281
10621.986328
10881.734375
10402.980469
11222.240234
10915.091797
10897.429688
10770.544922
10936.816406
10743.461914
10739.474609
10581.622070
11242.089844
10809.607422
11006.150391
10735.807617
10576.669922
10706.087891
10817.869141
10777.564453
11011.337891
10758.685547
10663.282227
10367.501953
10692.817383
10935.099609
11258.712891
10603.998047
10791.567383
10890.445312
10895.035156
10555.336914
10760.201172
10878.169922
10935.272461
10643.416992
10747.868164
11241.302734
10663.342773
10854.052734
10899.851562
10614.554688
10784.900391
10904.308594
10953.715820
10706.748047
10921.108398
11076.458984
11357.101562
10776.626953
10637.970703
11168.660156
11205.554688
11070.624023
11089.431641
10679.871094
10884.765625
10731.814453
11159.650391
10937.206055
10791.734375
10952.056641
10417.123047
10624.810547
10862.693359
10951.117188
10756.535156
10642.415039
10516.980469
11158.797852
10473.696289
10951.130859
10845.141602
11062.692383
10755.283203
10881.304688
10577.348633
11172.972656
11132.717773
10741.626953
10662.908203
11273.259766
11156.818359
10580.902344
10895.036133
11265.763672
11132.198242
11018.980469
11020.355469
11099.697266
11124.955078
11087.699219
10505.382812
10576.209961
10560.578125
10596.851562
10416.169922
10853.242188
10166.252930
10362.687500
10765.443359
10276.223633
10710.250000
10737.378906
10448.400391
10634.783203
10691.904297
10673.500000
10616.251953
10675.250000
10685.052734
10617.891602
10553.457031
10693.193359
10691.880859
10417.896484
10687.167969
10571.181641
10647.431641
10677.246094
10495.345703
11146.830078
10669.960938
10915.010742
10624.649414
10840.599609
11172.356445
10848.959961
10729.482422
10787.399414
10963.679688
10790.171875
10414.953125
10878.882812
10852.909180
10870.062500
10523.159180
10741.174805
10638.734375
11306.523438
10744.418945
10994.276367
10579.343750
10817.933594
10631.854492
10782.429688
11102.246094
10925.573242
10872.002930
10624.568359
10636.134766
10624.263672
10527.901367
10547.748047
10611.908203
10876.763672
10474.419922
10499.279297
10918.384766
10823.468750
10509.924805
10436.981445
10855.935547
10561.524414
10467.257812
10762.650391
10807.216797
10730.393555
10817.145508
10815.271484
10743.062500
10577.755859
10698.579102
10707.881836
10656.396484
10497.312500
10600.912109
10894.660156
10789.182617
10393.382812
10723.898438
10605.957031
10317.019531
10795.205078
11275.664062
10570.896484
10663.255859
10971.124023
10774.853516
10626.689453
10974.466797
10568.544922
10538.810547
10710.938477
10787.041992
11359.000000
10815.074219
10672.944336
10952.956055
10605.095703
10944.996094
10725.072266
11128.375000
10593.908203
10936.814453
10811.380859
10791.910156
10711.009766
10798.427734
10953.292969
10645.449219
11039.973633
10666.924805
11080.782227
10690.008789
10907.419922
11568.869141
10679.559570
10800.609375
10823.179688
11269.681641
10843.962891
10943.916992
11009.812500
11093.953125
10747.021484
10839.210938
11273.244141
10925.598633
10570.894531
11276.347656
10988.013672
10893.585938
10965.761719
11280.129883
10815.078125
11044.245117
10718.728516
11413.507812
11101.978516
11080.185547
10757.900391
10672.343750
10776.203125
11040.302734
10542.059570
10662.611328
11052.724609
10641.045898
10638.895508
10681.458984
10792.117188
10623.220703
10749.964844
10995.851562
11592.089844
10874.296875
```
