## Supplementary material for "Functional connectivity across the human subcortical auditory system using an autoregressive matrix-Gaussian copula graphical model approach with partial correlations": Code: roi-05_mean_ts.txt

```
10522.811523
10752.323242
10874.801758
10614.229492
10581.268555
10681.412109
10657.149414
10528.694336
10545.261719
10859.447266
10741.242188
10450.696289
10790.815430
10791.057617
10687.601562
10876.261719
10633.425781
10512.587891
10746.536133
10781.262695
10885.532227
10424.246094
10577.310547
10732.856445
10727.651367
10719.083984
10610.713867
10653.389648
10563.513672
10803.257812
10738.050781
10933.507812
10649.408203
10409.396484
10357.092773
10930.790039
10937.346680
10491.994141
10686.059570
10735.919922
10626.310547
10511.379883
10576.403320
10538.585938
10789.884766
10355.073242
10367.536133
10355.624023
10464.648438
10113.938477
10185.498047
10272.374023
10073.669922
9926.785156
10334.106445
10301.201172
9979.146484
10213.418945
10141.685547
10036.674805
10266.477539
10046.390625
9918.700195
9824.553711
10213.909180
10517.446289
10249.775391
10248.164062
10190.570312
9981.047852
10277.370117
10329.859375
10434.421875
10189.814453
10393.740234
10199.555664
10283.377930
10467.741211
10604.875977
10515.177734
10037.180664
10424.309570
10413.694336
10337.498047
10095.934570
10861.973633
10671.659180
10286.050781
10376.289062
10281.307617
10729.503906
10575.987305
10552.443359
10378.875000
10525.222656
10319.406250
10500.519531
10408.145508
10358.361328
10385.609375
9941.342773
10140.493164
10135.655273
10165.919922
10414.124023
10506.483398
10362.883789
10151.813477
10576.045898
10162.356445
10584.601562
10671.051758
10296.812500
10344.680664
10404.956055
10413.856445
10080.413086
10219.356445
9902.960938
9751.243164
10006.093750
10054.526367
10094.492188
10423.449219
10142.468750
10217.865234
10382.014648
10127.209961
9672.333984
9939.786133
10275.318359
9863.657227
10293.861328
9991.521484
10089.444336
10160.144531
9986.437500
9880.574219
10226.397461
10285.577148
10141.838867
10150.475586
10471.849609
10306.044922
10227.840820
10158.503906
10388.499023
9690.648438
10186.741211
10119.189453
9967.654297
10426.870117
10142.106445
10081.737305
10199.204102
10342.642578
10068.160156
10474.225586
10467.711914
10364.324219
10565.350586
10361.064453
10154.303711
10229.429688
10396.793945
10274.606445
10438.625977
10230.268555
10041.063477
10430.462891
10160.601562
10217.000000
10382.291016
10528.865234
10346.857422
10459.530273
10073.000000
10127.186523
10236.645508
10326.590820
10153.083008
9953.016602
10318.583008
10585.042969
10246.504883
10406.550781
10260.708008
9852.620117
10223.600586
10335.154297
10073.266602
10267.345703
10158.063477
10002.553711
10098.606445
10408.746094
9901.549805
10295.666016
10262.029297
10413.938477
10220.207031
10482.262695
10083.504883
9975.376953
10122.957031
10231.976562
10323.896484
10119.052734
10374.077148
10565.293945
11038.424805
10966.945312
10626.248047
10566.728516
10897.041016
10454.036133
10226.292969
10715.903320
10567.754883
10283.240234
10302.041016
10696.628906
10383.422852
10101.653320
10563.307617
10157.554688
10406.037109
10293.602539
10364.611328
10422.721680
10422.998047
10510.609375
10373.889648
10355.082031
10463.843750
10459.676758
10321.702148
10123.387695
10064.186523
10415.434570
10435.124023
10080.376953
10462.188477
10303.980469
10316.541992
10227.309570
10448.498047
10399.372070
10586.545898
10455.389648
10527.674805
10515.433594
10626.050781
10164.737305
10313.092773
10418.881836
10232.057617
10243.554688
10031.849609
10245.563477
10376.654297
10453.829102
10087.029297
10164.649414
10311.617188
9800.102539
10204.747070
10395.333008
10497.051758
10186.677734
10604.074219
10608.181641
9754.328125
10558.236328
10511.149414
10024.656250
9736.753906
10318.404297
9965.173828
10466.381836
10334.883789
9989.567383
10238.378906
10270.014648
10263.927734
9775.196289
10419.921875
10986.820312
9856.346680
9977.982422
10219.074219
9972.311523
9928.188477
9987.313477
10207.175781
9813.682617
10290.768555
10043.920898
9873.440430
9861.091797
10212.156250
10060.249023
9871.482422
10103.444336
10235.589844
10010.735352
9850.989258
10208.908203
10143.292969
9825.485352
9859.822266
10271.274414
9760.025391
9523.705078
10211.717773
9771.326172
9792.684570
9988.670898
10372.466797
9677.964844
9923.449219
10057.397461
10343.077148
9917.137695
9487.245117
9887.513672
10109.373047
9828.566406
9863.014648
10165.125000
10025.584961
9786.049805
10166.588867
9940.636719
9623.793945
10060.889648
10089.486328
9868.231445
9933.652344
9917.681641
10263.542969
9665.376953
9680.128906
9947.664062
10174.045898
10063.391602
9617.533203
10065.630859
10252.607422
9978.330078
9852.726562
9947.756836
9865.539062
10041.857422
10053.574219
10230.245117
9438.063477
9441.381836
9974.156250
10163.587891
9145.775391
9479.472656
9687.461914
9887.569336
9341.933594
9657.776367
9977.310547
9524.191406
9674.704102
10177.285156
9751.986328
9665.283203
10326.458984
10039.300781
9712.591797
10005.676758
9957.314453
9821.051758
10033.702148
10128.246094
10082.101562
9525.642578
9559.058594
9624.624023
9922.836914
9619.871094
9719.652344
9640.583008
9817.397461
9879.383789
9950.919922
9686.755859
9591.133789
9959.726562
10017.383789
9377.674805
9874.184570
10211.944336
9462.338867
9546.840820
9842.851562
9980.420898
9450.556641
9440.758789
9782.442383
9475.258789
9054.724609
9818.680664
9641.493164
9201.638672
9519.008789
9548.023438
9543.843750
9504.460938
9957.095703
9357.780273
9325.475586
9609.393555
9668.860352
8968.243164
9596.379883
9847.672852
9507.033203
9527.497070
9875.507812
9348.995117
9044.755859
9322.147461
9768.656250
9364.561523
9134.496094
9723.552734
9446.447266
8961.777344
9596.767578
10194.496094
9257.499023
8877.221680
9899.138672
9928.968750
9711.607422
10136.679688
10311.620117
10129.754883
9862.661133
10610.310547
9997.659180
9957.407227
10113.651367
9959.580078
9836.632812
10192.460938
9808.312500
9602.076172
10223.218750
9891.600586
9397.946289
9640.982422
10544.257812
9987.242188
9445.371094
9742.313477
10215.852539
9215.810547
9580.190430
10142.506836
9427.064453
9740.205078
9747.937500
9417.317383
9534.059570
10109.156250
10113.296875
9339.608398
9021.551758
10277.750000
9841.446289
9750.083008
9589.160156
10034.220703
9866.534180
10113.471680
10378.285156
9955.132812
10312.495117
10286.504883
9819.560547
9895.003906
10094.242188
9675.109375
10113.601562
10199.850586
10149.404297
9550.141602
10031.918945
9958.291016
9574.711914
9771.925781
10189.363281
9904.261719
9644.751953
10095.273438
9523.036133
9746.617188
10201.700195
9758.210938
9560.985352
9704.286133
9782.266602
9348.336914
9918.948242
9894.125977
9328.713867
9080.291992
9685.719727
9629.064453
9591.369141
9928.358398
9501.623047
9390.352539
9924.059570
10265.638672
9235.992188
9166.992188
9736.441406
9650.758789
9219.865234
9483.462891
9722.810547
9965.182617
9278.026367
9394.164062
9254.227539
9110.111328
8955.269531
9491.795898
9556.391602
9302.471680
9122.915039
9657.329102
9576.696289
8874.538086
9097.852539
10031.928711
9743.668945
9226.971680
9459.546875
9689.319336
9377.478516
9253.252930
9340.226562
9670.604492
9301.400391
9677.406250
9461.089844
9844.766602
9388.081055
9195.598633
9268.859375
9435.216797
9209.993164
9331.928711
9608.211914
9246.159180
9255.238281
9447.535156
9388.702148
9304.683594
9228.677734
9241.968750
9625.705078
9348.235352
9290.320312
9446.089844
9625.985352
9427.097656
9242.324219
9413.471680
9533.922852
9466.743164
9905.978516
9820.211914
9507.959961
9552.375977
9919.050781
9676.164062
9428.923828
9687.658203
9759.438477
9420.480469
9715.634766
9442.677734
9754.933594
9791.881836
9416.363281
9008.699219
9268.855469
9858.258789
9366.326172
9671.300781
9380.866211
9922.464844
9197.639648
9172.393555
9517.691406
9424.847656
9714.809570
9907.496094
9679.634766
9309.044922
9522.210938
9856.454102
9338.201172
9526.400391
9518.059570
9729.192383
9174.451172
9129.426758
9385.198242
9247.371094
9110.865234
9452.657227
9268.126953
9351.026367
9388.750977
9570.333984
9906.325195
9327.806641
9435.567383
9798.876953
10027.478516
9684.891602
9463.920898
9952.873047
9587.003906
9343.431641
9742.516602
9752.197266
9262.469727
9631.446289
9277.505859
9055.916992
9577.443359
9398.204102
9460.207031
9359.632812
9435.102539
9304.644531
9249.682617
9548.262695
9418.134766
9683.877930
9081.274414
9497.412109
9648.144531
9268.364258
9521.189453
9954.161133
9080.974609
9395.458008
9746.086914
9559.919922
9553.012695
9531.848633
9661.486328
9239.013672
9079.924805
9523.394531
9484.115234
9384.062500
9459.133789
9419.623047
9456.449219
9011.240234
9176.271484
9314.499023
9177.953125
9013.305664
9399.150391
9544.533203
9182.730469
9155.939453
9605.918945
9218.120117
9712.704102
9552.422852
9918.115234
9486.311523
9167.047852
9460.327148
9466.349609
8862.608398
9084.439453
9379.463867
9695.244141
9223.730469
9490.515625
9541.839844
9452.881836
9575.646484
9757.960938
9488.587891
9658.872070
9553.260742
9237.072266
9346.412109
9328.489258
9498.596680
9447.100586
9594.208008
9649.909180
9864.984375
9317.829102
9328.024414
9659.726562
9826.326172
9425.189453
9388.569336
9631.475586
9734.914062
9481.036133
9092.388672
9456.561523
9742.777344
9489.666016
9240.525391
9313.000000
9613.020508
9578.569336
9031.451172
9431.420898
9632.219727
9409.303711
9353.314453
9724.542969
9991.287109
9449.350586
10168.202148
10044.956055
10074.775391
10114.765625
9815.903320
9941.195312
9990.157227
9882.469727
9995.593750
10233.163086
9658.336914
9957.661133
9886.147461
9898.963867
9967.892578
10015.709961
9869.636719
9622.666992
9735.160156
10066.797852
9802.638672
9651.495117
9867.645508
9521.854492
9475.445312
9800.459961
9909.427734
9735.607422
9531.479492
9650.200195
9434.843750
9448.064453
9602.105469
9720.295898
9565.958984
9732.242188
9744.526367
9375.449219
9115.723633
9984.583008
10100.786133
9583.359375
9232.269531
9633.565430
9662.435547
9378.416992
9376.461914
9441.773438
9891.418945
9155.541016
9392.814453
9850.612305
9781.510742
9273.394531
9576.808594
9477.878906
9238.647461
9738.280273
9835.880859
9506.677734
9776.514648
9768.443359
9580.138672
9866.710938
10241.956055
9754.702148
9665.955078
9792.433594
10031.707031
9677.900391
9573.860352
9943.873047
10182.510742
9450.262695
9412.696289
9775.058594
9707.167969
9738.430664
9774.258789
9858.931641
9496.125000
9823.028320
9983.873047
9868.551758
9367.934570
9747.946289
9860.464844
9978.060547
9796.881836
9834.887695
9940.591797
9759.165039
9716.819336
10100.681641
9499.152344
9702.471680
9954.563477
9679.097656
9561.407227
9951.492188
10082.357422
9595.193359
9603.222656
10270.802734
9520.732422
9440.344727
9916.529297
10169.450195
9600.250000
9209.497070
10011.156250
9962.416016
9005.824219
9627.251953
9840.270508
9498.915039
9614.510742
9607.739258
9888.621094
9320.810547
9604.060547
9826.776367
9739.945312
9012.115234
9744.231445
9775.145508
9612.875000
9120.165039
9545.547852
9791.692383
9389.297852
9662.934570
9787.699219
8780.437500
9336.333984
9631.387695
9526.500977
9430.894531
9589.181641
9496.121094
9261.443359
9364.293945
9565.979492
9708.865234
9588.339844
9081.389648
9526.711914
9830.450195
9270.711914
9820.458984
9951.686523
9393.245117
9539.110352
9845.611328
9491.569336
9577.450195
9976.528320
9512.041016
9404.244141
9885.296875
10110.037109
9284.683594
9262.343750
```
