## Supplementary material for "Functional connectivity across the human subcortical auditory system using an autoregressive matrix-Gaussian copula graphical model approach with partial correlations": Code: roi-06_mean_ts.txt

```
9206.089844
9147.502930
9077.814453
9336.198242
9121.738281
9213.714844
9194.476562
9364.434570
9249.820312
9064.921875
9251.399414
9296.834961
9376.523438
9155.608398
9010.550781
9304.396484
9425.064453
9264.754883
9175.948242
9143.781250
9245.206055
9241.905273
9300.747070
9214.561523
9366.244141
9310.993164
9359.844727
9316.726562
8971.042969
9175.501953
9278.873047
9421.150391
9233.892578
9122.741211
9057.772461
9061.128906
9192.318359
9526.537109
9125.136719
9571.887695
9505.177734
9330.320312
9353.898438
9339.861328
9088.657227
9201.817383
9504.558594
9725.212891
9749.059570
9440.964844
9708.129883
9663.650391
9491.847656
9668.378906
9817.279297
9725.395508
9849.278320
9863.942383
9435.936523
9663.003906
9741.011719
9972.838867
10284.272461
10019.869141
9931.237305
9929.207031
9808.692383
10042.592773
10012.355469
9848.027344
9770.482422
9827.021484
9721.887695
9701.659180
9756.550781
9758.144531
9745.816406
9590.734375
9657.789062
9439.165039
9777.663086
9600.549805
9403.009766
9950.275391
9469.033203
9519.440430
9480.215820
9612.935547
9562.954102
9420.350586
9430.749023
9345.924805
9259.317383
9394.432617
9510.373047
9268.115234
9245.376953
9450.718750
9587.709961
9636.361328
9500.966797
9400.093750
9456.428711
9553.773438
9664.272461
9838.777344
9645.971680
9526.250000
9495.968750
9599.966797
9404.745117
9533.114258
9630.216797
9537.991211
9415.070312
9559.271484
9904.912109
9789.952148
9670.353516
10268.066406
10047.471680
10029.146484
9764.622070
9744.003906
9847.149414
10091.166016
10004.884766
10106.576172
10042.361328
10060.068359
10028.777344
9926.972656
10013.155273
9838.853516
10424.943359
10546.333984
10146.052734
9989.130859
10203.985352
10123.681641
9944.679688
10468.711914
10230.807617
10308.644531
10404.702148
10501.303711
10452.561523
10688.755859
10600.109375
10477.280273
10193.541016
10446.937500
10239.212891
10465.927734
10620.451172
10303.349609
10313.875000
10631.172852
10291.797852
10192.229492
10231.382812
10648.218750
10420.554688
10420.498047
10113.095703
10161.993164
10500.737305
10131.248047
10125.506836
10261.275391
10244.781250
10131.160156
10080.998047
10146.998047
10000.242188
10102.363281
9974.830078
10282.609375
10131.073242
10355.293945
9908.911133
10078.822266
10183.193359
9880.759766
10012.548828
10342.817383
9885.027344
10180.824219
9914.890625
9958.185547
10137.851562
10356.933594
10279.132812
10321.471680
10367.008789
10319.606445
10426.297852
10221.375000
10309.998047
10138.361328
10338.402344
10388.789062
10661.628906
10556.090820
10341.679688
10453.496094
10406.261719
10394.529297
10295.021484
10114.796875
10110.034180
10390.946289
10109.170898
10122.279297
10161.450195
10068.994141
10227.926758
10178.308594
10033.212891
10319.495117
10080.385742
9818.619141
10147.089844
10031.576172
10021.966797
9894.384766
9960.442383
10022.331055
10346.607422
10081.703125
10061.622070
10450.406250
9998.140625
9906.436523
10105.995117
10306.493164
10162.603516
10189.142578
10370.745117
10285.505859
10141.500977
10345.930664
10312.408203
10264.809570
10288.003906
10422.850586
10217.119141
10313.271484
10335.196289
10047.935547
10489.210938
10489.251953
10143.412109
10330.738281
10415.201172
10079.238281
10277.212891
10345.786133
10219.726562
10398.809570
10377.218750
10339.606445
10176.803711
10542.625000
10401.015625
10516.294922
10656.148438
10519.159180
10471.911133
10622.482422
10810.247070
10129.623047
10504.746094
10155.660156
10533.135742
10389.588867
10617.767578
10228.125000
10823.529297
10637.498047
10545.558594
10775.620117
10761.416016
10767.107422
10459.343750
10931.149414
10600.000000
10332.129883
10559.988281
10713.542969
10695.666016
10520.122070
11075.651367
10720.087891
10401.378906
10755.284180
10701.147461
10509.742188
10526.033203
10733.442383
10763.025391
10405.666992
10520.003906
10705.293945
10560.591797
10378.957031
10932.207031
10591.777344
10574.705078
10831.572266
11056.687500
10840.213867
10645.939453
10882.824219
11003.285156
10600.003906
10528.681641
10907.474609
10932.253906
10699.519531
10934.859375
11087.931641
10756.488281
10622.282227
10768.185547
10704.930664
10602.501953
10678.724609
10894.950195
10702.459961
10359.539062
10704.060547
10846.166016
10518.664062
10877.776367
10619.290039
10579.281250
10339.467773
11012.142578
10863.738281
10565.427734
10703.682617
10978.931641
11026.199219
10726.076172
10448.035156
10398.505859
11147.631836
10801.373047
10623.921875
10821.593750
10936.657227
10624.696289
10867.931641
10871.992188
10884.160156
10751.557617
10974.528320
10648.305664
10438.353516
10609.428711
11222.425781
10803.994141
10902.430664
11215.458008
10869.308594
10652.276367
10591.330078
11045.218750
10677.275391
11101.908203
10932.354492
10614.217773
10464.102539
11035.933594
10582.791992
10572.314453
10732.024414
10929.138672
10571.001953
10431.407227
10490.120117
10582.452148
10516.386719
10269.956055
10449.693359
10449.379883
10534.105469
10816.263672
10789.303711
10774.395508
10894.115234
11043.380859
10633.527344
10307.408203
10884.314453
10869.504883
10673.835938
10662.287109
10955.803711
10857.412109
10770.420898
10734.416992
10803.248047
10680.761719
10385.879883
10714.667969
10614.728516
10229.134766
10648.035156
11120.419922
10699.117188
10786.398438
11088.454102
10545.267578
10642.953125
10696.110352
10839.863281
10534.617188
10917.626953
10975.359375
10730.718750
10459.385742
10854.263672
10903.275391
10578.507812
11006.806641
11141.899414
10820.038086
10578.080078
10999.621094
10633.611328
10646.928711
10927.630859
11004.260742
10541.840820
10346.906250
10985.430664
10564.794922
10653.802734
10816.369141
11006.421875
10710.683594
10627.740234
10964.992188
10567.814453
10479.149414
10719.647461
10662.647461
10437.394531
10771.550781
10355.009766
10588.687500
10377.884766
10735.656250
10373.162109
10476.715820
10509.382812
10634.004883
10738.425781
10822.941406
10904.580078
10588.328125
10785.755859
11039.990234
10501.003906
10666.668945
10886.935547
10579.404297
10745.705078
11098.611328
11056.371094
10747.182617
10660.702148
10838.237305
11139.654297
10723.044922
10503.085938
10664.175781
10813.717773
10833.844727
10997.801758
10674.200195
10860.595703
10806.165039
10557.492188
10792.167969
10616.312500
10321.417969
10639.291016
10786.449219
10661.157227
10684.492188
10677.961914
10824.517578
10393.442383
10815.300781
10840.823242
10609.752930
10532.659180
10998.067383
10971.598633
10695.022461
10862.164062
10840.442383
10533.928711
10815.160156
10980.703125
10890.232422
10960.666992
10847.016602
10642.253906
10773.439453
10767.611328
10629.654297
10879.764648
10949.250000
10504.743164
10452.612305
11028.051758
10717.257812
10729.614258
10277.762695
10906.634766
10542.958008
10334.867188
10485.466797
11036.139648
10663.884766
10553.166016
10773.355469
11002.649414
10598.864258
10421.201172
10656.233398
10702.097656
10714.322266
10434.600586
10745.459961
10750.137695
10498.797852
10578.615234
11160.304688
10796.654297
10809.665039
10733.374023
11131.027344
10760.675781
10637.914062
11104.645508
11045.161133
10704.850586
10747.478516
11062.259766
11003.543945
10578.555664
10443.300781
10933.716797
10505.815430
10463.223633
10557.484375
11133.480469
10849.191406
10776.852539
11092.587891
10695.561523
10521.281250
10333.897461
10809.115234
10746.923828
10549.553711
10725.295898
11238.773438
10810.425781
10552.961914
10327.523438
10975.666016
10575.758789
10702.824219
10943.599609
10703.399414
10646.296875
10943.387695
10903.170898
10415.616211
10592.553711
10794.408203
10331.457031
10344.959961
11195.802734
10533.348633
10483.072266
11087.767578
10573.095703
10031.386719
10576.638672
10768.187500
10549.477539
10272.401367
10916.046875
10743.316406
10583.115234
10625.364258
10751.732422
10803.364258
10733.380859
10997.535156
10873.715820
10644.518555
10771.212891
10927.460938
10452.860352
10580.691406
10923.275391
10631.771484
10608.074219
10702.725586
10740.483398
10498.365234
10592.562500
10939.367188
10949.479492
10773.582031
10528.123047
10550.447266
10637.378906
10478.697266
10568.633789
11253.503906
10552.648438
10851.220703
10909.825195
10949.629883
10370.725586
10534.663086
10784.753906
10810.622070
10568.320312
10928.630859
10805.384766
10647.179688
10902.628906
10972.555664
10749.235352
10784.951172
11038.464844
10643.776367
10441.523438
10946.128906
10754.042969
10415.535156
10377.582031
10728.148438
10836.818359
10606.312500
10374.775391
10566.437500
10537.917969
10811.808594
11211.125000
10804.030273
10591.640625
10886.401367
10852.077148
10740.147461
10542.174805
10869.236328
10750.091797
10352.299805
10915.027344
10518.562500
10612.047852
10289.821289
10755.529297
10690.066406
10524.054688
10399.475586
10922.587891
10802.035156
10157.949219
10670.626953
10828.483398
10762.322266
10685.873047
10778.319336
10969.213867
10495.738281
10916.255859
10954.238281
10489.670898
10504.421875
10791.672852
10570.850586
10429.171875
10306.352539
10576.832031
10615.982422
10263.963867
10937.166016
10921.250000
10776.235352
10511.606445
11015.827148
10478.038086
10487.378906
10997.481445
11013.394531
10744.269531
10576.655273
10839.298828
10621.529297
10556.301758
10511.134766
10829.070312
10458.902344
10342.029297
10473.744141
10882.524414
10669.246094
10545.355469
10358.076172
10935.919922
10640.267578
10710.530273
10510.347656
10579.594727
11058.841797
10894.450195
10435.819336
10446.134766
10965.085938
10684.263672
10859.500000
11218.895508
10771.743164
10547.574219
11187.222656
10682.787109
10978.601562
11044.298828
10688.066406
10749.971680
10953.640625
10707.503906
11070.005859
10999.951172
10650.521484
10829.222656
10703.409180
10538.037109
10631.880859
11007.509766
10499.806641
10277.000977
10624.680664
10401.600586
10303.355469
10320.992188
10749.861328
10359.192383
10380.184570
10919.068359
10590.800781
10415.679688
10352.466797
10874.704102
10635.639648
10456.319336
10993.641602
10535.662109
10551.872070
10910.019531
10915.733398
10598.176758
10411.851562
10987.549805
10331.416016
10531.037109
10454.396484
10889.563477
10774.430664
10390.980469
10630.763672
11158.623047
10747.319336
10551.857422
10535.521484
10936.765625
10300.664062
10194.918945
10879.179688
10532.716797
10316.562500
10822.027344
10884.343750
10483.277344
10957.910156
11086.574219
10568.892578
10746.728516
10871.927734
11029.260742
10565.457031
10793.395508
10807.084961
10847.111328
10499.874023
10671.259766
10491.277344
10335.458008
10383.890625
10792.926758
10623.480469
10192.657227
10705.517578
11190.342773
10544.058594
10659.184570
10942.900391
10356.666016
10473.248047
10747.130859
10938.310547
10339.030273
10467.044922
10887.500000
10323.457031
10379.511719
10804.617188
10483.089844
10266.177734
10560.568359
10781.265625
10356.746094
10515.183594
10822.460938
10760.843750
10306.614258
10732.139648
10716.446289
10526.460938
10477.957031
10756.462891
10714.134766
10493.954102
10414.732422
11195.764648
10535.495117
10374.202148
10764.907227
10871.989258
10519.702148
10563.223633
10977.199219
10730.656250
10581.429688
10761.905273
10857.517578
10527.259766
10592.302734
10856.470703
11012.441406
10670.666016
10572.667969
10754.284180
10865.212891
10178.215820
10479.044922
10744.145508
10379.865234
10579.008789
10705.684570
10583.585938
10268.234375
10819.015625
10705.248047
10272.025391
10362.296875
10563.801758
10672.066406
10496.195312
10305.582031
10578.103516
10896.960938
10437.564453
10911.203125
10902.248047
10389.955078
10801.394531
11017.252930
10840.865234
10639.437500
11041.648438
10820.046875
10477.796875
10881.460938
10665.061523
10253.915039
10724.762695
10646.135742
```
