## Supplementary material for "Functional connectivity across the human subcortical auditory system using an autoregressive matrix-Gaussian copula graphical model approach with partial correlations": Code: roi-07_mean_ts.txt

```
9963.378906
10089.464844
10119.746094
9946.569336
10034.975586
10157.625000
10066.936523
10218.953125
10290.489258
10243.591797
10354.844727
10107.301758
10192.512695
10162.030273
10054.791992
9999.402344
10393.255859
10032.401367
10084.983398
10169.696289
9864.380859
9992.893555
9939.399414
9972.178711
10225.683594
9882.350586
10043.997070
9987.193359
9843.743164
9927.571289
10233.500977
10212.661133
10137.791992
10004.888672
10078.517578
9815.036133
10181.936523
10223.336914
10257.663086
10293.212891
10134.252930
10154.124023
9859.181641
10338.005859
10165.886719
10244.350586
10076.693359
10149.670898
10279.636719
10096.631836
10060.420898
10128.738281
9959.307617
10232.012695
10199.708984
10093.565430
10109.358398
10094.829102
10188.672852
10258.865234
10253.133789
10263.635742
10211.326172
10158.077148
9881.197266
10181.878906
10309.142578
10284.293945
10269.261719
10281.132812
10512.651367
10204.282227
10247.602539
10312.566406
10141.199219
10074.229492
10152.735352
10282.516602
10153.847656
10165.593750
10330.848633
10262.368164
9887.112305
10247.712891
10188.404297
10200.923828
10258.861328
10268.657227
10258.074219
10177.719727
10175.307617
10249.325195
9969.717773
10340.116211
10155.573242
10170.016602
10092.354492
9816.473633
9934.803711
9919.890625
9935.704102
9814.411133
10026.460938
10032.886719
9914.827148
10257.724609
10198.987305
10016.183594
9769.696289
9860.975586
10022.729492
10041.580078
10067.290039
10075.691406
9913.050781
10169.777344
10244.364258
10056.133789
10089.923828
10448.652344
10297.295898
10084.756836
10164.623047
10133.722656
10199.811523
10181.725586
10147.205078
10423.138672
10261.444336
10259.804688
10441.852539
10204.613281
10357.527344
10400.544922
10540.749023
10375.194336
10237.397461
10128.572266
10013.151367
10230.881836
10432.037109
10195.323242
10472.708008
10476.999023
10486.306641
10362.225586
10404.538086
10768.202148
10627.018555
10356.612305
10306.778320
10699.484375
10339.603516
10465.077148
10303.582031
10325.041016
10170.702148
10317.137695
10404.269531
10432.933594
10407.280273
10377.965820
10388.472656
10260.805664
10434.296875
10404.878906
10503.125977
10504.691406
10358.134766
10130.618164
10339.552734
10354.332031
10249.378906
10355.241211
10484.871094
10351.561523
10244.563477
10218.717773
10528.903320
10369.420898
10291.265625
10269.764648
10163.897461
10171.277344
10421.045898
10427.890625
10064.227539
10421.401367
10362.071289
10104.624023
10556.489258
10493.290039
10342.285156
10484.005859
10489.442383
10454.928711
10308.871094
10439.532227
10575.715820
10187.768555
10275.392578
10554.606445
10469.202148
10419.188477
10387.294922
10433.600586
10586.407227
10481.478516
10592.560547
10416.449219
10485.080078
10556.580078
10465.271484
10380.667969
10038.559570
10000.599609
10263.261719
10226.487305
10427.414062
10414.495117
10348.417969
10356.891602
10343.091797
10263.366211
10218.541016
10287.191406
10186.256836
10211.332031
10360.941406
10371.030273
10207.974609
10330.915039
10133.631836
10380.637695
10365.868164
10477.364258
10370.876953
10521.227539
10399.441406
10484.929688
10455.663086
10391.319336
10366.581055
10418.049805
10262.079102
10421.257812
10245.639648
10629.290039
10367.916016
10410.410156
10380.562500
10610.873047
10513.613281
10353.785156
10483.671875
10473.865234
10458.735352
10453.125977
10540.159180
10593.260742
10632.236328
10468.964844
10373.128906
10455.154297
10499.319336
10452.595703
10564.975586
10687.132812
10544.524414
10740.064453
10611.519531
10655.058594
10916.061523
10668.416016
10715.708984
10877.654297
10580.524414
10596.663086
10583.952148
10714.193359
10931.648438
10988.987305
10783.969727
10888.812500
10813.273438
10943.782227
10891.580078
10762.338867
11051.933594
10829.363281
10864.062500
10829.392578
11123.209961
11019.563477
10817.230469
11026.090820
10993.516602
10928.040039
10971.533203
11115.913086
10976.634766
10691.452148
10924.752930
11101.363281
10927.375000
11010.066406
11185.047852
10688.331055
10858.442383
11057.811523
11212.346680
11114.019531
11132.043945
11261.909180
10990.975586
10810.152344
11215.598633
11083.183594
10959.905273
11182.019531
11138.623047
11207.771484
10958.882812
11156.532227
10949.693359
11191.125977
10995.550781
10975.985352
11113.282227
11161.729492
10837.708984
11212.631836
11168.736328
11068.202148
11018.491211
11019.614258
10988.631836
10931.076172
11021.505859
11181.588867
11170.196289
11435.433594
11139.779297
10854.174805
11137.451172
10927.324219
11137.049805
11072.730469
10991.936523
11174.208984
11109.873047
10981.781250
10958.646484
11102.086914
11251.187500
11229.276367
11196.231445
11238.649414
10999.959961
11083.007812
11159.610352
11385.115234
11075.872070
11385.671875
11401.058594
11137.344727
11244.778320
11247.750977
11314.300781
11086.733398
11058.919922
11206.103516
11033.402344
10979.129883
11263.699219
10976.355469
11173.711914
11023.347656
11177.074219
11043.378906
10892.483398
10815.490234
11080.117188
10767.835938
10908.690430
10892.226562
11143.508789
10813.324219
10927.417969
11168.040039
11040.573242
10974.896484
11157.644531
11014.332031
10900.178711
11159.434570
11092.055664
11029.331055
11017.119141
10983.189453
11388.018555
10984.133789
11255.241211
11245.166016
10914.766602
11032.620117
10965.821289
11083.951172
10954.375977
11077.798828
11178.064453
11410.137695
11157.933594
11383.611328
11289.714844
11315.233398
11438.412109
11142.523438
11424.377930
11293.290039
11596.343750
11061.008789
11418.172852
11362.300781
11173.388672
11123.632812
11638.942383
11311.110352
11231.418945
11235.256836
11177.683594
11279.066406
11335.584961
11454.530273
11388.942383
11116.913086
11261.697266
11400.941406
10734.071289
11019.666992
11089.191406
10952.372070
10934.480469
10813.777344
11038.855469
11013.280273
10971.635742
10865.907227
10882.344727
10792.291992
10996.081055
10905.777344
10967.303711
10979.773438
10855.811523
10827.725586
10846.382812
10583.584961
10768.682617
10942.917969
11167.440430
10930.430664
10814.270508
11019.207031
10946.248047
10774.675781
11281.758789
10870.331055
11118.014648
11137.366211
11162.996094
11130.842773
10958.262695
11116.066406
11063.345703
11086.994141
11115.285156
10888.059570
11131.663086
10973.504883
11121.230469
10960.796875
11004.647461
10909.286133
10986.544922
10995.462891
11146.202148
10864.228516
10838.985352
11041.889648
10920.811523
10961.603516
11093.194336
11028.790039
10885.676758
11041.139648
11028.261719
10802.900391
11195.762695
11057.019531
11023.613281
10884.961914
11059.834961
10961.699219
11099.661133
11210.209961
11033.431641
10881.153320
10929.256836
11076.115234
10922.994141
11224.702148
11266.712891
11032.003906
11049.910156
11167.469727
11101.311523
10990.032227
10990.014648
11092.820312
10884.063477
10876.444336
11282.454102
11086.284180
11049.123047
11040.370117
11194.004883
11221.310547
11098.042969
11070.019531
11370.670898
11536.740234
10934.371094
11107.610352
11205.511719
11482.397461
11147.765625
11341.110352
11363.165039
11003.595703
11088.568359
11336.184570
11410.633789
11187.094727
10828.472656
11380.282227
11547.183594
11210.592773
11291.889648
11144.691406
11251.032227
11301.058594
11267.042969
11326.850586
11206.375000
10950.422852
11062.154297
11080.152344
10854.918945
11014.052734
11414.758789
11287.596680
11255.289062
11469.719727
11501.269531
11009.377930
11081.170898
10967.520508
11034.131836
11242.725586
11037.564453
11194.570312
11464.878906
11168.027344
10935.121094
11143.680664
11187.962891
10989.740234
11024.500977
11095.930664
11306.996094
11004.147461
11276.019531
11158.969727
11010.836914
11335.901367
11048.911133
11102.605469
11014.069336
11186.040039
11206.621094
11225.376953
11025.078125
11203.506836
11000.186523
11039.137695
11191.446289
11198.944336
11108.609375
11158.061523
10871.899414
11057.032227
10961.938477
11306.639648
11356.955078
10929.604492
11441.204102
11437.598633
10989.925781
11368.227539
11209.484375
11225.640625
11090.480469
11252.139648
11311.933594
10934.134766
11198.478516
11134.532227
11174.143555
11095.369141
11296.109375
11416.085938
11211.478516
11077.744141
11378.725586
11041.990234
10870.383789
11108.214844
11178.816406
11444.421875
11074.226562
10987.444336
10849.282227
11001.077148
11328.295898
11333.511719
11029.051758
10995.349609
11284.761719
11296.737305
11265.345703
11315.396484
11102.053711
11233.458008
11105.021484
11363.675781
11064.676758
11415.167969
11417.440430
11113.460938
10990.955078
11039.368164
11239.337891
11256.894531
11122.502930
11085.584961
11351.649414
11089.964844
11240.668945
11459.300781
11031.260742
11238.077148
11377.170898
11199.360352
11028.038086
11097.383789
10979.086914
11230.988281
11179.803711
11353.191406
11130.295898
11105.858398
11198.799805
11248.008789
11230.393555
10981.691406
11127.308594
11416.410156
11141.108398
11089.804688
11240.575195
11297.357422
11181.912109
11152.756836
11140.993164
11151.592773
11205.740234
11185.650391
11395.527344
11252.092773
11443.269531
11374.885742
11306.796875
10987.023438
11091.414062
11091.326172
11118.604492
11279.777344
11340.649414
11195.203125
10996.498047
10953.374023
11262.476562
11149.409180
11445.703125
11405.458008
11357.977539
11272.050781
11343.791016
11445.349609
11029.541016
10840.005859
10854.925781
11406.592773
11083.646484
11059.278320
11059.265625
11112.166992
11103.086914
11194.930664
10945.007812
10871.336914
11232.458008
11045.388672
11166.769531
11141.115234
11146.396484
10959.014648
11247.734375
11175.264648
11232.470703
11202.128906
11278.270508
11491.428711
11469.070312
11083.410156
11595.727539
11231.363281
11101.628906
11368.063477
11023.462891
11267.055664
11182.841797
11183.514648
11208.430664
11206.292969
11073.472656
11130.496094
11115.655273
10953.431641
10990.896484
11234.641602
11041.699219
11003.680664
10955.274414
10976.868164
10865.660156
10940.359375
11110.152344
10988.410156
10966.666992
11159.165039
10956.195312
10772.132812
10890.107422
11172.569336
11047.670898
11124.819336
11293.947266
11214.301758
10868.922852
11062.908203
11123.671875
10837.222656
10982.780273
11183.197266
11059.660156
10935.565430
11046.371094
10856.613281
10920.098633
11014.258789
11063.683594
11250.477539
11122.290039
11004.097656
11195.281250
11079.140625
11108.842773
11056.844727
11207.602539
11005.143555
10640.105469
11062.639648
11323.491211
11194.191406
11092.181641
11185.131836
11159.568359
11103.653320
11217.402344
10965.961914
11090.521484
11077.982422
11253.405273
11151.746094
10998.905273
10868.915039
11028.452148
11034.107422
10864.233398
11106.457031
11063.592773
10826.474609
11047.226562
11362.788086
11040.876953
10884.187500
11148.537109
11113.467773
10896.188477
11213.041992
11249.225586
10839.410156
11061.204102
11188.819336
11050.954102
10878.938477
11179.683594
10921.606445
10866.007812
10960.749023
11370.947266
10781.402344
10887.449219
11108.791016
11138.139648
11039.946289
11076.285156
10823.529297
10878.579102
11068.530273
11052.691406
11067.821289
11023.639648
11076.803711
11059.356445
11076.750977
10968.774414
11087.978516
11207.957031
11011.264648
10875.202148
11089.874023
11212.913086
10740.722656
11152.320312
11067.229492
11114.032227
10867.566406
11054.062500
11041.704102
10825.811523
11138.562500
11108.483398
10885.571289
10746.416016
11269.131836
11045.400391
10930.856445
10965.730469
11160.204102
11181.452148
10887.400391
11117.625000
11251.197266
11196.577148
11004.451172
11178.227539
10912.094727
11061.574219
11209.640625
11039.089844
11172.221680
10968.797852
11281.491211
11171.186523
10980.089844
11011.905273
11348.847656
11167.241211
11134.054688
11355.269531
11133.213867
11141.014648
11244.221680
11099.730469
10940.324219
11103.216797
11199.240234
```
