## Supplementary material for "Functional connectivity across the human subcortical auditory system using an autoregressive matrix-Gaussian copula graphical model approach with partial correlations": Code: roi-08_mean_ts.txt

```
10518.377930
10486.017578
10541.480469
10274.716797
10260.728516
10162.435547
10389.488281
10313.112305
10225.382812
10303.437500
10428.916992
10359.766602
10375.281250
10461.583008
10403.391602
10286.783203
10585.209961
10504.160156
10279.517578
10459.330078
10659.869141
10274.028320
10390.591797
10480.719727
10392.773438
10440.391602
10468.612305
10222.486328
10325.595703
10392.069336
10355.446289
10405.699219
10531.089844
10292.535156
10243.816406
10324.184570
10378.893555
10100.818359
10200.137695
10511.866211
10356.407227
10530.128906
10643.740234
10380.446289
10354.787109
10577.073242
10589.604492
10363.086914
10624.792969
10489.093750
10494.929688
10597.006836
10508.988281
10378.275391
10418.562500
10485.263672
10523.517578
10598.358398
10506.388672
10495.425781
10569.653320
10503.313477
10586.386719
10636.278320
10329.941406
10485.181641
10523.428711
10526.956055
10654.438477
10703.069336
10428.846680
10629.013672
10700.960938
10462.218750
10582.959961
10604.133789
10585.185547
10512.489258
10559.259766
10434.051758
10522.224609
10458.907227
10326.814453
10440.811523
10205.077148
10259.821289
10416.288086
10383.715820
10246.642578
10599.666016
10520.268555
10396.089844
10495.247070
10306.256836
10453.155273
10636.315430
10432.083008
10402.947266
10649.934570
10428.837891
10401.971680
10352.446289
10345.616211
10297.653320
10410.472656
10414.008789
10412.659180
10350.501953
10540.653320
10262.409180
10358.422852
10521.325195
10542.534180
10476.846680
10591.009766
10516.237305
10695.212891
10615.930664
10547.731445
10598.344727
10477.362305
10568.474609
10538.202148
10541.940430
10458.726562
10582.780273
10858.134766
10662.437500
10569.238281
10761.847656
10637.224609
10364.148438
10498.415039
10472.196289
10571.049805
10637.569336
10521.365234
10598.639648
10707.378906
10503.344727
10290.209961
10658.497070
10785.158203
10607.852539
10779.053711
10865.002930
10742.196289
10610.856445
10763.711914
10707.740234
10573.232422
10761.891602
10669.206055
10670.368164
10794.960938
10763.222656
10694.509766
10690.025391
10665.368164
10643.323242
10771.623047
10649.948242
10682.527344
10682.555664
10802.541992
10577.566406
10657.708008
10799.219727
10633.586914
10696.054688
10777.320312
10655.998047
10577.167969
10781.960938
10737.556641
10605.532227
10698.731445
10657.074219
10609.708984
10723.291992
10612.945312
10492.492188
10801.112305
10389.839844
10590.471680
10630.849609
10501.083984
10657.633789
10603.206055
10595.092773
10722.277344
10680.297852
10690.684570
10599.275391
10682.604492
10691.002930
10618.294922
10552.248047
10643.049805
10685.943359
10693.426758
10758.988281
10664.406250
10770.673828
10646.000977
10672.270508
10763.397461
10698.922852
11036.883789
10885.986328
10718.494141
10991.398438
10657.187500
10732.643555
10640.720703
10667.978516
10728.938477
10692.725586
10538.857422
10772.780273
10660.819336
10578.761719
10699.916016
10661.083008
10521.802734
10666.275391
10576.465820
10567.147461
10755.298828
10742.717773
10679.899414
10700.310547
10755.195312
10675.593750
10747.110352
10609.433594
10631.619141
10703.488281
10800.207031
10793.582031
10679.987305
10873.646484
10841.488281
10720.393555
10752.384766
10809.910156
10601.388672
10778.272461
10766.853516
10602.497070
10813.976562
10842.596680
10630.059570
10822.440430
10856.200195
10639.001953
10710.086914
10651.539062
10713.516602
10922.908203
11022.855469
10681.002930
10659.773438
10857.534180
10754.304688
10730.091797
10996.690430
10853.281250
10841.505859
10863.634766
10933.349609
10841.377930
10885.524414
11124.668945
10872.232422
10843.225586
10870.862305
10800.988281
10905.804688
10877.086914
10946.824219
10980.093750
11066.954102
11023.719727
10981.903320
11227.797852
11087.581055
10872.599609
10987.053711
11213.429688
11144.782227
10874.537109
11179.384766
11267.438477
10951.514648
11199.358398
11227.111328
10956.190430
11200.309570
11388.670898
11200.083008
10990.101562
11211.793945
11396.469727
11123.437500
11062.035156
11389.689453
11134.869141
10916.224609
11327.278320
11388.871094
11163.034180
11027.250000
11360.956055
11375.809570
11055.841797
11234.077148
11297.581055
11230.608398
11067.297852
11377.159180
11261.174805
11246.873047
11220.604492
11414.289062
11194.538086
11044.308594
11253.313477
11288.632812
11209.521484
11069.508789
11344.266602
11360.405273
11007.039062
11341.244141
11223.167969
11262.456055
11368.387695
11456.525391
11346.657227
11285.377930
11143.606445
11510.669922
11433.900391
11286.983398
11192.375000
11301.048828
11477.064453
11366.283203
11017.602539
11314.805664
11446.459961
11089.104492
11267.233398
11636.524414
11353.113281
11258.947266
11508.426758
11353.653320
10968.731445
11350.330078
11417.240234
11242.513672
11242.201172
11361.242188
11215.810547
11258.563477
11267.983398
11378.267578
11246.781250
11278.505859
11175.969727
11156.914062
11232.345703
11113.625000
11190.492188
10990.126953
11122.037109
11117.930664
11127.893555
10961.910156
11056.939453
11070.166992
10801.367188
10893.125000
11232.763672
11005.850586
10807.884766
11133.753906
10912.388672
10985.173828
10966.503906
11247.691406
11130.450195
11006.219727
11126.266602
11235.726562
10963.251953
10887.720703
11310.147461
11138.858398
11017.049805
11109.467773
11398.872070
11142.024414
11190.922852
11207.676758
11036.894531
11006.604492
11256.633789
11431.253906
11148.882812
11027.419922
11427.346680
11245.444336
11276.102539
11318.122070
11317.334961
11143.836914
11459.289062
11216.281250
11095.247070
11162.652344
11311.212891
11206.938477
11240.763672
11305.721680
11368.235352
11198.951172
11243.701172
11464.011719
11157.017578
11150.269531
11356.772461
11418.461914
11226.357422
11245.227539
11384.886719
10818.123047
10965.667969
11016.333984
11084.385742
11009.788086
11072.226562
11109.445312
11063.216797
10932.725586
11064.856445
11242.160156
10964.885742
11092.055664
11000.301758
10878.291016
10976.406250
10858.816406
10673.433594
10915.403320
10942.790039
10614.746094
10715.041016
11016.518555
10761.125977
10812.319336
11014.933594
11113.002930
10731.621094
10970.929688
11005.333984
11048.097656
10874.369141
11086.714844
11057.610352
11003.529297
11014.956055
11192.105469
10870.613281
11079.643555
10970.689453
11054.844727
10979.242188
10838.881836
11059.699219
11018.586914
11073.728516
11043.499023
10995.383789
10970.777344
11017.086914
10807.967773
10962.249023
10999.023438
10748.756836
10818.538086
11055.518555
10876.762695
10724.198242
10792.924805
10865.403320
11061.081055
10898.364258
11054.377930
11119.550781
10846.568359
10999.720703
10910.972656
10921.647461
11129.074219
10799.617188
10823.873047
11038.738281
10970.649414
10947.479492
11131.479492
11231.542969
10929.220703
10995.051758
10851.917969
10906.708008
10820.147461
11038.568359
10991.413086
10852.272461
11009.498047
11111.130859
10805.305664
10832.150391
11058.303711
11100.571289
10867.229492
10933.072266
11145.392578
11322.553711
10998.900391
10832.708008
11253.756836
11293.893555
10933.262695
11137.363281
11374.217773
11176.186523
11009.635742
11222.878906
11258.445312
11215.770508
11065.522461
11300.020508
11492.583008
11162.172852
11030.102539
11342.648438
11184.965820
11103.367188
11099.054688
11524.994141
11373.246094
11120.985352
11230.553711
11384.664062
11221.730469
11013.755859
11117.706055
11195.914062
11117.414062
11046.833984
11305.079102
11252.920898
11152.052734
11154.363281
11321.227539
11088.011719
10954.659180
11209.622070
11359.270508
11133.337891
11018.037109
11202.375977
11496.991211
11151.336914
11184.194336
11175.479492
11160.224609
11027.943359
11229.566406
11178.605469
11218.169922
11156.770508
11437.031250
11137.865234
10905.721680
11306.801758
10927.684570
11093.181641
11157.897461
11107.152344
10934.083984
11212.550781
11187.219727
10989.922852
11017.725586
11301.998047
11113.166016
11029.113281
11275.272461
11218.365234
10997.958984
11157.144531
11266.409180
11346.867188
11210.898438
11279.783203
11589.360352
11278.446289
11142.471680
11474.775391
11359.385742
11051.206055
11145.107422
11365.660156
11115.916016
11041.205078
11252.068359
11154.913086
11195.778320
11276.174805
11328.501953
11114.945312
11204.040039
11193.863281
11368.809570
11167.186523
11145.117188
11239.500977
11272.163086
11174.222656
11058.753906
11358.076172
11054.492188
11060.037109
11416.124023
10960.580078
11080.100586
11395.631836
11366.083008
11059.561523
11158.250000
11328.087891
11078.898438
11320.923828
11437.854492
11309.714844
11277.510742
11046.343750
11339.878906
11192.983398
10959.993164
11169.935547
11317.071289
11066.685547
10991.392578
11186.273438
11235.849609
10938.896484
11478.147461
11257.355469
11085.387695
11247.425781
11291.631836
11081.355469
11143.806641
11331.528320
11309.486328
11027.780273
11024.062500
11157.106445
11226.697266
10943.985352
10909.490234
11320.733398
11168.715820
11012.115234
11285.594727
11329.948242
11078.113281
11022.830078
11183.257812
10957.962891
11156.664062
11341.903320
11446.166016
11064.259766
11163.700195
11338.687500
11214.024414
11002.207031
10997.820312
11232.626953
11147.876953
10945.803711
11165.164062
11253.619141
11023.926758
11224.162109
11347.413086
11324.625000
11036.487305
11310.555664
11292.503906
11089.040039
11076.679688
11392.424805
11169.663086
11190.124023
11240.185547
11338.003906
11082.406250
11114.715820
11092.606445
11184.789062
11124.795898
11051.889648
11181.562500
11379.420898
11135.683594
11254.341797
10938.496094
11282.690430
11309.805664
11188.006836
11121.586914
11272.650391
11336.935547
11066.665039
11274.721680
11194.365234
11071.219727
11132.465820
11272.345703
11122.663086
10936.822266
11148.252930
11122.063477
11197.579102
11230.959961
11055.416016
11234.891602
11114.233398
10996.770508
11203.739258
11061.217773
10892.725586
11085.308594
11238.413086
11055.709961
10925.582031
11123.267578
11148.795898
10911.758789
10891.605469
11002.998047
10829.282227
10838.084961
11118.255859
10915.923828
11018.001953
11010.100586
11270.007812
10960.721680
11031.666016
11126.986328
11028.709961
10947.377930
11281.577148
11098.596680
11133.344727
11064.683594
11230.333008
11145.711914
11039.724609
11116.792969
11236.480469
11017.623047
10985.753906
11160.224609
11312.673828
11120.364258
11046.113281
11228.797852
11344.081055
11186.695312
11091.011719
11370.185547
11033.826172
11047.502930
11251.840820
11146.761719
10990.217773
11244.028320
11331.467773
11127.056641
11079.483398
11351.416992
11256.128906
11001.222656
11107.016602
11076.837891
11099.329102
11092.061523
11336.648438
11255.936523
11125.127930
11167.831055
11056.784180
10802.180664
10814.959961
11073.457031
11197.685547
11050.471680
10921.378906
11215.791992
11076.227539
11046.840820
11195.631836
11175.406250
10974.369141
11192.196289
11362.125977
11139.387695
10999.472656
11347.301758
11246.873047
11092.944336
11245.235352
11270.138672
10944.635742
11166.224609
11268.573242
10966.284180
11058.668945
11179.877930
11127.258789
11281.333008
11226.340820
11277.610352
11121.054688
10987.219727
11311.113281
11382.812500
11163.439453
11187.714844
11161.636719
11316.820312
11149.038086
11061.706055
11291.516602
11246.427734
10911.060547
11251.021484
11378.023438
11186.383789
10885.208984
11147.928711
11158.394531
11014.021484
11038.489258
11234.042969
11112.816406
11114.426758
11366.090820
11226.147461
11030.439453
11144.658203
11323.506836
11074.262695
11190.125977
11225.457031
11219.603516
10994.458984
11116.287109
11184.659180
11227.533203
11055.969727
10975.612305
11217.353516
11112.581055
11072.686523
11320.066406
11257.472656
10983.089844
11325.999023
11185.746094
11110.672852
11147.731445
11363.781250
11256.287109
11142.502930
11281.586914
11310.678711
10996.267578
11197.822266
11292.810547
```
