## Supplementary material for "Functional connectivity across the human subcortical auditory system using an autoregressive matrix-Gaussian copula graphical model approach with partial correlations": Code: roi-09_mean_ts.txt

```
10418.825195
10335.793945
10369.448242
10310.889648
10085.897461
10149.408203
10272.575195
10271.456055
10112.069336
10339.681641
10413.099609
10295.131836
10390.009766
10515.582031
10335.368164
10433.910156
10543.500977
10492.877930
10277.072266
10413.528320
10300.844727
10289.000000
10368.485352
10369.488281
10270.532227
10464.709961
10317.728516
10239.312500
10356.883789
10333.519531
10231.363281
10336.103516
10283.183594
10301.061523
10107.841797
10297.185547
10187.596680
9940.500977
10199.200195
10348.777344
10327.458984
10296.965820
10490.051758
10231.684570
10238.748047
10417.302734
10186.977539
10319.961914
10443.882812
10318.918945
10250.241211
10354.582031
10341.333008
10392.457031
10305.305664
10277.600586
10496.272461
10393.330078
10389.235352
10432.648438
10434.833008
10308.174805
10523.819336
10571.293945
10162.018555
10468.212891
10347.231445
10516.499023
10567.947266
10467.239258
10424.366211
10542.313477
10482.091797
10499.997070
10533.837891
10518.264648
10485.054688
10409.404297
10443.904297
10393.654297
10581.875977
10530.412109
10083.360352
10188.547852
10045.070312
10020.084961
10272.334961
10132.017578
10307.648438
10492.131836
10291.647461
10426.408203
10515.299805
10227.736328
10446.127930
10338.805664
10370.108398
10387.617188
10223.961914
10250.898438
10277.352539
10196.440430
10203.785156
10169.587891
10331.677734
10243.055664
10182.947266
10214.166016
10298.590820
10145.809570
10221.525391
10309.056641
10415.253906
10453.318359
10463.016602
10382.919922
10437.063477
10346.813477
10208.126953
10415.560547
10356.235352
10253.821289
10274.816406
10420.490234
10309.429688
10320.107422
10566.680664
10423.164062
10204.011719
10428.728516
10379.458984
10133.645508
10279.669922
10316.494141
10213.154297
10358.476562
10183.016602
10293.632812
10242.913086
10242.700195
10138.889648
10311.742188
10176.547852
10230.983398
10475.711914
10430.964844
10196.908203
10121.157227
10363.277344
10223.007812
10131.356445
10379.522461
10125.425781
10303.527344
10402.862305
10268.409180
10359.652344
10462.450195
10238.558594
10231.933594
10438.045898
10346.313477
10364.927734
10439.076172
10378.229492
10224.221680
10421.791016
10417.487305
10236.427734
10454.564453
10353.445312
10263.202148
10274.250000
10376.586914
10357.946289
10283.017578
10340.207031
10273.659180
10177.590820
10342.457031
10205.457031
10164.230469
10480.114258
10111.315430
10240.714844
10295.275391
10303.773438
10281.293945
10217.636719
10153.802734
10209.542969
10420.740234
10308.079102
10333.603516
10424.957031
10302.998047
10183.424805
10275.143555
10367.346680
10208.521484
10233.409180
10443.417969
10446.185547
10411.183594
10353.400391
10479.112305
10405.225586
10316.809570
10425.727539
10332.943359
10130.799805
10217.447266
10160.048828
10283.354492
10245.243164
10198.396484
10219.048828
10179.460938
10233.507812
10328.761719
10176.783203
10134.224609
10115.358398
10114.159180
10139.090820
10219.722656
10176.946289
10173.292969
10295.292969
10238.293945
10195.187500
10358.867188
10224.422852
10247.989258
10245.305664
10252.946289
10257.166016
10322.027344
10390.309570
10377.013672
10189.460938
10461.593750
10318.748047
10246.022461
10522.938477
10320.827148
10168.371094
10382.399414
10205.658203
10085.637695
10358.789062
10335.022461
10276.108398
10360.051758
10298.889648
10159.977539
10160.318359
10239.116211
10135.544922
10449.840820
10322.887695
10113.501953
10083.283203
10319.164062
10232.323242
10229.659180
10348.500000
10385.663086
10216.420898
10295.670898
10253.250000
10093.711914
10430.868164
10530.202148
10173.924805
10180.069336
10473.597656
10168.912109
10256.991211
10129.416992
10183.662109
10248.647461
10486.535156
10306.867188
10191.070312
10485.814453
10392.763672
10120.712891
10237.446289
10340.731445
10231.632812
10183.905273
10354.055664
10333.476562
10301.099609
10367.975586
10470.784180
10130.985352
10319.219727
10451.096680
10170.957031
10133.534180
10377.687500
10475.152344
10180.586914
10185.541016
10431.217773
10341.662109
10125.166016
10416.362305
10345.877930
10258.448242
10151.297852
10528.760742
10331.505859
10132.079102
10279.493164
10408.892578
10276.683594
10100.530273
10453.583008
10449.900391
10339.575195
10097.750000
10449.739258
10296.700195
10200.708984
10295.517578
10409.320312
10211.582031
10119.322266
10357.110352
10342.762695
10226.360352
10429.994141
10334.647461
10181.789062
10308.738281
10437.196289
10274.281250
10231.944336
10197.864258
10383.726562
10381.937500
10156.701172
10154.054688
10225.353516
10363.594727
10174.185547
10167.436523
10353.976562
10457.199219
10170.112305
10260.945312
10399.849609
10332.791992
10084.119141
10328.861328
10323.353516
10094.409180
10430.279297
10474.083984
10279.741211
10127.089844
10441.228516
10512.988281
10221.354492
10394.447266
10418.755859
10170.680664
10397.102539
10475.416016
10148.974609
10284.435547
10444.130859
10245.035156
10193.072266
10275.339844
10288.811523
10203.200195
10119.435547
10145.387695
10412.697266
10034.741211
10087.900391
10281.915039
10123.195312
9998.363281
10153.855469
10159.068359
10132.884766
10348.835938
10353.576172
10272.768555
10007.012695
10272.288086
10295.201172
10125.914062
10012.916992
10422.531250
10327.454102
10227.513672
10261.266602
10529.931641
10198.135742
10232.043945
10361.580078
10113.686523
10133.758789
10289.256836
10414.797852
10085.246094
10170.271484
10383.559570
10214.674805
10297.764648
10554.726562
10327.887695
10219.866211
10429.407227
10431.680664
10264.510742
10285.839844
10512.146484
10351.177734
10212.253906
10446.424805
10511.252930
10216.731445
10249.174805
10420.743164
10202.005859
10128.509766
10313.645508
10366.483398
10112.136719
10344.270508
10440.373047
9977.996094
10192.884766
10270.780273
10362.513672
10101.123047
10262.429688
10346.389648
10096.619141
10133.965820
10396.264648
10364.106445
10250.278320
10424.872070
10248.695312
10203.448242
10373.250977
10029.124023
9894.992188
10203.479492
10186.187500
9927.873047
9964.587891
10339.576172
10211.962891
10017.381836
10007.215820
10321.644531
10205.215820
10166.679688
10233.625977
10198.210938
10210.878906
10379.467773
10300.586914
10257.273438
10138.493164
10426.102539
10220.362305
10190.355469
10287.415039
10326.083008
10273.655273
10362.412109
10443.559570
10187.270508
10365.548828
10275.228516
10212.865234
10376.529297
10266.055664
10111.729492
10102.708984
10111.255859
9895.730469
9959.039062
10280.047852
10160.599609
9995.389648
10189.561523
10136.659180
10038.351562
10009.125000
10414.896484
10282.339844
10175.393555
10269.208008
10114.119141
10166.987305
10269.024414
10203.529297
10153.125977
10287.113281
10357.198242
10160.737305
10273.094727
10392.850586
10107.394531
10202.958984
10287.610352
10212.002930
10141.926758
10415.446289
10222.349609
10130.190430
10199.009766
10360.416992
9997.407227
10112.702148
10120.206055
10256.625000
10045.824219
10033.573242
10220.929688
10313.064453
10035.217773
10022.873047
10367.419922
10346.345703
10214.985352
10174.137695
10435.840820
10176.238281
10158.279297
10191.698242
10305.670898
10201.575195
10148.684570
10287.259766
10297.656250
10072.708984
10035.417969
10228.381836
10342.645508
9917.939453
10319.507812
10321.639648
10071.579102
9917.540039
10270.318359
10420.792969
10005.450195
9915.101562
10190.908203
10194.352539
10084.006836
10163.835938
10466.735352
10260.952148
10151.225586
10114.375977
10298.613281
10081.189453
9995.898438
10182.522461
10348.857422
10144.948242
10072.208008
10178.717773
10412.894531
10171.198242
10220.656250
10273.970703
10200.602539
10069.531250
10263.533203
10244.926758
10181.268555
10174.520508
10397.431641
10171.156250
9977.087891
10249.447266
9993.251953
10116.327148
10203.302734
10133.239258
9921.444336
10218.331055
10284.105469
10064.279297
9994.606445
10289.839844
10063.458008
10047.103516
10225.293945
10281.977539
10028.316406
10236.788086
10375.564453
10263.983398
10171.134766
10353.235352
10439.183594
10220.160156
10103.996094
10387.583984
10263.345703
10102.755859
10177.539062
10361.240234
10135.381836
10126.673828
10299.079102
10199.695312
10156.799805
10075.357422
10486.792969
10106.624023
10172.205078
9981.416992
10313.641602
10067.436523
10072.244141
10075.950195
10215.030273
9913.239258
9899.220703
10204.633789
10149.030273
9992.094727
10408.846680
10124.636719
10128.350586
10231.231445
10496.603516
9996.906250
10325.506836
10245.772461
10123.102539
10170.566406
10313.284180
10310.027344
10093.912109
10151.035156
10283.403320
10212.345703
9933.625977
10018.324219
10336.755859
10016.571289
9853.833984
10398.329102
10157.511719
10023.291016
10493.069336
10286.457031
10073.416992
10268.524414
10364.716797
10240.561523
10174.154297
10357.686523
10473.006836
10069.333984
9964.731445
10265.522461
10201.790039
10156.562500
9996.007812
10318.077148
10035.675781
9995.476562
10345.925781
10477.244141
10160.894531
10119.950195
10319.940430
10149.509766
10161.053711
10287.349609
10390.580078
10244.788086
10111.805664
10334.170898
10207.577148
9883.886719
9910.987305
10181.541016
10134.111328
9888.065430
10095.016602
10164.293945
10001.385742
10072.755859
10385.683594
10118.955078
9931.424805
10126.675781
10272.312500
10069.622070
10118.170898
10301.255859
10087.857422
9949.592773
9936.444336
10349.331055
9989.861328
9965.985352
10040.816406
10047.689453
9858.002930
9878.544922
10045.483398
10344.982422
10115.645508
10008.043945
9973.039062
10223.303711
10201.706055
10056.367188
10032.125977
10247.548828
10101.846680
10036.824219
10073.641602
10221.460938
10064.976562
10146.731445
10369.305664
10160.278320
9954.194336
10091.208008
9822.282227
10204.798828
10178.664062
9966.626953
10168.496094
10072.886719
9860.753906
10144.917969
10070.784180
9702.485352
10012.264648
10161.539062
9878.155273
9733.555664
10075.143555
10085.301758
9801.788086
9715.948242
9904.844727
9895.841797
9819.649414
10101.797852
9955.352539
9904.687500
9965.891602
10210.172852
9839.020508
9882.904297
10159.607422
10049.418945
10049.972656
10315.374023
10146.283203
9965.377930
10152.362305
10245.514648
9872.272461
9988.576172
10100.367188
10191.696289
9983.268555
9892.153320
10136.897461
10296.287109
10116.047852
9961.021484
10227.602539
10202.791992
9967.050781
9915.310547
10344.824219
9856.027344
10004.503906
10234.975586
10013.272461
9957.176758
10149.079102
10316.042969
10011.402344
9888.935547
10276.153320
10049.660156
9986.457031
10265.381836
10278.541016
10012.315430
10006.805664
10175.099609
10147.777344
9965.297852
10078.392578
10057.208008
9842.625977
9792.021484
10020.863281
10201.468750
9937.115234
10077.874023
10341.549805
10023.413086
10105.727539
10089.079102
10311.584961
9928.443359
10116.860352
10286.128906
9978.793945
10113.198242
10251.820312
10097.135742
9975.068359
10182.561523
10235.616211
9832.115234
10199.159180
10282.299805
9916.509766
9966.673828
10109.648438
10076.096680
9960.123047
10155.965820
10204.233398
10047.131836
9861.107422
10060.705078
10319.889648
9973.627930
10077.236328
10130.375977
10372.372070
10057.951172
9952.686523
10113.216797
10102.595703
9957.793945
10236.857422
10321.535156
9986.269531
9805.066406
10159.029297
10254.611328
9821.081055
9906.785156
10054.431641
10238.877930
9891.185547
10238.172852
10126.315430
10068.503906
10210.537109
10428.464844
9980.777344
9915.291016
10171.818359
10204.709961
10003.196289
9954.268555
10270.702148
10119.207031
9873.243164
9927.750977
10251.663086
10003.327148
10063.642578
10213.988281
10142.160156
9864.604492
10137.635742
10337.669922
9899.881836
10131.342773
10233.074219
10049.287109
9943.333008
10235.774414
10033.482422
9893.075195
9915.413086
10097.678711
```
