## Supplementary material for "Functional connectivity across the human subcortical auditory system using an autoregressive matrix-Gaussian copula graphical model approach with partial correlations": Code: roi-10_mean_ts.txt

```
9247.186523
8967.986328
9154.971680
9292.000977
9047.669922
8910.191406
9241.794922
9285.165039
8926.478516
8943.121094
8904.888672
9160.541992
8854.553711
9158.331055
9127.059570
9015.038086
9207.467773
9128.433594
9183.823242
9090.056641
9220.455078
9311.311523
8900.558594
9184.541016
9183.605469
9083.582031
9280.963867
9075.750977
9055.802734
9171.713867
9262.829102
9175.361328
9141.954102
9209.723633
9200.847656
9144.506836
9294.882812
9509.323242
9132.590820
9249.077148
9022.892578
9205.413086
8988.665039
9217.595703
9126.244141
9187.748047
9109.382812
9036.357422
8887.526367
8998.080078
8941.745117
8912.560547
9013.085938
8915.554688
9110.575195
9032.818359
8907.258789
8919.039062
8807.879883
8937.763672
9017.993164
8940.778320
9007.706055
8908.306641
8986.045898
8627.872070
8968.753906
9017.691406
9033.216797
9029.440430
8795.151367
8895.468750
8839.499023
8848.535156
8666.880859
8788.567383
8984.878906
8774.998047
9057.402344
9112.164062
8928.105469
8892.654297
9075.953125
9120.193359
9324.639648
9025.737305
9172.158203
9114.977539
8965.153320
9139.944336
9208.342773
9075.291016
9011.952148
9204.993164
8939.969727
9093.679688
9019.705078
9171.250977
9144.482422
9050.144531
9094.709961
9330.866211
9092.813477
9140.672852
8934.148438
8989.764648
9090.354492
9103.907227
9082.188477
9156.066406
8936.382812
9130.058594
8961.644531
9091.647461
9019.485352
9025.283203
8890.340820
8820.940430
9056.183594
9034.008789
8959.739258
8960.546875
8953.246094
8990.379883
9097.391602
9044.063477
9023.915039
8820.664062
8740.590820
8817.980469
8875.094727
8809.907227
8964.454102
9040.769531
8929.265625
8921.557617
8905.202148
8787.491211
8871.291992
9103.303711
8972.279297
8898.121094
8948.133789
8894.008789
8846.979492
8749.190430
8741.423828
8588.270508
8799.297852
8828.800781
8712.264648
8936.282227
8935.006836
8894.176758
8936.392578
8874.973633
8894.342773
8697.533203
9001.047852
8983.876953
8938.904297
9005.248047
9005.058594
8807.257812
8765.428711
8876.320312
8909.930664
9042.122070
8886.216797
8927.455078
8901.050781
8879.064453
8922.496094
9076.682617
8940.115234
8975.680664
8926.716797
8937.779297
8917.891602
9036.457031
8944.257812
8826.210938
9032.711914
8890.047852
8950.545898
8936.416992
8905.341797
8963.590820
8752.763672
8856.876953
8955.819336
9002.319336
9040.833008
8780.292969
8822.573242
8874.335938
8911.827148
8899.663086
8880.277344
8974.253906
8876.366211
8802.052734
8844.231445
8981.490234
8874.820312
8942.820312
9153.748047
8842.854492
8800.480469
8949.727539
9007.915039
9030.419922
8987.955078
8841.635742
8919.868164
8909.711914
8956.334961
9018.060547
8932.930664
8984.597656
8935.588867
8916.623047
8919.080078
9018.972656
8953.812500
8911.235352
8901.187500
9049.014648
9048.207031
8865.821289
8810.279297
8689.257812
9062.933594
8961.056641
9190.054688
8843.879883
9074.737305
8885.189453
9081.982422
8945.431641
8870.011719
8779.616211
8903.686523
8909.009766
8788.491211
9002.460938
9006.916016
8949.561523
9023.537109
8959.294922
9040.301758
9050.448242
9032.511719
8800.608398
8984.545898
8814.068359
8919.335938
9014.250977
8909.370117
8931.467773
8984.951172
9109.985352
8954.339844
8968.512695
9037.891602
8937.208984
9042.134766
8808.457031
8840.438477
8750.389648
8940.037109
9000.766602
9000.792969
8985.102539
9079.633789
8914.113281
8785.757812
9020.492188
8926.423828
8878.762695
8939.324219
8876.724609
9023.972656
8858.336914
9012.323242
8967.394531
9018.083984
8978.332031
8951.810547
9003.299805
8889.845703
8987.044922
8929.165039
9012.132812
8906.776367
8982.709961
9052.675781
8952.986328
8850.835938
8999.522461
8928.880859
8999.735352
8990.613281
8933.790039
8958.593750
8997.029297
8881.750000
9026.558594
8865.466797
8885.150391
8980.621094
9186.857422
8968.873047
9091.541016
8995.227539
8937.141602
8774.003906
8975.660156
9117.708008
8806.886719
8899.625000
8987.161133
9082.199219
8924.567383
8889.082031
8914.548828
8742.049805
8713.121094
8851.742188
8988.492188
8771.305664
8768.355469
8910.652344
8841.374023
8747.146484
8884.345703
8878.089844
8787.444336
8793.283203
8881.991211
8845.978516
9048.633789
8973.516602
8935.248047
9013.782227
8947.360352
8972.484375
9091.361328
9052.613281
9129.196289
8902.435547
9059.579102
9105.457031
9001.977539
9093.819336
9090.463867
8844.462891
8760.499023
9075.492188
9023.408203
8842.527344
9081.345703
9201.264648
9033.691406
9070.550781
9176.127930
9078.771484
8954.773438
9152.220703
9130.744141
8917.637695
9081.750977
9201.134766
9002.320312
8956.915039
9130.672852
9074.711914
9096.076172
9095.413086
8957.381836
9117.464844
8848.694336
9001.251953
9124.610352
9134.479492
8956.143555
9101.649414
9159.988281
9014.543945
8957.179688
9151.952148
8899.164062
9046.469727
8900.476562
8856.433594
8819.100586
8873.130859
9102.718750
8793.467773
8961.058594
9021.063477
9017.238281
8772.567383
8928.444336
9071.014648
9018.148438
8963.475586
8954.485352
8929.378906
9059.154297
8962.854492
9182.291016
8991.054688
8977.708984
9229.001953
8945.620117
8898.359375
9052.210938
8926.220703
8973.331055
9029.021484
9027.107422
9051.087891
9007.372070
9014.164062
8993.988281
8927.152344
9006.041016
9050.664062
8802.448242
8875.300781
8955.754883
8892.579102
9034.777344
9134.458008
9087.857422
8843.792969
8944.830078
9122.233398
8955.185547
8975.351562
9344.941406
9126.010742
9199.510742
8983.897461
9026.144531
9037.605469
9064.113281
9100.420898
8917.805664
9060.228516
9108.549805
9029.171875
8996.653320
9102.593750
9080.440430
8935.397461
9035.125977
9137.303711
8926.661133
8992.473633
9067.405273
8981.091797
8814.894531
8991.140625
9200.329102
9013.016602
8970.408203
8934.860352
8922.273438
9188.425781
8913.050781
9026.923828
9030.085938
8913.689453
8943.295898
9086.130859
9100.002930
9065.661133
8963.943359
9036.624023
9042.165039
9048.529297
8944.908203
8992.208008
9067.408203
9091.051758
9064.277344
9212.413086
8905.335938
8961.113281
9101.589844
8968.489258
8786.191406
8986.047852
9139.931641
9012.461914
9162.201172
9078.449219
9039.824219
8922.469727
9029.985352
8939.697266
8890.372070
9002.673828
8842.186523
8889.248047
8870.270508
8976.189453
8926.586914
9231.180664
9029.820312
8881.996094
8862.942383
8974.188477
8838.419922
8972.885742
8981.437500
8924.591797
9060.357422
9006.059570
8840.779297
8856.192383
8845.718750
9077.733398
8966.549805
9052.468750
8897.974609
9079.109375
8894.952148
8844.129883
9052.371094
8767.344727
8811.253906
8849.743164
8944.201172
9034.669922
8792.291992
8969.324219
8911.313477
8959.686523
9019.592773
8997.520508
9083.976562
8997.890625
8926.989258
9026.808594
8921.814453
8933.370117
9023.535156
9203.739258
8940.750000
8922.874023
9006.422852
9008.964844
9027.031250
8866.401367
8960.729492
9053.480469
9056.238281
8929.276367
8977.846680
9035.868164
8822.201172
9021.876953
9094.106445
9052.476562
8937.847656
8979.102539
8916.916016
9119.776367
9120.407227
9042.129883
9048.029297
8914.640625
8845.562500
8971.865234
9095.520508
8981.702148
9094.050781
9108.123047
9079.420898
9045.476562
9089.492188
9094.133789
8877.866211
9074.286133
9082.519531
8983.879883
9057.429688
9178.201172
9053.879883
9043.845703
9161.230469
8950.248047
9051.721680
9055.685547
9103.292969
9029.772461
9061.833008
9179.415039
9062.689453
8933.751953
9055.363281
9150.254883
9231.407227
8917.891602
9239.702148
9136.520508
9026.290039
9108.894531
9081.015625
9057.169922
9100.724609
9311.157227
9155.636719
9012.300781
9084.080078
9052.404297
9114.006836
9226.045898
9062.321289
9177.396484
9076.111328
8952.107422
9085.731445
9017.279297
9060.931641
9064.655273
9237.800781
9024.836914
9050.316406
9069.670898
9206.017578
9056.018555
8986.247070
9083.217773
8965.365234
9011.822266
9159.560547
9111.248047
9150.885742
9282.272461
9038.814453
9099.738281
9180.161133
9109.310547
8951.868164
8975.932617
9164.970703
9049.774414
8984.204102
9023.953125
9154.844727
8993.810547
8824.551758
9025.333984
9114.079102
9109.170898
9082.367188
9211.055664
8961.402344
9027.139648
9321.354492
8970.088867
8950.625000
9074.470703
9146.022461
9072.928711
9130.801758
9042.105469
9027.058594
8911.624023
9106.131836
9041.283203
9201.264648
9155.879883
9073.683594
9120.011719
8931.999023
8770.045898
8963.858398
9139.827148
9164.365234
9155.064453
9115.957031
9242.915039
9121.714844
9138.853516
9248.250977
9087.204102
9091.521484
9114.240234
9161.296875
9025.217773
9090.433594
9095.582031
8998.519531
9119.512695
9269.090820
9089.786133
9072.914062
9108.823242
9166.097656
9049.577148
9080.476562
9027.871094
9075.288086
9001.536133
8958.315430
9166.445312
8960.971680
9074.208984
9069.248047
9135.801758
9117.065430
9020.246094
8968.064453
9131.560547
9061.802734
8885.357422
8895.953125
9158.640625
9138.824219
9121.204102
9156.583008
9223.727539
9209.366211
9027.909180
9175.112305
9159.604492
9116.944336
9077.501953
9136.402344
9256.220703
9150.808594
9049.558594
9214.263672
9059.219727
9123.178711
9235.858398
8995.331055
9148.871094
9171.541016
9075.154297
9031.327148
9274.375977
9144.816406
9133.717773
9090.907227
9050.203125
9022.371094
8993.505859
9121.623047
9106.276367
9015.631836
9116.735352
9100.923828
9167.370117
9146.187500
8996.998047
9304.103516
9056.379883
8956.758789
9030.823242
9203.727539
8969.753906
9020.488281
8980.023438
9121.435547
9166.383789
9173.846680
9184.541992
9284.714844
9034.089844
9117.732422
9006.196289
9061.866211
9009.234375
9152.993164
9076.939453
9115.672852
8990.857422
9003.869141
9142.114258
9024.289062
8975.956055
9080.684570
9193.680664
9056.541992
9072.638672
9308.518555
9041.286133
9027.465820
9104.371094
9069.041992
9051.524414
9129.463867
9139.569336
9061.185547
9007.256836
9215.470703
9071.136719
9063.864258
9133.591797
9270.624023
9048.162109
9097.053711
9126.763672
9231.189453
8948.561523
8944.319336
9130.042969
9173.582031
9113.415039
9320.379883
9198.716797
9183.333984
9132.078125
9197.286133
9166.962891
9170.893555
9221.782227
9248.379883
9265.217773
9125.150391
9118.975586
9048.355469
9190.276367
9142.526367
9159.923828
9103.444336
9101.163086
9195.001953
9075.125000
9252.775391
9105.476562
9128.079102
9083.411133
9005.376953
9179.455078
8876.422852
9055.205078
9089.367188
9067.790039
9088.448242
9235.328125
9120.398438
8921.289062
8914.318359
8971.197266
9040.941406
9063.230469
8956.120117
9015.261719
9174.160156
9014.872070
9171.449219
9073.011719
8846.708984
8899.914062
9157.387695
9195.745117
8904.942383
8965.613281
9047.579102
8947.068359
9088.629883
9154.482422
9057.117188
9034.781250
9122.876953
9203.673828
9129.381836
9101.589844
9083.408203
9223.441406
9070.644531
9049.822266
9195.550781
9118.313477
9049.422852
9107.975586
8925.939453
9076.419922
8957.285156
9163.882812
9155.019531
8975.128906
9009.242188
9036.800781
9057.767578
9026.603516
9256.733398
8989.141602
8989.117188
9263.466797
9100.100586
8892.585938
9010.123047
```
