## Supplementary material for "Functional connectivity across the human subcortical auditory system using an autoregressive matrix-Gaussian copula graphical model approach with partial correlations": Code: roi-11_mean_ts.txt

```
9027.648438
9163.260742
9176.498047
9062.315430
8887.629883
8943.293945
9205.082031
8960.625977
8922.845703
9103.275391
9271.357422
9045.234375
9142.613281
9392.187500
9121.948242
9087.075195
9208.916016
9404.136719
8981.872070
8932.753906
9246.628906
9077.095703
9247.389648
9147.338867
9082.689453
9070.617188
9138.637695
8951.854492
9155.000000
8944.278320
9050.070312
9072.455078
9180.050781
9185.854492
8951.877930
9110.606445
9153.736328
8970.792969
9087.248047
9244.505859
9117.473633
9241.584961
9358.362305
9147.546875
9138.192383
9215.095703
9130.958008
9056.301758
9155.575195
9219.681641
9026.767578
9017.204102
9135.860352
9014.439453
9276.125977
9125.825195
9121.860352
9226.080078
8948.741211
9078.497070
9148.204102
9133.294922
9039.255859
9080.494141
8855.733398
9092.564453
9222.344727
9068.557617
9381.317383
9273.770508
8945.396484
9117.300781
9292.525391
9001.794922
8914.135742
9273.868164
9094.970703
8918.642578
9222.333984
9088.787109
9033.024414
9066.698242
8999.692383
8957.564453
8873.079102
8816.424805
9076.329102
8929.810547
9107.559570
9097.958008
8989.078125
8998.359375
9189.214844
9001.961914
9089.777344
9092.248047
8958.801758
8856.211914
9038.618164
8908.315430
8879.547852
8957.558594
8902.050781
8841.627930
9001.298828
8896.459961
8766.700195
9012.551758
9180.442383
9036.970703
8941.383789
9175.360352
9105.222656
9097.782227
9241.416992
9014.000000
9056.154297
9238.440430
9022.989258
8914.597656
9260.870117
8920.840820
9030.644531
9402.902344
9124.737305
9036.924805
9376.767578
9134.395508
8974.710938
9165.460938
9092.732422
8709.924805
9151.911133
9040.866211
8803.931641
9156.914062
9006.242188
9024.349609
9158.387695
9060.106445
8868.122070
8953.747070
9128.642578
8897.578125
9032.922852
9285.152344
8988.958008
8711.288086
8959.081055
9050.481445
8932.493164
9031.173828
9101.743164
8891.969727
9225.721680
9275.756836
9028.528320
8939.662109
9035.324219
9071.790039
8987.616211
9100.652344
8936.807617
8779.941406
9123.241211
8981.425781
8874.106445
9079.550781
8965.077148
8892.804688
9137.495117
9021.120117
8820.471680
9046.390625
8856.198242
8732.958008
9046.385742
9015.835938
8855.652344
9145.291992
8912.888672
8967.363281
9038.186523
9007.323242
8823.544922
8945.547852
8945.949219
8896.965820
9063.815430
8849.149414
8979.334961
9077.202148
9011.571289
8933.291992
8951.797852
9022.010742
9038.300781
8953.307617
9125.133789
9118.008789
8893.047852
8971.985352
9023.431641
9001.880859
8969.808594
9094.500000
9104.373047
8913.993164
9115.961914
9137.607422
8895.769531
9242.484375
9114.970703
9087.418945
9114.439453
8902.075195
8726.874023
9114.047852
8733.353516
8812.404297
8925.296875
8950.409180
8736.577148
8972.689453
8750.604492
8962.182617
8946.081055
8910.190430
9140.288086
9007.684570
8940.151367
8960.132812
9072.511719
8852.117188
8991.327148
9071.791992
9111.470703
8792.684570
8990.434570
9230.234375
9078.655273
9065.044922
9040.917969
8946.875977
9032.939453
9029.790039
8766.340820
8889.868164
8996.631836
8863.754883
8965.927734
8980.632812
9009.476562
8745.080078
9158.936523
8984.892578
9021.810547
9062.763672
8959.702148
8970.306641
9170.958984
9011.573242
8872.047852
9013.180664
9092.402344
8853.972656
9010.916016
9153.320312
9013.831055
8934.757812
9183.853516
8992.784180
8880.275391
9171.647461
9041.405273
8914.457031
9075.700195
9046.345703
8978.659180
9040.234375
9022.703125
9011.480469
9122.472656
9223.920898
8894.458984
9051.969727
9154.342773
9126.095703
8965.359375
9035.860352
9220.435547
9008.214844
9110.276367
9275.481445
8968.739258
8841.462891
9198.633789
9016.792969
9109.347656
9003.807617
9267.309570
9049.043945
9083.705078
9204.416992
9165.638672
9060.184570
8971.358398
9245.372070
8960.676758
9030.685547
9232.127930
9133.095703
8830.284180
8938.793945
9133.163086
8913.875000
8851.728516
9154.679688
9241.284180
9032.370117
9257.658203
9322.188477
9167.005859
8999.643555
9146.838867
9054.398438
9085.635742
8956.943359
9141.559570
9082.791992
8964.094727
9030.532227
9195.736328
9008.563477
9006.393555
9373.364258
9078.442383
9002.866211
9229.269531
9114.235352
9162.938477
9014.551758
9118.211914
9098.689453
9147.651367
9161.181641
9185.418945
9170.081055
9147.452148
9155.517578
9166.675781
9485.876953
9404.414062
9174.909180
9422.682617
9506.044922
9082.393555
9256.507812
9418.257812
9156.175781
8963.655273
9124.359375
9244.498047
9241.292969
9313.844727
9437.709961
9337.076172
9051.262695
9317.521484
9297.133789
9125.728516
9120.419922
9303.956055
8948.687500
9027.121094
9104.382812
9010.336914
8840.925781
9110.977539
9120.704102
9078.556641
8889.544922
9048.686523
8901.099609
8771.728516
8822.614258
8823.401367
8946.036133
8989.335938
9162.148438
9118.715820
8949.600586
9109.111328
8982.869141
9016.018555
8848.026367
8955.969727
9206.703125
8751.814453
9128.450195
9244.467773
8969.383789
9046.396484
9182.704102
9082.273438
8980.692383
8831.151367
9083.854492
8937.819336
8937.173828
9204.205078
9134.149414
8848.901367
9205.405273
9284.033203
8956.003906
9167.859375
9228.121094
9025.192383
9060.019531
9156.366211
9128.489258
9096.594727
8978.340820
9109.913086
9103.852539
8986.403320
9229.245117
9045.946289
8851.625000
9140.320312
9298.416016
9001.779297
9057.809570
9294.760742
9380.214844
9157.824219
9171.822266
9386.368164
9204.291016
9135.333008
9208.069336
9481.265625
9136.725586
9168.356445
9389.257812
9024.225586
9165.335938
9152.666016
8938.618164
8899.221680
9087.806641
8960.610352
8888.293945
8919.916992
8924.359375
8881.581055
9030.240234
8837.397461
8759.213867
8769.250000
9048.945312
8958.433594
8757.700195
9001.791992
8948.541016
8950.062500
9041.285156
9172.155273
9041.113281
8926.609375
9296.233398
9131.353516
8889.513672
8905.279297
9109.444336
9161.698242
9046.035156
8972.730469
9273.663086
9087.180664
9081.132812
9194.311523
9014.572266
9257.508789
9195.484375
8987.019531
9150.526367
9255.771484
8867.441406
8911.143555
8929.764648
8867.877930
8914.907227
9013.834961
9032.061523
8875.075195
9069.302734
9118.351562
9027.855469
9100.501953
9219.938477
8909.977539
9066.592773
9191.154297
8962.319336
8815.020508
9106.202148
8879.981445
8953.151367
9307.628906
9004.937500
8945.235352
8947.855469
8929.028320
8947.228516
8970.623047
9273.565430
8962.242188
8897.459961
9139.280273
8922.851562
8797.073242
8832.633789
8944.448242
8948.534180
8999.001953
8884.338867
9045.818359
8969.693359
8881.311523
8885.965820
8993.245117
8694.013672
8848.627930
9062.125977
9096.293945
8814.193359
9036.869141
9311.391602
9145.088867
8998.430664
9006.819336
9069.173828
9120.409180
8984.636719
9188.618164
9260.713867
9075.255859
9157.171875
9265.324219
9270.767578
9134.658203
9174.425781
9326.340820
9000.527344
8939.533203
9092.527344
9080.612305
9046.755859
8970.447266
8899.357422
9116.616211
8850.898438
8975.645508
9269.313477
9154.588867
8992.913086
8933.474609
8956.964844
9120.585938
9055.253906
9287.479492
9287.688477
9129.572266
9203.495117
9157.449219
9185.901367
9068.422852
9034.561523
9380.899414
9084.125977
9125.974609
9235.883789
9193.463867
9066.742188
9250.086914
9189.063477
8886.458984
9047.282227
9156.514648
8916.294922
9116.416992
9144.234375
8991.287109
9105.722656
9046.522461
8959.538086
9047.308594
9139.296875
9321.490234
9118.790039
8912.424805
9011.101562
9064.230469
9165.410156
9225.450195
9238.039062
9161.273438
9076.513672
9335.402344
9348.674805
9131.624023
9177.848633
9378.065430
8964.644531
8984.658203
9124.680664
9241.642578
9025.006836
8992.217773
9206.439453
8992.268555
8996.365234
9050.458008
9228.460938
9039.753906
9045.563477
9202.945312
9272.830078
9010.889648
9139.807617
9207.244141
9275.575195
9099.541016
9046.293945
9144.563477
9108.032227
8870.729492
9111.429688
9243.158203
9192.312500
9290.279297
9191.367188
9118.157227
9241.498047
9150.076172
9120.634766
8982.154297
9270.914062
9126.452148
9027.518555
9104.684570
9058.105469
9117.943359
9072.495117
9103.095703
9297.622070
8967.629883
9090.571289
9289.405273
9110.646484
9042.235352
9167.566406
9242.311523
9064.144531
9099.480469
9274.411133
9197.276367
9072.292969
9164.759766
8988.312500
8876.205078
8849.761719
8955.096680
8974.708984
8998.970703
8967.915039
9048.638672
9162.892578
8935.503906
9053.657227
9118.698242
8941.226562
9115.999023
9178.338867
9385.895508
9024.270508
9177.525391
9339.721680
9048.905273
9111.823242
9312.392578
9231.666016
8941.204102
9074.982422
9108.756836
9066.761719
9027.617188
9318.043945
9224.357422
9069.458984
9291.322266
9299.902344
9074.294922
9034.109375
9270.993164
9269.810547
9077.041992
9250.627930
9467.791992
9330.695312
9143.467773
9127.306641
9260.451172
9148.821289
9029.541016
9231.274414
9286.320312
9109.611328
9073.022461
9094.490234
9161.349609
9225.405273
9192.448242
9062.983398
9302.386719
9274.983398
9124.118164
9061.670898
9121.743164
9276.639648
8989.307617
9187.015625
9436.696289
9292.150391
9228.974609
9382.166992
9250.898438
9179.500000
9418.357422
9108.444336
9304.887695
9563.160156
9136.023438
9320.904297
9297.379883
9084.737305
9313.278320
9138.386719
8991.000000
9271.872070
9263.418945
9073.487305
9000.978516
9013.145508
9062.232422
8976.163086
9046.936523
9143.162109
8776.253906
9002.943359
9295.992188
9053.541016
8999.690430
9056.516602
9187.631836
8971.850586
9248.982422
9265.744141
8951.444336
9038.541992
9242.851562
9355.785156
9178.096680
9101.519531
9201.691406
9171.924805
9040.720703
9156.178711
9146.785156
9132.459961
9098.649414
9081.687500
9315.429688
9140.844727
9165.567383
9320.018555
9464.217773
8931.058594
9222.595703
9194.887695
9050.320312
9164.382812
9338.835938
9161.987305
9102.378906
9341.388672
9300.894531
9090.523438
9092.855469
9350.601562
9138.253906
9237.148438
9194.303711
9251.084961
9167.540039
9291.522461
9340.494141
9201.160156
8994.323242
9157.422852
9257.018555
9056.516602
8831.568359
9182.336914
9181.603516
8995.476562
9104.749023
9251.795898
9188.513672
9065.387695
9202.832031
9257.750000
9051.253906
9345.632812
9414.253906
9091.867188
9234.001953
9423.455078
9231.751953
9288.479492
9234.210938
9190.759766
9223.223633
9262.747070
9374.424805
9066.015625
9213.644531
9491.125977
9360.038086
9057.791016
9232.817383
9411.908203
9224.921875
9220.019531
9239.622070
9354.391602
9167.026367
9149.512695
9147.958008
9418.835938
9078.879883
9106.988281
9362.160156
9319.609375
9171.736328
9342.236328
9519.941406
9020.987305
9091.113281
9306.376953
9079.096680
9053.296875
9132.265625
9311.822266
9179.238281
9150.089844
9286.693359
9180.004883
8993.834961
9178.129883
9206.977539
9127.136719
9098.333008
9163.610352
9105.663086
9014.612305
9086.088867
9308.142578
9223.478516
9070.068359
9248.903320
9111.414062
9308.641602
9028.978516
9327.367188
9223.442383
9186.744141
9246.864258
9336.442383
9182.126953
9295.383789
9334.483398
9122.536133
9171.951172
9369.100586
9212.086914
9067.744141
9184.201172
```
