## Supplementary material for "Functional connectivity across the human subcortical auditory system using an autoregressive matrix-Gaussian copula graphical model approach with partial correlations": Code: roi-12_mean_ts.txt

```
11971.488281
11923.260742
11961.352539
11941.622070
12001.093750
12076.104492
12226.882812
12290.572266
12284.979492
12279.054688
12364.185547
12358.760742
12253.675781
12298.169922
12277.260742
12215.250977
12208.304688
12172.835938
12120.183594
12060.713867
12128.909180
12051.503906
11949.086914
11937.395508
11964.721680
11993.115234
12010.616211
11973.068359
11952.922852
11991.372070
11959.758789
11933.541016
11933.458984
11850.057617
11798.608398
11799.771484
11956.997070
12067.307617
12079.195312
12202.431641
12108.344727
11930.329102
11946.715820
11832.712891
11782.485352
11881.390625
11876.625977
11867.617188
11907.081055
11953.241211
11920.386719
11907.169922
11920.264648
11959.185547
11963.956055
11950.068359
12004.545898
12047.220703
11958.417969
11922.286133
11967.077148
11961.569336
11929.167969
11948.776367
11917.833008
12013.093750
12061.871094
12051.312500
12078.083984
12024.478516
12067.572266
12152.659180
12225.208984
12218.945312
12223.987305
12280.701172
12241.314453
12222.113281
12202.685547
12141.388672
12056.594727
12060.088867
12094.578125
12203.089844
12194.240234
12146.628906
12161.165039
12027.083008
11974.155273
11910.389648
11809.504883
11815.230469
11861.000977
11824.041992
11836.954102
11839.376953
11802.559570
11834.522461
11782.096680
11779.845703
11824.888672
11894.215820
11880.071289
11901.270508
11961.888672
11946.685547
11934.500000
11948.841797
11985.631836
11988.713867
11951.682617
11954.443359
11925.515625
11885.941406
11906.432617
11884.066406
11883.033203
11900.688477
11886.184570
11995.768555
12077.320312
12071.712891
12114.118164
12154.702148
12130.237305
12058.288086
11984.305664
11871.446289
11822.009766
11837.567383
11870.683594
11883.198242
11965.787109
12005.798828
12007.988281
11990.537109
11938.428711
11936.267578
11947.334961
11959.173828
11965.077148
12004.908203
12007.697266
11897.467773
11864.793945
11865.443359
11836.720703
11887.209961
11902.035156
11908.023438
11937.593750
11915.700195
12010.279297
12058.048828
12166.503906
12252.490234
12272.178711
12279.443359
12288.982422
12254.053711
12260.048828
12291.068359
12248.614258
12228.669922
12266.011719
12215.209961
12195.411133
12202.997070
12218.332031
12169.765625
12180.375000
12172.773438
12188.666992
12168.116211
12128.413086
12132.610352
12065.850586
12031.347656
12000.217773
11929.978516
11906.327148
11860.805664
11850.903320
11836.306641
11845.152344
11796.521484
11799.647461
11789.236328
11793.288086
11831.625000
11836.605469
11806.074219
11746.152344
11742.256836
11760.151367
11775.133789
11829.769531
11927.062500
12022.737305
12158.659180
12186.608398
12191.298828
12265.782227
12240.666992
12210.976562
12234.302734
12198.858398
12171.141602
12138.460938
12130.958984
12028.954102
12029.068359
12037.069336
12000.638672
11970.604492
11965.398438
11910.885742
11849.904297
11766.361328
11701.208984
11719.842773
11722.159180
11784.042969
11851.158203
11905.697266
11858.433594
11850.339844
11852.102539
11818.138672
11874.736328
11878.183594
11860.077148
11862.785156
11800.397461
11887.563477
11940.329102
11996.278320
11985.792969
11948.008789
11899.861328
11850.198242
11789.838867
11825.108398
11896.830078
11930.535156
12058.413086
12081.139648
12092.268555
12165.571289
12177.422852
12090.984375
12076.316406
11961.847656
11962.513672
12002.434570
11959.508789
12017.636719
12007.222656
12018.787109
11976.956055
12007.956055
11957.028320
11971.502930
11939.456055
11984.642578
11965.428711
11927.847656
11920.972656
11875.551758
11862.970703
11896.257812
11900.326172
11950.227539
11962.914062
11972.577148
12013.403320
12025.956055
12055.717773
12077.931641
12124.250977
12068.580078
12066.357422
12030.105469
12022.825195
11988.885742
11988.759766
11899.717773
11807.263672
11841.417969
11850.809570
11898.590820
11942.791992
11968.547852
11955.135742
11883.388672
11793.028320
11766.320312
11754.896484
11858.523438
11841.637695
11818.449219
11767.414062
11695.805664
11689.099609
11692.720703
11810.020508
11805.461914
11859.720703
11889.129883
11965.172852
12042.737305
12033.338867
12046.051758
12028.566406
12029.172852
11997.976562
12015.844727
12009.321289
11996.395508
12022.753906
12041.352539
12021.164062
11979.930664
11895.889648
11741.000000
11740.728516
11718.643555
11798.919922
11791.010742
11822.258789
11821.870117
11837.610352
11814.734375
11822.502930
11790.596680
11791.955078
11768.627930
11762.221680
11664.132812
11696.553711
11717.484375
11802.017578
11796.645508
11861.091797
11861.464844
11916.955078
11917.386719
11903.045898
11922.545898
12005.900391
12003.074219
12047.341797
12029.974609
11981.365234
11972.588867
11970.861328
11999.734375
11937.726562
11893.008789
11852.970703
11886.898438
11942.498047
11956.378906
12026.752930
12012.879883
11977.391602
11835.216797
11732.374023
11834.834961
11920.788086
11986.982422
12003.188477
11884.810547
11759.873047
11644.042969
11617.936523
11642.218750
11663.987305
11714.682617
11650.176758
11589.963867
11625.346680
11695.545898
11727.118164
11801.612305
11854.924805
11905.490234
11937.805664
11966.760742
12039.695312
12041.774414
12040.656250
12007.196289
11977.047852
11841.461914
11829.398438
11840.134766
11953.883789
12017.443359
12050.207031
12045.013672
11974.757812
11949.121094
11902.793945
11890.181641
11935.359375
11943.368164
11995.467773
12008.560547
12042.737305
12041.812500
12014.489258
12043.238281
12097.714844
12098.361328
12074.616211
11970.610352
11962.401367
11891.082031
11862.820312
11874.548828
11837.173828
11793.937500
11816.577148
11824.200195
11872.743164
11836.246094
11833.866211
11748.361328
11701.509766
11667.810547
11705.102539
11746.020508
11807.846680
11849.141602
11840.855469
11874.041992
11914.715820
11903.984375
11964.706055
11996.223633
12029.608398
12017.416992
11957.374023
11868.363281
11918.841797
11871.895508
11768.670898
11710.579102
11615.201172
11593.601562
11641.830078
11627.847656
11586.454102
11567.585938
11610.976562
11659.801758
11700.391602
11807.662109
11860.622070
11919.327148
11917.310547
11960.493164
12024.030273
12007.625000
11901.589844
11879.349609
11864.859375
11899.871094
11950.829102
11970.954102
12031.676758
11974.535156
11921.212891
11870.479492
11884.716797
11827.006836
11846.821289
11886.911133
11917.006836
11950.125000
12026.976562
12002.298828
11892.996094
11785.461914
11648.919922
11582.299805
11645.811523
11653.352539
11699.214844
11715.889648
11748.304688
11755.524414
11873.954102
11837.701172
11885.150391
11957.177734
12091.467773
12132.533203
12148.251953
12135.491211
12053.159180
12026.760742
11986.967773
12001.672852
12008.666016
12002.259766
11943.750000
11910.586914
11854.377930
11878.675781
11907.967773
11939.045898
11867.636719
11821.786133
11793.041992
11732.560547
11789.656250
11817.463867
11783.290039
11777.005859
11733.666016
11756.832031
11711.166016
11704.918945
11756.486328
11850.692383
11857.521484
11851.546875
11847.563477
11907.918945
11950.101562
11967.257812
12042.687500
12049.481445
12062.051758
11999.102539
12024.728516
12020.773438
11964.985352
11924.816406
11872.043945
11860.324219
11846.327148
11885.969727
11859.183594
11861.211914
11790.083984
11801.661133
11852.012695
11877.566406
11818.885742
11804.145508
11827.497070
11782.578125
11734.298828
11743.473633
11731.590820
11761.568359
11760.268555
11827.172852
11814.499023
11831.750977
11891.279297
11957.240234
11974.524414
11907.954102
11882.366211
11878.948242
11908.638672
11928.335938
12032.643555
12075.611328
12002.897461
11879.536133
11811.218750
11765.308594
11775.518555
11812.852539
11822.406250
11837.830078
11726.099609
11654.224609
11660.379883
11665.375000
11648.635742
11642.238281
11645.411133
11685.117188
11720.987305
11749.656250
11834.226562
11878.144531
11909.726562
11902.949219
11839.879883
11743.666992
11774.787109
11795.224609
11833.083008
11803.973633
11827.494141
11874.496094
11922.701172
11929.669922
11956.056641
12003.326172
12051.607422
11968.490234
11889.928711
11838.293945
11799.155273
11794.321289
11726.425781
11779.577148
11782.338867
11874.873047
11837.459961
11878.419922
11945.919922
11970.382812
12050.421875
12000.356445
11948.386719
11839.036133
11832.021484
11739.143555
11726.477539
11698.253906
11726.247070
11761.460938
11772.596680
11751.973633
11684.249023
11688.045898
11745.928711
11752.999023
11814.045898
11940.376953
12017.877930
12025.573242
11996.291016
11988.487305
11886.589844
11868.180664
11945.982422
11922.704102
11944.017578
11879.880859
11889.867188
11845.401367
11865.619141
11909.375977
11888.562500
11898.555664
11930.557617
11935.692383
11941.739258
12034.844727
11996.668945
11977.702148
11846.964844
11687.960938
11682.140625
11698.454102
11713.041992
11707.375000
11730.045898
11706.302734
11716.550781
11688.096680
11688.029297
11681.475586
11722.094727
11716.978516
11732.148438
11843.876953
11867.928711
11874.734375
11824.526367
11849.092773
11856.228516
11914.454102
11933.395508
11896.183594
12052.768555
12028.103516
12060.017578
11998.479492
11942.008789
11892.530273
11812.563477
11774.633789
11709.894531
11754.358398
11705.693359
11765.894531
11875.803711
11964.606445
12031.343750
11999.749023
11910.589844
11846.770508
11914.467773
11916.469727
11944.843750
11980.777344
11941.447266
11858.083984
11845.057617
11813.833984
11759.098633
11781.910156
11765.646484
11738.178711
11763.147461
11791.728516
11802.332031
11786.217773
11743.091797
11759.942383
11747.590820
11845.509766
11904.166016
11959.413086
11929.827148
11933.546875
11933.543945
11874.332031
11840.617188
11858.638672
11849.065430
11851.813477
11863.939453
11909.428711
11876.122070
11911.541016
11927.535156
11929.250977
12010.125000
12027.658203
12004.997070
11921.814453
11784.923828
11633.295898
11591.993164
11561.464844
11574.702148
11615.169922
11580.324219
11574.137695
11621.050781
11647.288086
11716.829102
11691.656250
11706.401367
11738.873047
11787.451172
11845.729492
11853.039062
11932.399414
11977.936523
12013.770508
12021.287109
11969.577148
11926.250977
11915.616211
11992.983398
12008.674805
12011.036133
11949.939453
11905.432617
11973.601562
11918.728516
11929.706055
11845.110352
11834.557617
11779.192383
11788.323242
11807.682617
11846.899414
11932.984375
11981.701172
11934.856445
11896.155273
11869.078125
11866.919922
11846.962891
11737.433594
11633.169922
11611.563477
11600.675781
11651.596680
11687.376953
11715.596680
11663.993164
11629.083008
11618.045898
11602.619141
11593.992188
11592.647461
11661.732422
11659.177734
11626.223633
11686.381836
11707.711914
11692.355469
11663.601562
11699.249023
11670.833008
11681.916016
11685.838867
11727.231445
11815.291016
11939.470703
12040.126953
12132.792969
12174.613281
12129.043945
12174.259766
12115.729492
12116.107422
12098.916992
12002.083984
11939.630859
11871.256836
11848.519531
11902.136719
11872.577148
11908.439453
11885.373047
11938.399414
11954.359375
11899.440430
11911.771484
11911.368164
11990.284180
11972.083008
11913.282227
11847.605469
11753.189453
11709.388672
11729.431641
11836.901367
11839.476562
11897.768555
11895.978516
11865.484375
11798.643555
11810.994141
11780.916016
11824.675781
11850.601562
11862.518555
11932.705078
11920.141602
11912.487305
11921.802734
11835.505859
11681.246094
11710.375000
11744.269531
11828.209961
11892.324219
11885.259766
11835.688477
11787.484375
11861.193359
11894.133789
11856.475586
11888.866211
11862.535156
11838.947266
11850.295898
11847.043945
11856.982422
11892.685547
11956.666992
11947.291992
11962.600586
11946.575195
11959.790039
11920.778320
11932.482422
11933.749023
11953.371094
11971.104492
11900.334961
11808.651367
11740.577148
11739.004883
11811.251953
11944.472656
11916.961914
11782.237305
11662.182617
11628.246094
11572.031250
11646.452148
11661.706055
```
