## Supplementary material for "Functional connectivity across the human subcortical auditory system using an autoregressive matrix-Gaussian copula graphical model approach with partial correlations": Code: roi-13_mean_ts.txt

```
10119.371094
10056.683594
10023.930664
10042.653320
10077.125977
10050.211914
10055.276367
10101.963867
10134.145508
10083.306641
10073.526367
10098.534180
10091.517578
10053.261719
10058.287109
10110.824219
10077.200195
10039.599609
10046.954102
10050.072266
10037.580078
10079.296875
10075.723633
10052.913086
10064.873047
10042.675781
10033.005859
10103.548828
10101.764648
10105.991211
10151.078125
10142.572266
10108.157227
10115.536133
10119.944336
10095.305664
10124.241211
10211.044922
10208.579102
10176.148438
10180.194336
10124.938477
10069.819336
10059.046875
10077.867188
10052.593750
10049.582031
10043.659180
10031.201172
9985.904297
9954.452148
9979.557617
9939.307617
9949.347656
9916.670898
9916.889648
9966.857422
9945.913086
9972.567383
9994.518555
9967.235352
9942.433594
9906.976562
9931.250000
9934.339844
9947.261719
9956.926758
10006.744141
9972.985352
9915.449219
9945.681641
9922.866211
9888.206055
9916.666016
9918.117188
9897.149414
9891.012695
9908.186523
9850.227539
9826.000977
9831.434570
9828.045898
9834.570312
9916.408203
9966.164062
9991.128906
9950.474609
9977.210938
9990.500000
9911.541992
9912.989258
9930.479492
9887.900391
9929.765625
9937.868164
9899.646484
9896.589844
9915.155273
9888.032227
9887.971680
9920.949219
9913.579102
9946.361328
9998.358398
9978.696289
9989.611328
10019.967773
10055.903320
10040.006836
10025.250000
10072.361328
10060.617188
10045.912109
10063.062500
10034.580078
10022.396484
10023.492188
9987.859375
9944.971680
9994.595703
9948.808594
9946.373047
9987.142578
9952.113281
9941.594727
9977.431641
9930.564453
9897.179688
9899.409180
9908.196289
9883.550781
9912.598633
9947.087891
9923.221680
9968.925781
9941.052734
9906.123047
9915.959961
9923.860352
9890.119141
9914.708008
9916.587891
9904.923828
9918.625977
9913.916992
9883.062500
9872.182617
9865.015625
9844.351562
9804.966797
9843.156250
9880.054688
9854.173828
9855.627930
9863.028320
9833.748047
9850.480469
9843.284180
9815.807617
9838.344727
9843.730469
9830.275391
9841.713867
9824.834961
9806.450195
9794.385742
9818.922852
9777.859375
9762.264648
9784.602539
9774.011719
9773.300781
9804.864258
9782.141602
9761.101562
9809.583008
9820.063477
9820.644531
9850.778320
9840.786133
9806.741211
9820.766602
9826.416016
9819.550781
9871.069336
9876.166016
9854.494141
9888.883789
9901.369141
9880.601562
9906.091797
9904.358398
9895.573242
9934.266602
9947.292969
9937.001953
9899.033203
9926.299805
9923.574219
9897.872070
9908.172852
9932.793945
9913.643555
9896.708984
9914.917969
9904.535156
9872.929688
9914.667969
9880.929688
9855.489258
9865.518555
9834.258789
9820.865234
9817.375977
9793.964844
9822.468750
9850.419922
9836.325195
9838.074219
9864.547852
9865.556641
9870.694336
9907.761719
9913.484375
9918.964844
9925.878906
9884.711914
9902.148438
9910.220703
9893.022461
9924.572266
9923.275391
9886.068359
9900.595703
9923.383789
9918.799805
9902.763672
9937.234375
9921.543945
9878.251953
9877.588867
9862.853516
9822.020508
9829.819336
9825.762695
9811.898438
9831.168945
9868.560547
9856.420898
9884.360352
9912.759766
9882.290039
9855.134766
9891.175781
9881.444336
9859.035156
9881.559570
9873.605469
9883.666016
9924.478516
9904.621094
9938.472656
9926.589844
9917.325195
9885.747070
9892.217773
9896.534180
9893.684570
9892.086914
9915.781250
9896.893555
9885.038086
9917.520508
9882.392578
9861.041992
9884.871094
9890.070312
9858.414062
9897.046875
9879.526367
9902.968750
9924.554688
9919.401367
9878.629883
9880.864258
9832.016602
9798.345703
9803.148438
9840.590820
9808.636719
9778.910156
9806.470703
9820.434570
9782.486328
9779.190430
9793.225586
9767.603516
9753.643555
9810.669922
9801.556641
9815.553711
9827.579102
9843.058594
9796.596680
9770.741211
9798.618164
9784.220703
9754.200195
9763.463867
9813.604492
9786.490234
9784.986328
9818.336914
9820.491211
9764.832031
9776.171875
9805.028320
9794.150391
9787.500977
9836.563477
9850.593750
9813.679688
9794.452148
9799.958984
9775.482422
9749.043945
9762.214844
9788.960938
9735.350586
9720.249023
9765.551758
9786.425781
9751.757812
9753.655273
9786.653320
9764.885742
9771.167969
9780.062500
9752.069336
9731.588867
9777.473633
9778.821289
9789.241211
9769.806641
9788.690430
9826.143555
9828.970703
9777.889648
9781.046875
9852.084961
9876.209961
9839.965820
9856.166016
9907.306641
9867.014648
9835.977539
9845.339844
9805.817383
9745.428711
9750.543945
9790.898438
9762.152344
9749.850586
9796.213867
9814.855469
9750.948242
9733.198242
9730.632812
9695.312500
9693.821289
9731.188477
9698.571289
9657.052734
9689.165039
9693.734375
9644.924805
9645.726562
9683.129883
9637.509766
9629.863281
9655.154297
9675.458984
9613.390625
9611.743164
9693.695312
9732.028320
9724.920898
9754.689453
9803.269531
9783.478516
9813.413086
9871.106445
9814.695312
9778.430664
9813.234375
9790.781250
9771.687500
9761.734375
9824.382812
9863.851562
9828.732422
9848.043945
9834.572266
9777.323242
9755.862305
9796.701172
9749.633789
9743.986328
9771.159180
9792.578125
9763.116211
9756.909180
9799.779297
9809.614258
9816.671875
9833.010742
9796.322266
9762.269531
9754.933594
9776.526367
9758.841797
9774.912109
9800.202148
9792.251953
9763.333008
9747.381836
9779.182617
9733.181641
9747.877930
9745.484375
9736.555664
9705.600586
9719.511719
9789.447266
9789.048828
9791.885742
9780.454102
9741.853516
9669.085938
9729.623047
9761.171875
9733.083008
9691.532227
9709.300781
9731.088867
9694.465820
9716.064453
9725.334961
9670.722656
9684.709961
9674.169922
9633.214844
9648.783203
9660.650391
9610.129883
9649.837891
9703.197266
9677.806641
9677.870117
9722.574219
9788.954102
9755.968750
9759.316406
9801.287109
9786.657227
9757.508789
9796.137695
9775.480469
9744.571289
9790.219727
9824.108398
9780.450195
9791.918945
9783.647461
9768.220703
9670.891602
9719.338867
9739.955078
9750.148438
9717.689453
9739.953125
9732.527344
9703.752930
9719.139648
9677.917969
9644.530273
9651.162109
9615.489258
9624.133789
9669.003906
9642.813477
9639.334961
9691.766602
9705.069336
9671.625977
9684.046875
9738.989258
9736.169922
9749.720703
9749.613281
9776.500977
9719.587891
9718.599609
9751.285156
9709.442383
9747.357422
9770.758789
9712.659180
9720.761719
9753.575195
9716.726562
9708.633789
9742.069336
9713.407227
9675.750000
9703.251953
9726.763672
9706.939453
9725.101562
9752.627930
9724.150391
9751.778320
9753.480469
9700.497070
9682.950195
9714.343750
9740.294922
9707.943359
9735.562500
9759.551758
9782.244141
9755.473633
9770.733398
9749.314453
9785.387695
9732.201172
9740.058594
9758.579102
9732.269531
9732.037109
9738.067383
9752.319336
9712.274414
9722.510742
9756.250000
9745.728516
9677.428711
9694.646484
9717.999023
9756.761719
9703.828125
9719.362305
9751.533203
9694.256836
9694.159180
9689.269531
9680.651367
9635.541016
9630.510742
9679.959961
9704.669922
9715.853516
9703.383789
9702.411133
9729.550781
9697.388672
9692.201172
9676.636719
9646.959961
9631.798828
9651.181641
9706.284180
9693.714844
9682.818359
9701.290039
9688.576172
9673.833984
9644.516602
9650.786133
9669.691406
9618.339844
9640.499023
9698.125000
9668.910156
9664.296875
9679.709961
9625.142578
9620.922852
9636.598633
9670.950195
9632.908203
9652.671875
9645.190430
9688.508789
9709.853516
9726.786133
9715.693359
9710.342773
9746.715820
9725.718750
9713.644531
9729.274414
9765.629883
9735.017578
9731.931641
9778.013672
9809.506836
9772.946289
9750.962891
9742.816406
9685.747070
9678.949219
9679.916992
9695.204102
9649.749023
9672.779297
9687.128906
9676.646484
9650.471680
9680.230469
9719.344727
9687.267578
9711.824219
9719.649414
9694.113281
9660.518555
9682.192383
9708.457031
9695.958984
9698.011719
9758.302734
9786.716797
9750.725586
9749.416016
9783.073242
9775.160156
9746.112305
9754.281250
9789.349609
9787.783203
9790.960938
9812.009766
9730.872070
9675.778320
9701.444336
9653.613281
9636.373047
9667.123047
9655.913086
9644.762695
9664.661133
9616.165039
9656.858398
9602.423828
9628.738281
9676.301758
9683.613281
9681.325195
9725.775391
9766.198242
9734.887695
9723.769531
9733.226562
9688.518555
9683.421875
9689.815430
9658.786133
9640.518555
9660.400391
9663.360352
9622.992188
9609.137695
9615.599609
9657.221680
9630.088867
9618.530273
9680.049805
9695.550781
9715.032227
9740.612305
9755.629883
9717.934570
9695.282227
9735.239258
9765.563477
9753.477539
9771.516602
9778.135742
9731.964844
9731.795898
9727.648438
9710.792969
9665.085938
9689.017578
9701.537109
9760.708984
9739.979492
9739.517578
9811.496094
9783.238281
9797.688477
9794.706055
9760.869141
9733.080078
9745.227539
9775.135742
9728.791016
9745.070312
9748.987305
9699.916992
9681.193359
9682.791992
9684.187500
9622.653320
9626.448242
9640.103516
9703.326172
9684.672852
9700.792969
9717.904297
9725.503906
9693.679688
9688.835938
9719.991211
9735.657227
9738.480469
9685.573242
9716.961914
9733.899414
9743.618164
9702.849609
9702.811523
9717.912109
9721.124023
9709.197266
9740.601562
9740.385742
9684.983398
9716.548828
9705.709961
9707.984375
9717.959961
9694.425781
9657.076172
9674.676758
9628.536133
9633.796875
9665.451172
9627.791016
9623.743164
9650.512695
9623.762695
9611.108398
9652.372070
9668.118164
9658.730469
9663.807617
9716.689453
9715.455078
9701.642578
9771.789062
9790.532227
9788.823242
9829.750977
9824.346680
9757.174805
9735.422852
9790.150391
9813.294922
9799.411133
9816.933594
9835.077148
9790.916992
9788.219727
9803.802734
9742.243164
9731.542969
9752.069336
9747.552734
9710.806641
9694.710938
9766.819336
9784.505859
9749.395508
9709.075195
9727.209961
9754.008789
9695.500000
9700.041016
9681.534180
9708.166016
9669.093750
9683.704102
9661.209961
9643.044922
9664.771484
9695.129883
9668.544922
9669.715820
9684.267578
9678.203125
9651.500977
9666.121094
9713.868164
9698.388672
9682.858398
9715.895508
9702.382812
9650.850586
9670.423828
9690.333984
9656.108398
9663.619141
9715.350586
9778.258789
9765.157227
9746.841797
9790.988281
9798.015625
9765.991211
9767.676758
9809.983398
9770.164062
9763.702148
9793.568359
9761.638672
9716.497070
9713.470703
9713.791016
9695.290039
9731.029297
9747.292969
9687.121094
9692.252930
9739.978516
9738.990234
9751.549805
9806.408203
9799.752930
9754.524414
9765.582031
9745.668945
9752.006836
9713.037109
9761.456055
9816.599609
9782.061523
9762.653320
9746.407227
9789.473633
9753.445312
9728.093750
9733.735352
9760.777344
9707.319336
9697.053711
9715.328125
9656.073242
9667.650391
9545.389648
9693.101562
9669.323242
9656.019531
9690.256836
9737.095703
9670.634766
9645.503906
9688.510742
9667.973633
9657.694336
9672.737305
9637.170898
9637.079102
9658.043945
9703.890625
9692.665039
9684.521484
9697.682617
9699.543945
9675.271484
9698.480469
9706.983398
9751.417969
9713.179688
9713.082031
9734.291016
9709.573242
9684.228516
9716.305664
9691.253906
9667.079102
9696.828125
9667.829102
9626.101562
9642.210938
9611.031250
9602.433594
9654.188477
9656.237305
9625.472656
```
