## Supplementary material for "Functional connectivity across the human subcortical auditory system using an autoregressive matrix-Gaussian copula graphical model approach with partial correlations": Code: roi-14_mean_ts.txt

```
11381.405273
11358.790039
11352.788086
11342.979492
11370.674805
11476.053711
11629.406250
11688.708008
11700.754883
11709.898438
11769.800781
11771.930664
11741.461914
11750.676758
11676.962891
11656.722656
11634.719727
11640.533203
11594.170898
11539.491211
11551.475586
11492.099609
11414.411133
11403.708984
11431.708984
11429.798828
11459.046875
11435.375977
11414.000000
11434.272461
11422.554688
11418.958008
11425.416016
11387.004883
11296.984375
11334.112305
11403.998047
11521.040039
11571.396484
11696.009766
11556.252930
11409.088867
11431.021484
11343.533203
11288.373047
11326.981445
11369.996094
11307.727539
11367.968750
11393.191406
11356.712891
11283.754883
11335.917969
11345.989258
11370.036133
11390.505859
11379.496094
11426.713867
11370.019531
11299.440430
11365.567383
11454.513672
11404.341797
11310.513672
11279.363281
11362.162109
11433.080078
11403.583008
11405.262695
11428.850586
11438.563477
11463.984375
11557.767578
11548.291992
11533.105469
11601.524414
11601.968750
11526.939453
11525.168945
11551.410156
11434.470703
11433.539062
11490.375977
11555.845703
11569.265625
11561.743164
11499.692383
11410.217773
11327.588867
11334.124023
11256.657227
11258.382812
11279.998047
11253.703125
11257.986328
11265.107422
11237.023438
11237.896484
11227.436523
11212.974609
11226.050781
11259.858398
11287.261719
11334.235352
11383.135742
11425.149414
11450.341797
11403.725586
11467.398438
11461.812500
11424.524414
11468.978516
11472.526367
11377.104492
11400.964844
11389.484375
11363.425781
11391.599609
11359.830078
11444.614258
11506.545898
11536.077148
11536.465820
11567.081055
11568.287109
11507.088867
11433.110352
11337.724609
11292.336914
11245.445312
11310.091797
11301.772461
11343.708984
11381.365234
11423.168945
11424.693359
11416.281250
11382.719727
11396.009766
11440.006836
11478.984375
11504.152344
11515.728516
11450.330078
11422.402344
11471.345703
11440.116211
11418.051758
11408.938477
11432.857422
11472.962891
11462.010742
11492.883789
11512.531250
11612.857422
11671.237305
11642.707031
11634.518555
11667.416016
11618.708984
11620.792969
11640.847656
11633.880859
11587.866211
11622.737305
11616.962891
11542.839844
11589.172852
11599.175781
11555.277344
11576.297852
11565.400391
11580.564453
11536.496094
11551.282227
11550.923828
11466.981445
11484.387695
11457.234375
11358.145508
11352.408203
11338.322266
11272.380859
11289.919922
11317.241211
11249.420898
11250.322266
11258.904297
11205.285156
11245.077148
11277.971680
11226.201172
11254.410156
11226.659180
11228.302734
11207.888672
11234.274414
11334.082031
11451.983398
11580.043945
11615.084961
11576.076172
11647.100586
11649.264648
11618.554688
11624.877930
11607.008789
11589.694336
11569.256836
11566.668945
11494.848633
11488.914062
11494.214844
11451.834961
11402.335938
11397.432617
11312.915039
11316.979492
11262.489258
11205.286133
11205.287109
11210.477539
11203.457031
11228.948242
11287.000977
11273.363281
11279.003906
11327.480469
11261.448242
11345.732422
11302.159180
11283.277344
11343.001953
11316.235352
11331.243164
11387.361328
11441.333008
11435.190430
11412.783203
11330.925781
11304.124023
11225.515625
11261.449219
11340.031250
11327.463867
11436.086914
11447.171875
11463.660156
11566.562500
11561.084961
11505.793945
11487.215820
11433.196289
11394.508789
11437.498047
11390.316406
11427.411133
11473.505859
11492.564453
11404.853516
11436.400391
11440.217773
11439.449219
11426.817383
11465.396484
11460.689453
11365.234375
11369.933594
11319.491211
11337.978516
11440.950195
11455.168945
11440.951172
11477.847656
11511.528320
11555.250977
11496.164062
11574.291016
11589.563477
11629.215820
11623.452148
11562.730469
11523.807617
11564.157227
11583.569336
11474.496094
11464.913086
11362.793945
11366.243164
11321.100586
11383.385742
11403.985352
11371.185547
11403.425781
11302.009766
11196.516602
11183.066406
11231.302734
11289.037109
11252.803711
11301.477539
11232.436523
11177.512695
11250.330078
11232.671875
11340.758789
11262.000977
11306.402344
11386.048828
11395.695312
11428.918945
11458.839844
11427.951172
11375.111328
11451.081055
11476.125977
11462.674805
11470.554688
11499.055664
11508.018555
11441.175781
11486.458984
11476.945312
11391.629883
11193.939453
11224.086914
11273.433594
11278.930664
11227.171875
11245.913086
11272.281250
11284.784180
11340.689453
11349.665039
11287.598633
11312.025391
11294.927734
11233.398438
11138.910156
11220.573242
11287.606445
11356.363281
11288.323242
11371.235352
11405.511719
11448.418945
11419.133789
11393.665039
11452.506836
11521.088867
11511.956055
11599.913086
11621.037109
11541.397461
11479.144531
11406.453125
11381.793945
11295.125000
11345.483398
11359.636719
11324.827148
11368.159180
11431.088867
11460.788086
11445.628906
11462.858398
11332.533203
11208.698242
11240.971680
11359.944336
11375.672852
11355.291992
11289.828125
11195.400391
11067.924805
11062.772461
11102.006836
11065.519531
11106.884766
11085.773438
11070.879883
11036.283203
11080.050781
11149.764648
11270.862305
11265.039062
11301.082031
11381.546875
11380.103516
11515.723633
11584.788086
11555.895508
11494.201172
11481.890625
11370.325195
11321.300781
11304.606445
11414.676758
11496.468750
11487.372070
11553.880859
11510.964844
11460.026367
11389.803711
11396.655273
11412.598633
11394.150391
11520.678711
11533.999023
11516.305664
11451.059570
11522.678711
11522.185547
11528.669922
11611.500977
11553.180664
11396.770508
11407.499023
11432.933594
11405.818359
11460.350586
11416.618164
11372.873047
11313.064453
11344.686523
11427.813477
11420.728516
11435.901367
11316.053711
11260.775391
11127.995117
11153.337891
11240.322266
11291.930664
11322.577148
11370.210938
11401.537109
11341.603516
11325.679688
11367.762695
11351.660156
11388.979492
11464.433594
11351.508789
11289.246094
11346.611328
11285.778320
11170.278320
11100.968750
11032.588867
10972.829102
11060.536133
11053.041992
10986.931641
10998.777344
11036.727539
11032.686523
11077.970703
11233.055664
11310.400391
11316.894531
11344.838867
11407.587891
11478.407227
11456.336914
11370.036133
11376.197266
11306.649414
11366.833984
11416.291016
11431.280273
11525.458984
11514.539062
11450.054688
11316.347656
11265.878906
11237.990234
11235.340820
11281.316406
11326.376953
11364.660156
11374.004883
11412.201172
11266.679688
11160.778320
11094.660156
11033.221680
11065.592773
11116.064453
11128.953125
11121.442383
11167.046875
11208.935547
11287.045898
11279.793945
11345.445312
11359.195312
11476.179688
11585.980469
11634.229492
11563.654297
11504.461914
11493.175781
11429.438477
11468.546875
11525.799805
11492.815430
11459.910156
11418.671875
11362.265625
11383.063477
11426.888672
11370.072266
11238.437500
11186.879883
11195.748047
11157.417969
11258.121094
11313.828125
11254.386719
11229.546875
11205.352539
11180.714844
11135.772461
11132.128906
11206.016602
11311.086914
11307.536133
11320.933594
11371.331055
11403.895508
11416.192383
11489.288086
11536.638672
11514.077148
11520.096680
11458.492188
11497.396484
11473.752930
11469.828125
11403.121094
11378.948242
11348.305664
11335.990234
11339.758789
11353.831055
11354.425781
11375.993164
11401.517578
11361.552734
11428.831055
11404.542969
11369.869141
11305.037109
11215.034180
11174.356445
11149.634766
11117.489258
11201.166016
11216.552734
11288.217773
11215.988281
11281.413086
11342.919922
11402.215820
11484.774414
11458.892578
11431.950195
11353.883789
11362.269531
11388.465820
11429.537109
11441.435547
11397.936523
11316.686523
11207.667969
11131.512695
11203.767578
11261.229492
11260.737305
11289.400391
11261.026367
11129.941406
11140.501953
11136.449219
11163.126953
11114.632812
11115.993164
11165.341797
11158.179688
11189.593750
11287.348633
11283.136719
11415.114258
11477.672852
11399.396484
11234.702148
11277.471680
11333.758789
11261.910156
11222.476562
11219.120117
11221.903320
11239.066406
11347.578125
11401.463867
11450.879883
11512.487305
11493.999023
11364.712891
11337.371094
11295.879883
11300.110352
11187.333008
11272.705078
11295.229492
11375.754883
11303.473633
11299.120117
11404.788086
11366.943359
11437.951172
11431.946289
11417.385742
11289.109375
11265.589844
11260.944336
11277.582031
11219.623047
11264.517578
11280.286133
11256.443359
11252.215820
11218.877930
11219.874023
11238.084961
11238.151367
11259.435547
11336.888672
11407.003906
11504.147461
11465.051758
11479.512695
11427.859375
11300.778320
11305.958008
11312.840820
11332.179688
11297.058594
11388.496094
11394.546875
11393.763672
11371.798828
11351.033203
11319.159180
11323.863281
11327.267578
11364.889648
11420.756836
11389.915039
11393.985352
11296.493164
11156.759766
11168.166992
11160.822266
11163.619141
11130.780273
11154.838867
11154.792969
11160.923828
11137.617188
11192.028320
11206.868164
11186.990234
11252.229492
11293.892578
11356.234375
11357.864258
11402.767578
11341.050781
11321.501953
11262.578125
11316.214844
11343.587891
11270.227539
11375.602539
11453.990234
11460.643555
11401.743164
11408.361328
11364.758789
11303.541992
11299.528320
11285.015625
11262.579102
11172.914062
11233.136719
11357.931641
11392.267578
11498.694336
11485.993164
11435.159180
11370.611328
11404.984375
11410.224609
11370.217773
11439.733398
11447.246094
11348.764648
11313.833008
11291.523438
11264.326172
11251.643555
11195.950195
11213.773438
11235.583008
11296.310547
11327.687500
11335.402344
11302.722656
11278.226562
11172.208008
11232.271484
11302.968750
11392.259766
11369.946289
11366.898438
11386.915039
11377.234375
11289.442383
11296.807617
11357.553711
11313.749023
11311.684570
11391.207031
11295.748047
11236.154297
11254.906250
11305.171875
11321.719727
11417.224609
11391.850586
11354.968750
11256.232422
11065.653320
11065.197266
11034.311523
11005.122070
11066.627930
11048.568359
11057.895508
11040.909180
11128.414062
11214.996094
11144.996094
11144.144531
11147.165039
11256.980469
11234.883789
11309.868164
11357.799805
11382.899414
11421.117188
11446.421875
11433.895508
11384.077148
11413.406250
11470.492188
11474.281250
11511.313477
11520.499023
11388.529297
11443.647461
11360.482422
11402.712891
11362.591797
11369.497070
11338.593750
11341.473633
11292.254883
11381.862305
11418.418945
11461.398438
11398.201172
11392.536133
11403.753906
11302.518555
11278.668945
11179.403320
11157.738281
11103.682617
11146.853516
11211.019531
11191.342773
11255.966797
11161.508789
11045.827148
11049.850586
11051.999023
11065.199219
11013.885742
11081.561523
11077.408203
11032.016602
11058.322266
11111.176758
11125.417969
11097.824219
11178.628906
11162.096680
11095.981445
11072.526367
11129.763672
11222.122070
11285.995117
11436.421875
11576.466797
11610.431641
11547.946289
11619.624023
11618.080078
11519.266602
11510.769531
11480.700195
11408.187500
11302.749023
11320.445312
11381.888672
11282.541016
11364.194336
11367.037109
11386.421875
11435.988281
11402.472656
11370.998047
11383.769531
11448.339844
11431.280273
11374.519531
11342.128906
11280.890625
11226.586914
11193.080078
11288.300781
11344.270508
11377.955078
11362.004883
11403.697266
11354.877930
11341.185547
11276.397461
11290.215820
11340.353516
11281.357422
11337.342773
11328.393555
11337.301758
11350.599609
11314.458008
11145.090820
11146.533203
11155.201172
11304.703125
11346.421875
11333.170898
11349.588867
11262.904297
11245.441406
11282.667969
11286.542969
11267.335938
11256.591797
11272.742188
11299.021484
11193.847656
11282.061523
11340.098633
11455.447266
11396.297852
11428.292969
11426.452148
11428.257812
11340.247070
11394.728516
11393.272461
11365.142578
11402.180664
11425.395508
11347.803711
11260.375977
11245.242188
11211.893555
11290.678711
11331.377930
11192.109375
11043.885742
11084.623047
11066.911133
11107.248047
11086.847656
```
