## Supplementary material for "Functional connectivity across the human subcortical auditory system using an autoregressive matrix-Gaussian copula graphical model approach with partial correlations": Code: roi-15_mean_ts.txt

```
10337.173828
10266.037109
10197.994141
10219.194336
10267.154297
10256.422852
10278.394531
10331.637695
10375.544922
10347.110352
10307.085938
10319.676758
10320.611328
10280.834961
10254.083008
10310.313477
10296.821289
10250.306641
10281.319336
10277.822266
10243.075195
10282.704102
10278.405273
10236.687500
10279.325195
10250.570312
10236.227539
10300.197266
10312.151367
10309.637695
10357.782227
10356.708984
10327.714844
10355.759766
10352.175781
10337.010742
10333.494141
10411.863281
10453.012695
10394.973633
10388.061523
10336.551758
10295.074219
10279.949219
10305.979492
10279.210938
10280.791016
10287.253906
10262.410156
10240.939453
10256.196289
10257.007812
10216.387695
10242.773438
10213.389648
10224.394531
10259.772461
10231.883789
10257.472656
10280.752930
10249.425781
10250.063477
10240.342773
10234.096680
10249.672852
10260.256836
10253.768555
10309.759766
10279.365234
10208.370117
10273.741211
10248.100586
10189.520508
10213.340820
10218.056641
10184.663086
10176.338867
10192.115234
10145.861328
10103.020508
10122.174805
10090.229492
10126.710938
10211.212891
10232.346680
10263.396484
10217.291992
10262.488281
10289.848633
10206.679688
10208.850586
10236.207031
10181.429688
10193.015625
10201.620117
10154.291992
10142.534180
10168.912109
10137.027344
10146.831055
10190.370117
10165.600586
10192.883789
10249.263672
10246.895508
10260.701172
10299.138672
10306.923828
10282.521484
10282.283203
10336.732422
10308.970703
10297.953125
10320.545898
10290.175781
10285.737305
10287.334961
10257.581055
10238.902344
10295.841797
10254.643555
10248.369141
10268.415039
10219.660156
10216.113281
10264.812500
10203.067383
10172.200195
10169.730469
10170.410156
10168.075195
10197.539062
10234.849609
10211.187500
10255.492188
10233.799805
10216.876953
10224.074219
10207.715820
10174.286133
10205.207031
10197.149414
10206.340820
10220.533203
10225.638672
10186.362305
10168.501953
10181.215820
10152.010742
10135.536133
10178.894531
10218.510742
10187.533203
10207.217773
10228.618164
10203.231445
10225.118164
10221.456055
10187.502930
10202.659180
10206.038086
10167.597656
10182.214844
10174.455078
10153.546875
10128.973633
10160.492188
10136.936523
10125.092773
10143.635742
10130.169922
10122.932617
10141.051758
10125.000977
10095.624023
10108.780273
10124.170898
10115.556641
10139.866211
10133.674805
10115.576172
10130.812500
10130.655273
10140.126953
10204.687500
10218.416992
10218.082031
10238.549805
10232.583008
10219.121094
10245.916992
10219.138672
10201.411133
10235.195312
10239.932617
10235.864258
10203.652344
10241.855469
10266.044922
10256.877930
10286.083008
10298.464844
10289.765625
10266.993164
10282.768555
10267.673828
10248.496094
10281.535156
10232.627930
10186.721680
10210.449219
10171.080078
10155.481445
10167.290039
10152.532227
10190.291992
10205.975586
10191.683594
10215.244141
10257.183594
10243.591797
10227.855469
10261.124023
10250.047852
10257.646484
10262.517578
10246.295898
10266.068359
10287.193359
10266.019531
10292.372070
10272.489258
10235.639648
10246.358398
10260.473633
10252.851562
10236.110352
10276.602539
10252.683594
10214.469727
10217.817383
10210.729492
10175.238281
10181.535156
10178.668945
10184.485352
10210.038086
10258.402344
10235.804688
10268.238281
10284.527344
10247.864258
10208.139648
10230.383789
10205.898438
10176.794922
10198.305664
10183.241211
10199.291016
10234.260742
10217.194336
10256.716797
10251.722656
10236.910156
10198.510742
10204.303711
10234.151367
10217.250000
10215.192383
10238.780273
10220.249023
10194.707031
10268.582031
10231.484375
10201.344727
10220.408203
10247.885742
10193.573242
10227.655273
10212.573242
10231.884766
10256.376953
10237.631836
10204.172852
10193.382812
10168.139648
10152.231445
10144.389648
10190.876953
10163.866211
10143.496094
10169.290039
10182.054688
10137.055664
10107.787109
10153.848633
10152.723633
10134.389648
10158.633789
10151.870117
10171.790039
10186.612305
10203.004883
10178.429688
10150.919922
10166.837891
10169.253906
10158.133789
10138.088867
10214.976562
10189.716797
10185.484375
10179.106445
10195.546875
10166.451172
10160.563477
10182.525391
10155.850586
10133.455078
10148.601562
10156.401367
10123.229492
10107.737305
10112.716797
10121.400391
10099.572266
10091.919922
10124.668945
10098.079102
10101.754883
10109.758789
10155.348633
10131.126953
10101.762695
10148.987305
10126.000977
10129.668945
10134.060547
10121.100586
10120.680664
10150.727539
10131.858398
10144.711914
10142.418945
10148.481445
10166.254883
10177.412109
10145.207031
10160.852539
10201.241211
10263.177734
10250.558594
10232.861328
10262.127930
10236.296875
10200.380859
10195.622070
10194.917969
10137.519531
10117.979492
10172.740234
10144.139648
10142.175781
10169.321289
10188.323242
10141.890625
10107.835938
10103.142578
10086.762695
10089.840820
10110.228516
10083.599609
10048.993164
10045.820312
10025.908203
10003.959961
10001.280273
10052.280273
10016.180664
9982.483398
9990.277344
10000.434570
9967.777344
9950.596680
10017.138672
10067.170898
10067.926758
10092.578125
10138.487305
10138.903320
10151.072266
10188.428711
10130.519531
10118.195312
10131.579102
10124.999023
10107.387695
10100.208008
10144.777344
10176.695312
10157.903320
10173.198242
10161.138672
10099.252930
10090.424805
10103.459961
10075.138672
10066.422852
10079.831055
10112.699219
10100.913086
10102.041992
10127.199219
10157.977539
10168.260742
10169.080078
10151.591797
10131.656250
10113.331055
10139.039062
10113.914062
10138.360352
10133.949219
10113.620117
10103.401367
10052.347656
10103.560547
10087.307617
10099.903320
10053.155273
10067.225586
10053.125977
10058.639648
10146.999023
10161.187500
10160.809570
10125.839844
10102.906250
10029.454102
10068.922852
10077.237305
10069.542969
10019.000000
10047.762695
10072.792969
10048.083008
10076.495117
10077.424805
10029.067383
10019.688477
10017.710938
9973.577148
9984.113281
9999.763672
9953.025391
9974.770508
10017.601562
9995.190430
10004.863281
10072.438477
10128.794922
10108.392578
10095.862305
10121.807617
10125.666016
10103.224609
10100.104492
10106.652344
10089.454102
10110.266602
10143.282227
10125.959961
10136.765625
10096.740234
10119.416016
9997.911133
10096.431641
10094.672852
10075.500977
10062.813477
10063.058594
10091.056641
10062.508789
10056.538086
10019.403320
9983.272461
9990.432617
9978.650391
9953.233398
9986.342773
9975.472656
9990.549805
10001.716797
10030.012695
9998.503906
10015.879883
10069.907227
10073.183594
10090.593750
10091.884766
10119.306641
10085.887695
10068.272461
10074.383789
10049.502930
10065.467773
10092.266602
10053.865234
10038.833984
10055.201172
10050.861328
10037.114258
10058.334961
10035.145508
10007.010742
10028.862305
10057.449219
10058.392578
10040.861328
10067.559570
10049.747070
10058.339844
10062.575195
10032.107422
10028.079102
10042.000977
10069.680664
10041.802734
10101.826172
10091.673828
10166.402344
10123.648438
10149.910156
10121.583984
10176.360352
10120.722656
10096.839844
10140.301758
10097.744141
10100.555664
10075.677734
10127.025391
10082.137695
10092.226562
10093.569336
10136.140625
10064.003906
10089.825195
10099.346680
10163.267578
10105.356445
10084.464844
10122.036133
10064.505859
10063.577148
10046.869141
10062.055664
10009.953125
10019.095703
10056.750000
10113.372070
10102.167969
10107.708008
10098.623047
10121.217773
10111.323242
10089.820312
10077.267578
10046.803711
10020.026367
10029.088867
10079.933594
10055.094727
10043.805664
10053.709961
10042.292969
10015.055664
9985.807617
9986.966797
9990.610352
9973.587891
9973.966797
10014.564453
10010.542969
10001.331055
10012.279297
9987.627930
9988.921875
9980.995117
10042.028320
10025.125977
10040.522461
10048.997070
10064.323242
10076.294922
10104.719727
10087.971680
10080.509766
10078.583008
10085.337891
10064.001953
10031.463867
10107.712891
10078.910156
10085.722656
10115.577148
10154.330078
10133.639648
10092.351562
10121.665039
10065.711914
10076.063477
10044.401367
10065.978516
10032.849609
10042.493164
10058.734375
10044.910156
10021.929688
10021.644531
10051.025391
10017.554688
10035.078125
10044.566406
10041.603516
10023.456055
10051.043945
10062.022461
10069.459961
10079.600586
10103.419922
10133.627930
10093.238281
10092.702148
10123.935547
10116.549805
10090.731445
10097.565430
10155.641602
10147.796875
10151.911133
10174.276367
10101.450195
10041.354492
10064.194336
10040.307617
10030.530273
10041.416016
10031.959961
10010.458984
10025.921875
9974.469727
10048.712891
9996.430664
10022.755859
10077.998047
10092.485352
10092.115234
10122.214844
10140.323242
10113.423828
10070.121094
10103.828125
10061.705078
10052.016602
10043.510742
10017.221680
10006.277344
10000.784180
10035.573242
9997.344727
9988.257812
9977.041992
10027.531250
9994.419922
9979.909180
10012.434570
10050.141602
10070.377930
10067.906250
10102.596680
10083.607422
10064.817383
10087.624023
10077.184570
10086.321289
10079.187500
10100.298828
10064.819336
10065.361328
10026.040039
10052.204102
10005.853516
10017.758789
10016.085938
10101.057617
10092.191406
10052.821289
10156.221680
10124.086914
10139.603516
10137.855469
10100.970703
10093.093750
10056.830078
10105.023438
10085.599609
10106.788086
10100.801758
10056.895508
10045.968750
10029.757812
10028.793945
10000.327148
9997.367188
9979.031250
10061.150391
10039.701172
10050.298828
10070.147461
10084.435547
10062.789062
10056.209961
10098.238281
10100.663086
10128.163086
10090.537109
10126.179688
10131.539062
10139.324219
10098.632812
10105.990234
10127.913086
10112.974609
10105.951172
10096.961914
10082.806641
10038.981445
10061.743164
10063.880859
10091.722656
10081.886719
10089.235352
10037.595703
10041.395508
10011.718750
9977.375000
9979.266602
9973.611328
9956.190430
9969.707031
9950.028320
9947.588867
9970.088867
9995.380859
9998.355469
9996.273438
10031.537109
10045.898438
10034.931641
10077.305664
10096.177734
10107.321289
10137.146484
10155.693359
10090.540039
10064.232422
10107.686523
10147.239258
10155.850586
10138.855469
10168.306641
10138.125000
10137.116211
10118.505859
10076.532227
10062.962891
10088.037109
10091.188477
10061.942383
10056.374023
10102.991211
10098.603516
10066.589844
10039.351562
10047.672852
10064.477539
10024.193359
10045.441406
10015.230469
10053.191406
10004.950195
10017.381836
10005.091797
10032.916016
10027.690430
10051.264648
10060.980469
10047.284180
10049.241211
10035.979492
10032.984375
10040.285156
10077.346680
10067.975586
10058.184570
10070.016602
10055.810547
10030.464844
10032.519531
10038.990234
10019.464844
10014.493164
10056.345703
10091.990234
10107.144531
10072.339844
10098.298828
10091.797852
10080.281250
10074.845703
10104.922852
10104.633789
10097.163086
10108.997070
10096.877930
10056.160156
10020.233398
10059.331055
10049.958984
10059.237305
10074.558594
10035.074219
10050.750000
10084.242188
10100.154297
10100.268555
10131.417969
10134.877930
10126.396484
10111.176758
10091.325195
10114.982422
10080.003906
10091.945312
10144.312500
10113.336914
10106.016602
10071.326172
10126.958008
10095.431641
10096.285156
10063.025391
10091.258789
10053.515625
10036.574219
10068.286133
10019.796875
10033.665039
9858.189453
10035.146484
10017.533203
10013.686523
10029.836914
10092.060547
10058.564453
10015.550781
10074.633789
10028.108398
10002.589844
10029.482422
9995.988281
10018.462891
10034.419922
10067.584961
10046.056641
10027.436523
10028.956055
10047.500977
10031.244141
10056.332031
10043.188477
10083.153320
10050.220703
10046.046875
10060.826172
10053.142578
10021.245117
10035.423828
10018.993164
10038.554688
10053.217773
10049.012695
10036.431641
10023.848633
9975.577148
9968.735352
9972.899414
9985.823242
9965.033203
```
