## Supplementary material for "Functional connectivity across the human subcortical auditory system using an autoregressive matrix-Gaussian copula graphical model approach with partial correlations": Code: roi-00_mean_ts.txt

```
10017.590820
9915.269531
9911.764648
9930.326172
9883.570312
9890.408203
9916.338867
9915.573242
9869.416992
9843.035156
9837.054688
9861.250977
9806.676758
9786.168945
9839.907227
9878.229492
9832.324219
9838.333984
9873.824219
9883.708984
9802.791016
9794.874023
9841.232422
9846.281250
9786.453125
9805.369141
9862.633789
9833.599609
9780.534180
9805.453125
9830.219727
9813.989258
9781.384766
9814.217773
9841.473633
9799.053711
9774.203125
9842.108398
9813.962891
9776.791016
9820.923828
9871.931641
9830.051758
9820.532227
9901.951172
9906.535156
9854.114258
9838.899414
9890.907227
9876.686523
9794.880859
9815.711914
9842.761719
9795.743164
9762.313477
9837.933594
9827.559570
9805.259766
9855.671875
9838.751953
9816.662109
9844.305664
9867.552734
9804.848633
9791.646484
9821.668945
9771.230469
9760.588867
9824.207031
9809.454102
9776.157227
9809.388672
9823.779297
9785.615234
9803.612305
9842.416016
9756.802734
9743.033203
9774.544922
9741.644531
9748.082031
9800.223633
9746.102539
9756.431641
9810.519531
9761.829102
9742.503906
9776.776367
9780.467773
9742.020508
9797.797852
9851.627930
9843.496094
9834.300781
9890.541992
9842.767578
9810.981445
9830.310547
9787.701172
9750.473633
9817.172852
9812.232422
9746.842773
9763.888672
9810.746094
9772.257812
9728.470703
9777.490234
9784.283203
9717.502930
9707.918945
9782.973633
9761.270508
9721.510742
9754.889648
9749.605469
9708.041016
9718.308594
9770.445312
9739.281250
9720.265625
9817.211914
9788.354492
9796.629883
9824.727539
9826.851562
9757.296875
9805.006836
9805.375000
9762.360352
9799.476562
9831.342773
9805.196289
9802.427734
9859.458984
9856.812500
9813.460938
9820.440430
9815.188477
9824.931641
9754.898438
9722.239258
9766.999023
9750.455078
9713.819336
9700.888672
9751.000977
9710.497070
9698.636719
9738.800781
9745.886719
9734.342773
9819.285156
9809.582031
9770.569336
9796.647461
9805.312500
9771.806641
9779.913086
9794.406250
9755.100586
9806.694336
9812.707031
9822.822266
9860.290039
9885.349609
9839.516602
9837.412109
9889.579102
9873.381836
9897.082031
9907.821289
9886.323242
9839.708984
9870.941406
9837.055664
9784.008789
9749.982422
9763.903320
9705.919922
9636.242188
9626.341797
9680.090820
9657.248047
9636.458008
9714.737305
9715.995117
9684.417969
9764.118164
9767.795898
9773.176758
9832.346680
9836.057617
9816.578125
9905.379883
9910.191406
9919.833008
9963.182617
9923.819336
9851.967773
9855.109375
9841.329102
9783.241211
9774.974609
9781.943359
9773.851562
9768.596680
9829.516602
9844.075195
9843.471680
9925.225586
9904.435547
9871.510742
9950.602539
9913.222656
9883.821289
9863.254883
9839.989258
9759.691406
9746.535156
9812.180664
9772.113281
9692.319336
9694.852539
9748.892578
9664.364258
9621.246094
9637.171875
9657.734375
9624.484375
9604.484375
9687.310547
9672.541016
9624.095703
9649.087891
9695.924805
9665.583984
9675.634766
9752.309570
9759.564453
9739.541016
9758.224609
9819.211914
9844.924805
9836.099609
9825.583984
9849.011719
9793.339844
9716.915039
9733.166992
9734.590820
9683.087891
9739.248047
9770.897461
9759.857422
9831.346680
9857.912109
9850.811523
9869.815430
9876.650391
9865.419922
9835.275391
9860.375000
9878.755859
9854.615234
9818.536133
9863.573242
9855.184570
9834.963867
9869.196289
9855.061523
9835.395508
9826.192383
9896.583984
9864.907227
9804.475586
9772.545898
9767.299805
9729.049805
9658.174805
9720.935547
9689.835938
9597.981445
9609.127930
9602.083008
9564.247070
9541.068359
9612.015625
9581.402344
9601.043945
9667.455078
9658.636719
9640.759766
9705.861328
9722.887695
9748.049805
9806.694336
9809.275391
9807.353516
9873.685547
9892.160156
9916.040039
9913.655273
9947.719727
9891.174805
9873.896484
9919.551758
9892.673828
9816.917969
9894.957031
9862.092773
9761.135742
9763.385742
9764.048828
9778.849609
9801.058594
9837.147461
9784.567383
9864.986328
9879.281250
9831.223633
9860.338867
9904.469727
9867.334961
9790.409180
9804.620117
9777.722656
9721.476562
9751.169922
9762.355469
9690.884766
9651.881836
9668.789062
9636.819336
9605.786133
9668.130859
9699.941406
9699.738281
9778.833984
9809.951172
9849.749023
9860.646484
9909.363281
9857.070312
9814.250977
9823.888672
9842.420898
9823.073242
9831.875977
9888.875977
9849.310547
9781.333008
9836.481445
9829.351562
9794.007812
9852.948242
9901.182617
9856.428711
9813.389648
9835.563477
9794.197266
9799.082031
9805.229492
9806.613281
9809.396484
9819.875977
9840.612305
9851.467773
9813.660156
9859.568359
9890.714844
9836.446289
9777.318359
9786.527344
9729.085938
9644.637695
9696.020508
9660.746094
9608.133789
9620.347656
9624.594727
9575.655273
9547.120117
9587.924805
9590.451172
9548.137695
9591.890625
9624.689453
9625.047852
9574.263672
9605.623047
9598.349609
9581.974609
9575.547852
9647.960938
9627.537109
9606.440430
9631.628906
9649.138672
9627.970703
9629.776367
9674.545898
9630.525391
9639.994141
9731.575195
9744.133789
9700.432617
9726.806641
9762.355469
9705.125000
9655.771484
9681.626953
9688.968750
9666.157227
9686.466797
9757.426758
9776.672852
9817.019531
9931.691406
9891.707031
9896.675781
9930.211914
9872.571289
9816.040039
9861.954102
9793.645508
9750.134766
9804.526367
9785.384766
9749.409180
9721.464844
9736.133789
9742.856445
9733.535156
9783.384766
9824.187500
9795.276367
9707.480469
9735.749023
9714.080078
9667.368164
9715.967773
9671.183594
9628.684570
9642.598633
9635.098633
9608.814453
9599.585938
9680.096680
9708.725586
9716.408203
9822.714844
9818.424805
9816.785156
9822.449219
9799.476562
9799.587891
9750.333984
9800.597656
9806.936523
9807.292969
9829.305664
9868.424805
9803.037109
9822.000977
9824.192383
9817.342773
9806.084961
9806.230469
9802.213867
9779.796875
9825.670898
9816.246094
9814.773438
9797.442383
9779.784180
9890.321289
9873.848633
9800.361328
9754.833984
9732.053711
9671.639648
9649.323242
9592.690430
9535.655273
9539.324219
9565.209961
9551.876953
9504.353516
9577.121094
9576.116211
9545.346680
9583.291992
9569.789062
9552.025391
9611.731445
9633.507812
9641.713867
9661.160156
9724.266602
9750.915039
9765.270508
9830.890625
9874.309570
9826.209961
9745.325195
9777.586914
9738.420898
9660.470703
9713.982422
9677.583008
9610.837891
9641.821289
9662.351562
9669.930664
9686.532227
9719.989258
9708.660156
9782.556641
9778.163086
9791.485352
9810.599609
9820.706055
9803.116211
9818.416992
9841.364258
9859.086914
9802.852539
9797.269531
9769.338867
9702.000000
9617.902344
9653.453125
9652.032227
9617.595703
9625.820312
9643.538086
9666.838867
9629.827148
9659.877930
9743.655273
9762.659180
9757.072266
9793.310547
9813.708984
9758.314453
9758.705078
9799.868164
9792.052734
9767.259766
9774.008789
9769.681641
9739.756836
9726.773438
9701.347656
9741.220703
9710.998047
9659.270508
9734.301758
9741.666016
9700.215820
9654.103516
9688.226562
9698.415039
9706.524414
9708.082031
9725.466797
9691.915039
9684.109375
9753.914062
9775.391602
9749.467773
9708.203125
9714.443359
9651.650391
9620.821289
9661.991211
9639.406250
9625.372070
9633.193359
9653.456055
9655.030273
9694.879883
9720.988281
9719.933594
9692.646484
9716.818359
9725.955078
9727.991211
9714.100586
9680.938477
9779.633789
9788.602539
9767.962891
9747.897461
9719.947266
9680.668945
9674.007812
9686.579102
9621.257812
9632.520508
9632.391602
9639.711914
9641.405273
9643.216797
9710.256836
9702.938477
9739.098633
9707.151367
9796.209961
9779.017578
9778.518555
9790.615234
9773.928711
9732.065430
9716.352539
9749.976562
9689.267578
9670.228516
9716.539062
9723.230469
9642.221680
9675.848633
9669.516602
9659.175781
9639.478516
9649.651367
9623.283203
9601.937500
9664.123047
9650.565430
9651.287109
9693.820312
9706.102539
9741.668945
9721.237305
9719.607422
9727.196289
9751.645508
9682.931641
9637.325195
9651.538086
9621.319336
9565.952148
9574.632812
9609.264648
9569.840820
9540.000977
9573.530273
9591.045898
9604.078125
9609.437500
9689.865234
9675.434570
9692.086914
9703.261719
9731.039062
9724.392578
9707.779297
9772.259766
9821.192383
9765.716797
9783.534180
9829.767578
9812.809570
9733.683594
9720.503906
9744.457031
9700.295898
9684.294922
9678.388672
9730.234375
9732.777344
9760.698242
9813.781250
9752.125000
9694.937500
9722.974609
9698.464844
9660.475586
9666.375000
9706.427734
9650.781250
9644.076172
9696.763672
9651.708984
9592.190430
9626.817383
9630.020508
9633.180664
9663.274414
9726.885742
9707.429688
9701.408203
9672.430664
9666.101562
9662.632812
9647.015625
9700.216797
9680.850586
9647.125977
9659.083008
9673.061523
9703.304688
9690.979492
9754.700195
9772.712891
9727.278320
9696.144531
9695.804688
9683.530273
9664.561523
9671.715820
9660.730469
9679.569336
9655.261719
9673.698242
9692.768555
9706.731445
9718.756836
9687.444336
9774.159180
9710.138672
9658.332031
9670.965820
9616.885742
9557.839844
9558.711914
9576.912109
9590.166016
9570.626953
9579.590820
9559.142578
9538.737305
9567.341797
9624.355469
9604.708008
9694.849609
9724.224609
9704.368164
9685.472656
9704.724609
9715.248047
9657.766602
9657.500000
9731.134766
9685.356445
9678.765625
9699.507812
9728.478516
9702.433594
9670.787109
9700.303711
9708.056641
9677.310547
9686.653320
9673.813477
9647.671875
9628.294922
9675.663086
9626.374023
9619.454102
9625.955078
9648.819336
9658.255859
9639.025391
9677.479492
9732.383789
9716.464844
9716.859375
9686.254883
9692.431641
9683.095703
9662.152344
9695.635742
9711.879883
9732.332031
9687.624023
9714.825195
9724.348633
9685.871094
9653.885742
9629.744141
9640.358398
9627.008789
9622.211914
9661.665039
9749.585938
9764.222656
9769.114258
9834.010742
9775.028320
9700.225586
9662.036133
9664.721680
9685.629883
9669.842773
9669.198242
9624.576172
9641.556641
9618.595703
9615.920898
9649.428711
9687.626953
9695.581055
9685.702148
9684.655273
9782.708008
9749.916992
9657.489258
9623.653320
9636.871094
9588.981445
9568.420898
9585.116211
9542.271484
9487.655273
9475.576172
9481.843750
9426.768555
9460.883789
9446.365234
9438.191406
9480.734375
9534.692383
9587.291992
9612.831055
9683.854492
9685.319336
9694.526367
9662.637695
9712.861328
9741.240234
9750.853516
9776.891602
9753.814453
9732.873047
9733.443359
9766.356445
9770.131836
9686.747070
9668.584961
9675.211914
9641.147461
9651.830078
9681.929688
9754.556641
9713.216797
9715.097656
9738.830078
9771.334961
9696.069336
9691.582031
9692.934570
9675.893555
9651.574219
9651.197266
9659.835938
9649.999023
9604.258789
9611.095703
9644.366211
9662.006836
9677.567383
9665.905273
9718.539062
9745.985352
9734.441406
9788.589844
9751.319336
9725.504883
9640.792969
9633.790039
9618.481445
9574.112305
9593.878906
9610.184570
9580.354492
9550.554688
9600.674805
9582.198242
9559.918945
9557.571289
9612.638672
9564.586914
9591.954102
9586.887695
9630.173828
9606.978516
9650.240234
9714.814453
9638.365234
9650.083008
9704.425781
9735.927734
9677.044922
9651.634766
9686.670898
9658.766602
9623.419922
```
