## Supplementary material for "Functional connectivity across the human subcortical auditory system using an autoregressive matrix-Gaussian copula graphical model approach with partial correlations": Code: roi-01_mean_ts.txt

```
10941.138672
10868.875977
10830.560547
10871.991211
10837.737305
10859.643555
10865.691406
10809.997070
10730.504883
10732.957031
10766.279297
10778.902344
10666.771484
10732.604492
10796.468750
10772.183594
10768.625977
10849.337891
10793.507812
10740.343750
10696.891602
10768.705078
10740.354492
10731.315430
10713.929688
10816.167969
10857.217773
10801.417969
10725.992188
10744.226562
10790.390625
10728.517578
10689.534180
10782.391602
10766.487305
10817.183594
10761.400391
10854.861328
10735.158203
10748.652344
10813.143555
10735.902344
10811.586914
10781.749023
10928.004883
10865.407227
10816.802734
10835.467773
10896.935547
10815.565430
10798.023438
10785.067383
10779.939453
10774.544922
10777.618164
10831.549805
10739.780273
10729.698242
10695.479492
10783.343750
10768.292969
10861.687500
10772.836914
10684.374023
10798.349609
10716.676758
10790.932617
10838.376953
10892.175781
10823.923828
10799.808594
10808.043945
10829.333984
10740.437500
10757.913086
10779.798828
10653.992188
10662.618164
10681.645508
10661.924805
10655.438477
10747.675781
10700.542969
10762.979492
10773.902344
10739.364258
10652.882812
10629.705078
10707.308594
10636.126953
10808.217773
10821.789062
10867.092773
10800.525391
10858.937500
10716.492188
10740.432617
10799.608398
10738.513672
10714.985352
10799.324219
10767.354492
10729.990234
10776.326172
10771.143555
10690.485352
10627.856445
10715.641602
10667.976562
10609.703125
10641.367188
10746.923828
10580.933594
10595.692383
10665.474609
10645.406250
10594.611328
10657.223633
10774.500000
10671.685547
10669.776367
10810.127930
10704.408203
10739.012695
10702.845703
10793.224609
10618.923828
10746.527344
10776.747070
10675.930664
10805.194336
10753.640625
10765.560547
10755.340820
10859.618164
10816.369141
10737.350586
10712.923828
10737.549805
10687.296875
10577.007812
10588.825195
10623.419922
10624.382812
10571.474609
10638.247070
10704.953125
10551.525391
10572.332031
10620.942383
10591.302734
10610.665039
10752.236328
10721.711914
10797.881836
10815.279297
10767.620117
10718.261719
10678.544922
10703.374023
10626.060547
10676.552734
10716.495117
10710.578125
10831.982422
10875.861328
10759.645508
10817.159180
10829.349609
10672.606445
10817.865234
10816.166016
10921.859375
10786.325195
10896.381836
10807.416992
10734.985352
10611.983398
10624.948242
10526.695312
10570.011719
10540.801758
10571.663086
10473.849609
10542.231445
10632.584961
10632.560547
10612.161133
10677.722656
10676.661133
10606.972656
10700.038086
10610.614258
10702.014648
10814.303711
10781.441406
10806.571289
10905.972656
10869.076172
10753.261719
10816.770508
10766.916992
10590.645508
10600.640625
10646.280273
10510.559570
10596.909180
10690.874023
10618.131836
10675.833984
10782.828125
10842.789062
10683.807617
10850.407227
10731.301758
10721.884766
10742.087891
10744.947266
10604.316406
10703.955078
10658.863281
10625.540039
10451.837891
10529.083984
10533.908203
10519.411133
10397.428711
10455.171875
10460.627930
10412.075195
10453.315430
10491.224609
10443.020508
10360.357422
10409.508789
10464.795898
10388.718750
10520.862305
10614.773438
10575.464844
10572.987305
10619.762695
10709.579102
10666.413086
10664.919922
10710.000000
10779.337891
10645.958984
10608.036133
10660.808594
10591.182617
10502.816406
10563.779297
10623.082031
10581.333984
10660.504883
10725.899414
10742.381836
10827.736328
10838.161133
10786.877930
10704.321289
10744.412109
10643.144531
10576.746094
10542.693359
10712.187500
10592.566406
10646.694336
10680.191406
10692.503906
10683.718750
10665.846680
10881.288086
10757.584961
10677.761719
10564.873047
10624.709961
10511.275391
10413.916016
10505.812500
10399.316406
10336.861328
10389.858398
10333.779297
10318.747070
10287.182617
10368.266602
10306.552734
10364.264648
10493.919922
10431.496094
10459.990234
10545.610352
10498.241211
10570.118164
10598.960938
10571.388672
10620.617188
10744.043945
10725.932617
10798.152344
10823.736328
10839.772461
10710.208984
10668.290039
10744.167969
10615.861328
10584.351562
10748.897461
10628.522461
10634.963867
10599.828125
10584.768555
10561.547852
10585.363281
10579.841797
10575.412109
10632.064453
10713.640625
10544.917969
10686.379883
10795.208984
10776.884766
10637.691406
10731.667969
10599.849609
10427.046875
10530.566406
10418.704102
10354.705078
10408.905273
10428.245117
10336.922852
10351.131836
10489.943359
10483.930664
10481.477539
10604.786133
10645.175781
10699.242188
10718.535156
10855.960938
10735.215820
10654.129883
10618.144531
10605.885742
10571.067383
10624.999023
10697.314453
10610.060547
10560.333984
10594.741211
10621.312500
10486.546875
10670.583984
10755.057617
10693.811523
10609.718750
10683.377930
10601.703125
10515.293945
10595.126953
10529.284180
10583.529297
10564.070312
10665.421875
10677.771484
10619.861328
10789.105469
10798.379883
10731.713867
10594.386719
10715.426758
10550.926758
10487.168945
10527.398438
10480.369141
10400.320312
10474.490234
10469.102539
10366.718750
10349.581055
10522.661133
10479.250977
10405.888672
10451.428711
10380.874023
10351.009766
10383.590820
10441.903320
10460.368164
10458.424805
10454.397461
10545.726562
10468.117188
10443.674805
10466.639648
10525.391602
10462.167969
10492.228516
10522.562500
10440.607422
10509.899414
10612.615234
10575.088867
10543.358398
10653.249023
10629.886719
10544.530273
10489.175781
10523.041016
10432.582031
10474.943359
10530.364258
10583.130859
10635.941406
10622.889648
10807.157227
10721.731445
10801.784180
10783.188477
10673.525391
10659.829102
10759.474609
10667.934570
10482.252930
10622.461914
10560.011719
10501.570312
10491.553711
10594.135742
10555.900391
10468.220703
10603.864258
10693.846680
10687.428711
10580.538086
10650.815430
10608.620117
10483.333008
10670.619141
10535.032227
10371.184570
10488.377930
10400.578125
10351.286133
10375.667969
10536.666016
10486.804688
10486.625977
10684.776367
10611.688477
10608.983398
10642.209961
10626.246094
10554.411133
10465.900391
10585.893555
10562.075195
10535.127930
10601.421875
10608.291016
10586.556641
10565.349609
10631.499023
10635.198242
10560.718750
10542.158203
10496.575195
10499.844727
10547.298828
10467.709961
10594.490234
10553.569336
10495.888672
10791.542969
10728.907227
10574.527344
10649.284180
10463.422852
10360.416992
10425.217773
10409.225586
10289.691406
10296.076172
10385.912109
10301.113281
10268.873047
10398.377930
10342.247070
10236.964844
10324.215820
10286.952148
10272.750977
10385.715820
10425.497070
10411.819336
10452.338867
10563.869141
10674.140625
10671.527344
10736.812500
10828.776367
10708.916016
10557.191406
10627.680664
10590.209961
10428.560547
10510.384766
10417.176758
10349.547852
10404.726562
10392.943359
10359.588867
10401.524414
10426.055664
10421.994141
10549.755859
10604.245117
10543.492188
10583.749023
10558.448242
10596.238281
10542.580078
10619.999023
10629.943359
10529.402344
10519.395508
10581.653320
10545.391602
10391.318359
10483.706055
10465.794922
10368.513672
10339.312500
10420.891602
10375.432617
10293.452148
10444.224609
10485.463867
10532.116211
10448.973633
10646.797852
10606.868164
10566.105469
10542.384766
10619.575195
10610.858398
10506.435547
10526.561523
10567.645508
10548.979492
10451.391602
10320.237305
10504.473633
10482.036133
10459.729492
10615.791016
10639.843750
10510.075195
10391.016602
10484.711914
10462.951172
10487.632812
10410.602539
10475.361328
10517.752930
10447.825195
10650.981445
10617.718750
10615.520508
10507.070312
10578.698242
10448.270508
10357.467773
10470.946289
10385.964844
10392.320312
10367.421875
10466.517578
10414.003906
10466.879883
10465.185547
10511.415039
10435.744141
10498.706055
10426.683594
10483.888672
10541.197266
10473.055664
10705.950195
10659.249023
10639.381836
10666.355469
10612.412109
10462.135742
10490.558594
10491.179688
10323.691406
10419.387695
10307.128906
10412.544922
10341.970703
10382.046875
10539.654297
10512.611328
10501.491211
10401.439453
10630.156250
10493.047852
10589.891602
10589.407227
10627.483398
10465.542969
10457.116211
10479.886719
10432.492188
10465.145508
10563.982422
10571.650391
10409.932617
10534.632812
10480.580078
10521.240234
10484.450195
10596.270508
10426.260742
10310.355469
10344.720703
10381.868164
10415.937500
10366.938477
10446.809570
10552.014648
10566.426758
10611.932617
10609.115234
10720.580078
10598.497070
10455.731445
10473.816406
10446.078125
10350.997070
10359.139648
10487.029297
10332.266602
10254.017578
10278.452148
10358.712891
10294.213867
10277.025391
10449.602539
10368.472656
10424.563477
10444.377930
10512.889648
10547.840820
10431.686523
10576.879883
10613.590820
10563.223633
10523.590820
10549.920898
10487.985352
10388.489258
10390.012695
10472.630859
10406.178711
10423.828125
10484.589844
10611.676758
10590.444336
10764.894531
10798.967773
10723.867188
10506.682617
10541.314453
10416.360352
10376.478516
10358.694336
10444.833984
10353.654297
10382.038086
10408.218750
10238.755859
10276.007812
10338.544922
10471.893555
10451.276367
10477.932617
10586.062500
10414.801758
10423.426758
10389.732422
10475.370117
10499.939453
10437.966797
10556.889648
10508.869141
10424.948242
10338.141602
10351.942383
10397.536133
10382.569336
10557.613281
10557.573242
10484.491211
10329.531250
10394.025391
10393.185547
10359.739258
10390.955078
10384.025391
10443.382812
10329.534180
10302.542969
10363.724609
10380.766602
10510.840820
10437.219727
10834.038086
10620.120117
10469.388672
10514.884766
10347.614258
10229.780273
10202.429688
10275.121094
10267.929688
10192.553711
10252.996094
10331.066406
10354.402344
10445.441406
10534.733398
10473.253906
10601.917969
10573.698242
10597.698242
10477.845703
10479.641602
10462.965820
10359.086914
10388.963867
10442.220703
10351.208008
10354.915039
10382.099609
10398.723633
10336.541992
10290.482422
10456.312500
10401.141602
10407.650391
10442.485352
10487.074219
10367.273438
10317.255859
10441.620117
10418.893555
10353.671875
10320.152344
10417.518555
10415.599609
10327.297852
10447.865234
10517.923828
10491.255859
10391.976562
10209.522461
10381.060547
10377.665039
10392.491211
10450.579102
10449.974609
10559.329102
10383.534180
10412.180664
10462.915039
10431.083008
10315.046875
10253.216797
10361.834961
10361.139648
10351.294922
10419.023438
10621.416992
10616.605469
10506.978516
10709.083984
10569.952148
10421.728516
10251.087891
10341.429688
10382.458984
10313.034180
10311.184570
10201.633789
10301.271484
10291.025391
10241.808594
10394.999023
10474.539062
10509.979492
10484.916992
10493.360352
10697.812500
10573.957031
10453.874023
10370.796875
10490.376953
10393.692383
10348.437500
10388.996094
10262.671875
10174.902344
10272.447266
10162.951172
10074.938477
10109.438477
10110.068359
10096.377930
10053.009766
10243.093750
10333.828125
10358.513672
10540.715820
10531.267578
10476.336914
10466.418945
10514.662109
10518.407227
10464.926758
10575.271484
10488.995117
10466.495117
10460.862305
10537.373047
10408.443359
10340.837891
10254.288086
10386.486328
10315.202148
10490.046875
10307.527344
10594.319336
10629.613281
10603.120117
10644.644531
10724.701172
10522.093750
10396.016602
10384.323242
10380.087891
10257.343750
10282.453125
10329.156250
10335.925781
10173.692383
10205.686523
10412.941406
10400.768555
10437.833984
10341.001953
10551.513672
10485.417969
10500.845703
10630.541016
10621.061523
10472.909180
10351.744141
10459.569336
10405.120117
10235.528320
10368.819336
10433.064453
10393.565430
10270.365234
10464.429688
10239.139648
10152.319336
10225.925781
10370.388672
10227.828125
10300.698242
10287.452148
10416.429688
10381.801758
10505.326172
10546.861328
10346.256836
10372.805664
10459.882812
10512.867188
10332.678711
10426.070312
10491.259766
10351.695312
10297.564453
```
