## Supplementary material for "Functional connectivity across the human subcortical auditory system using an autoregressive matrix-Gaussian copula graphical model approach with partial correlations": Code: roi-02_mean_ts.txt

```
11428.196289
11364.837891
11293.954102
11253.409180
11327.809570
11364.889648
11307.062500
11204.545898
11215.017578
11242.398438
11192.883789
11133.575195
11162.607422
11194.836914
11163.091797
11174.432617
11239.173828
11285.065430
11221.506836
11192.672852
11236.351562
11226.425781
11155.704102
11129.352539
11206.539062
11243.412109
11178.083984
11201.993164
11228.146484
11182.767578
11163.890625
11174.816406
11230.226562
11216.985352
11196.653320
11239.161133
11217.800781
11176.414062
11220.085938
11229.172852
11176.931641
11168.953125
11253.294922
11290.068359
11249.625000
11260.661133
11304.893555
11287.429688
11226.460938
11225.899414
11255.086914
11213.212891
11173.357422
11220.010742
11199.712891
11150.750000
11229.539062
11183.028320
11198.613281
11226.764648
11275.715820
11204.752930
11208.416016
11239.958984
11202.106445
11174.683594
11208.881836
11171.515625
11177.200195
11223.256836
11268.608398
11178.362305
11152.828125
11225.794922
11167.830078
11190.304688
11188.072266
11143.210938
11098.555664
11149.916016
11136.259766
11128.303711
11193.253906
11173.321289
11142.648438
11161.618164
11158.158203
11103.678711
11121.793945
11188.246094
11187.629883
11198.629883
11274.748047
11244.370117
11211.934570
11265.326172
11209.595703
11232.753906
11301.431641
11313.337891
11230.929688
11236.739258
11269.887695
11252.302734
11196.268555
11206.274414
11227.312500
11180.849609
11157.881836
11166.617188
11173.796875
11144.550781
11188.573242
11181.951172
11138.333008
11130.265625
11181.693359
11178.362305
11151.787109
11185.736328
11200.333008
11193.018555
11239.443359
11244.728516
11218.930664
11257.382812
11271.240234
11227.857422
11249.613281
11272.780273
11227.926758
11226.437500
11311.366211
11314.190430
11259.982422
11251.274414
11280.945312
11279.153320
11235.369141
11202.720703
11231.416016
11220.674805
11161.521484
11131.865234
11182.512695
11162.436523
11134.337891
11142.009766
11158.511719
11114.374023
11180.475586
11231.034180
11214.447266
11265.648438
11262.043945
11220.047852
11227.086914
11223.711914
11150.594727
11192.802734
11172.447266
11146.961914
11199.627930
11297.800781
11257.764648
11231.464844
11261.689453
11194.353516
11214.941406
11266.191406
11237.921875
11253.980469
11271.228516
11286.990234
11199.797852
11163.382812
11182.209961
11184.080078
11073.533203
11031.767578
11058.121094
11021.103516
10970.774414
11065.690430
11058.985352
11055.343750
11119.271484
11114.075195
11101.235352
11170.831055
11081.368164
11085.259766
11150.838867
11121.823242
11186.755859
11244.549805
11310.398438
11262.214844
11266.618164
11247.534180
11161.343750
11130.390625
11159.310547
11076.468750
11057.552734
11110.358398
11077.586914
11096.791016
11162.070312
11143.750977
11190.556641
11269.331055
11271.724609
11211.616211
11259.748047
11250.630859
11163.643555
11103.288086
11137.168945
11088.238281
11025.260742
11071.625977
11101.164062
11033.645508
10950.153320
11003.147461
11041.125000
10970.326172
10894.801758
10955.711914
10987.449219
10959.673828
10964.675781
11012.806641
10974.496094
10958.877930
11019.647461
11029.170898
11004.773438
11015.548828
11025.977539
11013.636719
11000.499023
11064.203125
11143.916992
11160.182617
11088.591797
11091.803711
11082.683594
10994.716797
10979.432617
10938.624023
10939.049805
10987.541992
10964.993164
10960.612305
11040.710938
11131.237305
11111.499023
11088.205078
11111.834961
11120.531250
11021.328125
11043.016602
11069.593750
11013.231445
10938.606445
10951.440430
10940.234375
10900.105469
10942.725586
11042.584961
11050.021484
11015.672852
11049.090820
11054.560547
11007.718750
10904.077148
10944.764648
10912.060547
10829.893555
10862.156250
10840.294922
10768.856445
10753.059570
10784.597656
10757.041016
10722.331055
10810.978516
10808.335938
10818.333008
10866.712891
10872.695312
10838.032227
10906.476562
10906.117188
10909.624023
10971.851562
10935.116211
10988.519531
11074.004883
11111.777344
11044.950195
11011.973633
11050.988281
11035.619141
10966.384766
10989.260742
11017.526367
10956.861328
10992.264648
10906.208008
10834.323242
10837.878906
10860.191406
10825.951172
10888.839844
10910.437500
10874.789062
10953.166992
11050.914062
11029.181641
11030.853516
11053.498047
11029.651367
10922.467773
10926.477539
10938.669922
10867.275391
10843.765625
10854.407227
10753.795898
10729.419922
10730.866211
10716.815430
10704.581055
10758.693359
10769.279297
10772.342773
10893.288086
11018.681641
11009.342773
10953.016602
10960.645508
10930.876953
10895.922852
10863.539062
10956.345703
10951.476562
10932.039062
10899.820312
10839.443359
10796.584961
10838.274414
10922.185547
10895.052734
10940.422852
10940.310547
10854.839844
10792.983398
10850.603516
10892.515625
10816.283203
10804.626953
10816.895508
10766.249023
10740.644531
10825.843750
10937.119141
10939.619141
10919.929688
10936.508789
10859.820312
10776.547852
10831.619141
10781.381836
10730.259766
10749.231445
10754.062500
10687.633789
10687.632812
10743.114258
10699.391602
10675.990234
10704.268555
10778.966797
10694.112305
10900.192383
10887.481445
10855.420898
10789.359375
10749.895508
10827.068359
10821.492188
10791.953125
10828.603516
10844.680664
10827.989258
10817.107422
10848.003906
10818.068359
10798.870117
10852.723633
10855.821289
10861.063477
10908.719727
10969.865234
10940.208984
10903.081055
10898.269531
10876.743164
10791.563477
10815.778320
10812.066406
10826.302734
10849.773438
10921.140625
10972.747070
10987.631836
11036.843750
11040.336914
11007.791016
11026.370117
10996.709961
10931.003906
10907.699219
10939.250977
10863.615234
10844.212891
10834.064453
10795.904297
10752.187500
10777.908203
10867.495117
10874.877930
10887.557617
10898.060547
10840.906250
10788.008789
10827.283203
10821.069336
10749.910156
10773.423828
10759.243164
10695.708008
10703.423828
10707.325195
10702.688477
10698.437500
10788.147461
10810.025391
10851.036133
10938.746094
10907.761719
10841.589844
10863.392578
10924.436523
10885.664062
10804.627930
10828.049805
10879.141602
10854.864258
10878.787109
10913.420898
10867.417969
10859.185547
10873.386719
10854.349609
10748.717773
10755.040039
10809.342773
10824.585938
10795.166992
10780.035156
10875.489258
10924.026367
10912.137695
10937.947266
10914.864258
10800.190430
10768.939453
10797.409180
10691.643555
10714.736328
10756.155273
10676.705078
10657.649414
10723.213867
10679.282227
10642.625977
10714.440430
10699.357422
10668.141602
10692.163086
10710.367188
10685.791016
10715.691406
10724.763672
10738.977539
10777.853516
10797.208008
10929.781250
10942.439453
10960.288086
10955.552734
10885.189453
10813.496094
10836.397461
10824.739258
10765.382812
10751.556641
10744.910156
10701.024414
10731.890625
10748.975586
10711.228516
10779.744141
10801.423828
10811.665039
10859.414062
10908.380859
10833.098633
10830.250000
10909.397461
10938.961914
10852.935547
10847.091797
10929.183594
10912.217773
10836.513672
10810.123047
10796.421875
10730.586914
10751.159180
10731.921875
10702.261719
10632.157227
10666.584961
10732.757812
10740.844727
10718.048828
10724.616211
10848.392578
10806.845703
10834.185547
10894.785156
10902.805664
10870.071289
10852.310547
10931.375000
10846.500977
10771.285156
10803.708984
10853.098633
10833.901367
10756.264648
10795.552734
10839.367188
10783.360352
10791.393555
10804.599609
10741.492188
10648.521484
10706.123047
10778.920898
10720.779297
10667.948242
10742.718750
10810.868164
10782.474609
10840.309570
10871.253906
10788.999023
10714.694336
10767.376953
10750.863281
10644.895508
10652.717773
10658.590820
10656.250000
10655.033203
10734.969727
10750.335938
10676.964844
10654.089844
10746.907227
10751.939453
10702.394531
10689.315430
10755.294922
10784.586914
10745.205078
10847.410156
10853.793945
10785.393555
10726.611328
10809.000000
10707.641602
10637.538086
10665.806641
10656.353516
10624.744141
10621.200195
10691.822266
10680.948242
10649.754883
10757.132812
10774.303711
10707.836914
10698.440430
10827.945312
10861.233398
10780.924805
10741.423828
10795.495117
10710.363281
10667.484375
10729.527344
10684.669922
10660.413086
10688.889648
10747.465820
10694.182617
10699.412109
10792.566406
10735.879883
10678.686523
10677.672852
10623.280273
10544.740234
10581.259766
10665.050781
10706.247070
10682.492188
10686.388672
10788.057617
10854.113281
10811.066406
10742.634766
10754.261719
10757.314453
10680.598633
10640.651367
10674.944336
10664.097656
10594.570312
10639.755859
10610.346680
10603.878906
10634.237305
10692.194336
10694.707031
10650.823242
10740.506836
10764.251953
10709.270508
10724.179688
10808.345703
10868.179688
10821.025391
10798.373047
10866.409180
10878.614258
10811.166016
10784.527344
10846.452148
10761.088867
10680.816406
10746.323242
10724.336914
10685.142578
10714.583008
10822.056641
10801.208984
10766.781250
10850.673828
10785.508789
10686.195312
10714.874023
10740.689453
10673.537109
10612.658203
10701.400391
10676.171875
10584.769531
10646.833984
10583.314453
10546.271484
10614.959961
10769.090820
10733.886719
10693.928711
10783.205078
10782.026367
10684.565430
10663.209961
10756.490234
10725.231445
10675.568359
10729.167969
10730.099609
10672.794922
10625.651367
10691.534180
10782.208008
10733.192383
10743.389648
10740.933594
10729.146484
10618.840820
10619.894531
10715.304688
10704.101562
10593.631836
10571.200195
10646.439453
10715.707031
10651.211914
10656.081055
10768.319336
10796.362305
10770.677734
10802.247070
10721.793945
10630.810547
10615.793945
10606.208008
10532.630859
10527.546875
10597.124023
10594.000977
10542.447266
10582.705078
10559.123047
10526.536133
10634.015625
10717.117188
10690.973633
10683.328125
10740.119141
10734.853516
10662.733398
10669.847656
10736.782227
10681.773438
10645.125000
10727.981445
10720.116211
10587.494141
10565.921875
10671.892578
10641.695312
10596.871094
10661.394531
10722.078125
10696.540039
10705.767578
10733.172852
10631.763672
10521.490234
10577.350586
10640.912109
10594.599609
10568.767578
10644.635742
10707.195312
10653.230469
10620.695312
10713.980469
10726.031250
10671.242188
10574.619141
10623.035156
10712.830078
10703.703125
10605.852539
10627.254883
10734.054688
10703.801758
10617.382812
10633.514648
10673.249023
10648.438477
10564.342773
10583.666016
10649.930664
10625.146484
10682.478516
10785.578125
10838.164062
10749.997070
10756.706055
10720.835938
10658.328125
10584.059570
10623.779297
10679.156250
10666.755859
10579.580078
10515.556641
10613.803711
10672.109375
10681.584961
10613.566406
10625.308594
10741.840820
10727.739258
10696.721680
10783.836914
10789.611328
10722.462891
10671.200195
10731.962891
10659.389648
10620.035156
10649.088867
10555.559570
10487.984375
10547.106445
10525.219727
10473.238281
10485.035156
10520.120117
10560.696289
10521.678711
10637.166992
10666.239258
10677.842773
10787.208984
10775.989258
10646.864258
10648.759766
10763.673828
10805.219727
10688.492188
10675.751953
10758.514648
10740.713867
10650.457031
10682.853516
10654.765625
10583.156250
10564.599609
10615.169922
10700.275391
10723.428711
10619.567383
10655.627930
10793.891602
10785.808594
10752.200195
10784.009766
10745.616211
10604.477539
10637.805664
10693.735352
10648.670898
10578.260742
10577.148438
10645.088867
10603.714844
10578.866211
10639.373047
10694.350586
10680.041016
10637.423828
10679.083008
10752.706055
10724.120117
10673.997070
10690.073242
10633.884766
10524.839844
10525.415039
10618.323242
10569.882812
10541.047852
10597.355469
10536.270508
10508.211914
10564.982422
10531.278320
10519.205078
10499.362305
10570.475586
10577.158203
10551.431641
10573.973633
10655.300781
10590.425781
10576.739258
10704.358398
10717.917969
10653.043945
10620.321289
10666.071289
10594.708008
10552.127930
10598.737305
10623.364258
```
