## Supplementary material for "Functional connectivity across the human subcortical auditory system using an autoregressive matrix-Gaussian copula graphical model approach with partial correlations": Code: roi-03_mean_ts.txt

```
11639.244141
11568.541992
11540.544922
11491.112305
11604.549805
11569.635742
11542.046875
11485.167969
11463.959961
11406.483398
11456.818359
11375.173828
11397.297852
11395.946289
11401.843750
11458.281250
11484.187500
11440.022461
11441.811523
11402.700195
11458.709961
11341.684570
11361.447266
11346.532227
11405.572266
11390.423828
11432.551758
11458.239258
11362.133789
11372.828125
11401.051758
11430.296875
11406.089844
11417.102539
11387.589844
11383.216797
11353.402344
11393.022461
11445.001953
11303.697266
11354.437500
11388.786133
11461.001953
11472.379883
11549.230469
11520.655273
11515.944336
11496.899414
11404.106445
11340.344727
11347.166016
11391.334961
11292.965820
11286.950195
11293.177734
11436.270508
11351.913086
11297.742188
11299.100586
11338.024414
11438.119141
11384.654297
11407.728516
11320.014648
11370.993164
11344.837891
11341.621094
11377.067383
11446.046875
11471.207031
11409.156250
11429.935547
11409.145508
11439.655273
11443.286133
11357.335938
11258.917969
11226.803711
11166.825195
11271.157227
11241.018555
11372.326172
11289.774414
11355.085938
11339.956055
11333.673828
11251.391602
11217.126953
11317.733398
11247.040039
11354.419922
11423.780273
11444.825195
11418.197266
11363.413086
11278.240234
11432.791992
11488.345703
11462.287109
11567.629883
11555.447266
11474.651367
11470.162109
11481.070312
11398.839844
11356.744141
11316.214844
11376.603516
11337.432617
11266.314453
11323.255859
11335.296875
11297.639648
11273.621094
11381.564453
11247.024414
11347.741211
11371.899414
11386.954102
11344.940430
11395.040039
11413.522461
11358.266602
11330.171875
11375.146484
11471.780273
11402.867188
11392.157227
11387.477539
11341.826172
11384.360352
11388.248047
11453.955078
11429.170898
11427.123047
11482.516602
11438.963867
11429.283203
11435.459961
11399.882812
11304.856445
11263.582031
11337.843750
11290.277344
11276.219727
11307.441406
11315.663086
11192.087891
11147.819336
11159.239258
11225.573242
11121.917969
11274.581055
11393.844727
11318.646484
11408.972656
11504.293945
11247.789062
11206.646484
11312.916016
11147.802734
11284.367188
11299.825195
11291.774414
11426.687500
11408.142578
11353.750977
11376.848633
11325.207031
11231.146484
11415.073242
11450.654297
11462.694336
11450.511719
11542.112305
11543.703125
11449.678711
11204.985352
11238.775391
11189.035156
11192.381836
11147.808594
11124.580078
11205.232422
11120.591797
11284.221680
11208.850586
11144.202148
11215.000000
11046.289062
11125.001953
11159.666992
11071.831055
11188.652344
11363.107422
11335.533203
11360.325195
11437.409180
11484.152344
11320.121094
11472.652344
11319.977539
11245.626953
11159.250000
11168.197266
11026.347656
11051.431641
11124.148438
11036.625977
11073.988281
11268.142578
11362.317383
11337.000000
11413.046875
11295.820312
11285.297852
11298.443359
11255.057617
11173.889648
11321.770508
11385.865234
11340.912109
11166.187500
11121.344727
11126.084961
11193.911133
11117.845703
10996.960938
11006.421875
11076.789062
11027.818359
11165.879883
11071.228516
10953.008789
10948.111328
11031.423828
11062.272461
11026.905273
11084.671875
11030.104492
10951.134766
10988.235352
11025.546875
11256.347656
11182.695312
11217.971680
11308.267578
11286.385742
11151.204102
11281.794922
11079.565430
10932.397461
11012.908203
10994.180664
11004.498047
11061.057617
11247.050781
11204.899414
11408.882812
11441.979492
11392.005859
11167.088867
11174.919922
11116.041992
10976.472656
10935.090820
10944.191406
10917.472656
10822.985352
11027.154297
11086.336914
11158.100586
11174.195312
11448.658203
11412.167969
11222.916992
11255.359375
11198.501953
11088.996094
10964.109375
11005.940430
10962.381836
10768.332031
10925.557617
10890.439453
10808.440430
10767.171875
10864.682617
10725.832031
10824.044922
10922.081055
10800.174805
10843.820312
10829.832031
10891.258789
10847.578125
10923.401367
10838.551758
10912.229492
11204.531250
11277.050781
11235.386719
11333.232422
11381.507812
11181.639648
11059.241211
11075.581055
11061.399414
10990.208008
11136.649414
11021.732422
10880.799805
10943.492188
10875.730469
10760.629883
10855.562500
10837.292969
10752.430664
10834.087891
11032.665039
10954.299805
11075.549805
11291.440430
11279.635742
11113.142578
11127.985352
11089.277344
10793.929688
10829.583984
10894.019531
10773.348633
10782.624023
10757.395508
10606.801758
10573.384766
10632.106445
10666.472656
10727.544922
10884.912109
10988.197266
11031.892578
11111.840820
11264.312500
11150.070312
10856.895508
10874.648438
10975.773438
10870.822266
10836.438477
10944.270508
10742.488281
10685.472656
10770.786133
10827.539062
10757.347656
10922.025391
11084.966797
10913.531250
10890.163086
10978.807617
10810.153320
10691.764648
10712.333984
10717.552734
10559.554688
10568.845703
10643.298828
10902.375977
10803.843750
10969.998047
11175.351562
11023.197266
10904.257812
11053.639648
10931.920898
10703.203125
10797.750000
10821.841797
10654.710938
10722.191406
10928.534180
10769.972656
10738.054688
10838.699219
10846.988281
10667.595703
10814.832031
10999.100586
10999.250000
10841.987305
10796.075195
10906.015625
10826.294922
10782.845703
10862.947266
10893.295898
10842.233398
10842.822266
10923.705078
10818.645508
10855.750000
10974.384766
10944.223633
10906.966797
11032.679688
11059.640625
10947.010742
11038.839844
11108.707031
10953.893555
10787.687500
10726.866211
10682.873047
10608.278320
10759.602539
10904.306641
10818.486328
10959.929688
11032.575195
10948.342773
10978.540039
11138.623047
11083.508789
10987.775391
11186.828125
11131.932617
10866.914062
10921.536133
10962.465820
10648.572266
10638.618164
10608.488281
10733.011719
10665.440430
10729.480469
10940.118164
10910.227539
10838.049805
10996.754883
11020.387695
10859.315430
10968.957031
10849.380859
10659.666016
10707.799805
10683.074219
10551.388672
10476.745117
10577.347656
10627.655273
10622.155273
10933.177734
10865.516602
10779.581055
10884.148438
10888.971680
10857.760742
10787.858398
10848.077148
10854.109375
10703.985352
10780.853516
10824.460938
10667.393555
10830.421875
10931.934570
10784.845703
10647.188477
10683.862305
10759.916016
10668.210938
10576.462891
10657.052734
10818.950195
10770.345703
10753.841797
11042.224609
11010.142578
10808.750000
10885.135742
10776.777344
10635.339844
10645.247070
10735.437500
10597.221680
10600.055664
10686.908203
10588.989258
10584.371094
10755.670898
10559.597656
10458.132812
10513.881836
10354.791992
10382.364258
10460.319336
10524.579102
10413.893555
10514.453125
10687.008789
10773.738281
10826.915039
10913.303711
11137.466797
10947.642578
10796.746094
10926.362305
10898.312500
10696.995117
10772.753906
10738.024414
10476.447266
10499.756836
10510.635742
10420.118164
10545.500000
10517.288086
10602.412109
10745.359375
10887.089844
10765.517578
10765.934570
10851.565430
10796.579102
10690.868164
10757.592773
10851.582031
10773.254883
10679.570312
10801.179688
10815.355469
10605.279297
10708.819336
10714.511719
10490.823242
10459.572266
10488.990234
10594.507812
10490.868164
10457.203125
10559.455078
10605.610352
10584.146484
10653.792969
10851.296875
10713.291016
10631.663086
10793.330078
10867.195312
10718.812500
10657.031250
10779.251953
10676.632812
10527.719727
10533.618164
10603.229492
10601.224609
10571.393555
10780.154297
10838.175781
10727.203125
10480.142578
10441.645508
10571.591797
10434.730469
10455.000977
10541.033203
10540.418945
10597.037109
10672.022461
10812.309570
10717.742188
10702.226562
10795.466797
10637.016602
10444.072266
10455.832031
10586.705078
10344.703125
10396.888672
10510.775391
10524.606445
10479.092773
10544.010742
10497.947266
10440.252930
10407.450195
10461.767578
10603.379883
10562.610352
10483.030273
10785.100586
10912.722656
10724.464844
10838.856445
10818.489258
10598.180664
10502.747070
10606.245117
10417.277344
10327.383789
10327.455078
10427.459961
10400.267578
10374.287109
10583.876953
10645.937500
10535.416992
10513.540039
10706.184570
10747.915039
10552.980469
10652.833008
10612.905273
10490.046875
10410.167969
10578.203125
10591.380859
10407.491211
10585.975586
10605.047852
10466.132812
10495.482422
10665.513672
10601.989258
10582.221680
10697.802734
10536.970703
10322.761719
10307.337891
10391.114258
10286.215820
10398.196289
10390.117188
10622.152344
10618.547852
10547.962891
10680.749023
10756.337891
10755.179688
10599.957031
10563.707031
10558.210938
10512.732422
10494.084961
10578.434570
10457.323242
10303.579102
10262.908203
10387.673828
10316.200195
10391.878906
10517.410156
10494.496094
10330.267578
10477.812500
10599.515625
10640.306641
10518.983398
10560.085938
10811.752930
10689.037109
10543.415039
10585.314453
10601.739258
10439.766602
10340.068359
10505.255859
10376.562500
10359.210938
10511.129883
10613.889648
10555.150391
10691.895508
10917.562500
10811.600586
10608.019531
10700.236328
10637.783203
10366.479492
10354.850586
10457.542969
10384.129883
10332.344727
10379.253906
10349.102539
10185.587891
10348.213867
10452.594727
10526.065430
10496.608398
10713.556641
10495.896484
10391.094727
10440.347656
10495.947266
10463.342773
10446.187500
10680.034180
10584.328125
10398.567383
10421.752930
10423.094727
10544.748047
10507.352539
10581.219727
10763.869141
10521.864258
10451.734375
10385.870117
10510.657227
10483.708008
10444.757812
10423.530273
10444.305664
10382.504883
10302.387695
10349.487305
10585.276367
10594.167969
10625.596680
10852.882812
10817.140625
10590.328125
10652.926758
10541.591797
10250.650391
10247.233398
10362.291992
10194.874023
10177.540039
10271.277344
10200.740234
10235.120117
10424.597656
10544.632812
10516.530273
10556.631836
10702.905273
10635.757812
10512.046875
10600.228516
10590.476562
10520.189453
10395.292969
10528.027344
10409.190430
10322.980469
10421.766602
10452.076172
10335.462891
10267.098633
10416.632812
10543.958984
10405.615234
10527.294922
10621.459961
10551.104492
10450.104492
10576.938477
10515.696289
10311.561523
10420.754883
10486.031250
10539.091797
10466.202148
10416.583984
10599.196289
10499.291016
10431.587891
10390.719727
10448.812500
10545.778320
10389.591797
10453.591797
10546.697266
10650.790039
10487.000000
10469.738281
10593.937500
10544.492188
10339.064453
10291.484375
10356.597656
10424.504883
10351.182617
10358.816406
10733.112305
10652.516602
10650.150391
10867.529297
10780.587891
10439.044922
10323.225586
10430.080078
10484.625977
10364.730469
10255.127930
10161.562500
10345.830078
10331.097656
10331.396484
10375.103516
10443.617188
10549.648438
10570.155273
10555.721680
10982.941406
10885.551758
10684.104492
10562.350586
10697.778320
10559.481445
10464.208008
10607.195312
10435.865234
10344.850586
10381.263672
10306.311523
10160.902344
10100.819336
10157.927734
10096.177734
10173.725586
10263.416016
10315.252930
10394.465820
10627.591797
10706.435547
10576.208008
10565.892578
10643.263672
10645.427734
10490.382812
10584.729492
10629.356445
10512.979492
10410.480469
10547.589844
10469.347656
10297.349609
10219.605469
10437.811523
10313.010742
10424.020508
10391.827148
10582.334961
10714.649414
10633.173828
10723.859375
10883.989258
10709.320312
10425.750000
10436.669922
10462.994141
10423.819336
10370.347656
10372.434570
10386.765625
10247.202148
10222.572266
10329.763672
10468.545898
10420.120117
10437.959961
10504.200195
10657.796875
10506.087891
10576.559570
10717.149414
10564.791992
10392.442383
10422.275391
10421.099609
10331.297852
10392.622070
10594.810547
10455.833008
10379.354492
10527.180664
10387.418945
10205.875977
10312.179688
10421.497070
10308.891602
10284.434570
10340.836914
10442.478516
10441.815430
10457.918945
10660.815430
10523.820312
10397.865234
10559.844727
10582.129883
10432.507812
10432.678711
10593.844727
10451.522461
10272.687500
```
