## Supplementary material for "Functional connectivity across the human subcortical auditory system using an autoregressive matrix-Gaussian copula graphical model approach with partial correlations": Code: roi-04_mean_ts.txt

```
10012.197266
10160.517578
10346.751953
10242.566406
9854.917969
9993.148438
10049.454102
10197.722656
9761.607422
10020.617188
10090.777344
10307.753906
9571.571289
10329.937500
10106.461914
10150.550781
9863.976562
10182.553711
10277.852539
9949.906250
10011.872070
9935.041016
10122.533203
10064.782227
10153.050781
9956.750977
9881.069336
9883.638672
10204.640625
9637.486328
10230.636719
9877.775391
9925.083984
9890.466797
9949.879883
10236.935547
9601.574219
10076.447266
9747.623047
9935.235352
9992.480469
9926.988281
10227.425781
10289.361328
10020.907227
9790.695312
10071.730469
9851.516602
10272.062500
9574.160156
10097.462891
9570.300781
9863.896484
9952.433594
9882.783203
9708.810547
9951.382812
10209.183594
9994.949219
9782.901367
9997.578125
9952.734375
9904.767578
10124.193359
9889.565430
9675.357422
9939.138672
9739.458984
10202.861328
9665.622070
10021.851562
10113.699219
10292.615234
9940.020508
10388.277344
9797.681641
9803.828125
9748.685547
9995.671875
10172.955078
10160.840820
10022.898438
10308.322266
9984.637695
9862.023438
10019.542969
9941.503906
10217.748047
9728.343750
10108.906250
9842.265625
9872.404297
10183.284180
10163.208008
9586.265625
9945.909180
10162.263672
9913.300781
10010.722656
9940.726562
10536.432617
10258.898438
10284.017578
10217.201172
10366.468750
10170.570312
10195.759766
10443.563477
10355.281250
9812.407227
9860.546875
9911.949219
9985.394531
10258.664062
10051.319336
9970.396484
9879.851562
9883.269531
10126.473633
9943.340820
10284.429688
9867.053711
10111.376953
10129.853516
9863.718750
9937.373047
10363.777344
10102.666016
9853.499023
10314.040039
10032.038086
9950.761719
10127.228516
9955.090820
10347.416992
10163.878906
10270.761719
10142.140625
10248.994141
10147.753906
9625.601562
9970.643555
9943.628906
10097.384766
9904.722656
10158.549805
9846.742188
10163.284180
9825.561523
9710.132812
9917.546875
10043.552734
10101.699219
10068.817383
10259.716797
9846.349609
9918.878906
9792.764648
10022.203125
9891.293945
9739.323242
9961.953125
9827.066406
9700.198242
10065.111328
10050.312500
9576.083984
9962.135742
9735.075195
9981.920898
10129.089844
10141.243164
10262.347656
10055.012695
10080.906250
10069.426758
9848.174805
10040.540039
9680.222656
9759.297852
9897.992188
9872.857422
10100.818359
9880.812500
9769.791016
10032.615234
9817.175781
9933.742188
10124.580078
9496.883789
9747.013672
9700.509766
9800.200195
9710.261719
9666.128906
9654.838867
10067.216797
10288.858398
9726.470703
9911.291016
9707.957031
9999.138672
9952.450195
9796.607422
9606.738281
9460.462891
9637.375000
9622.084961
9646.650391
9579.782227
10067.814453
9704.789062
10124.264648
9974.152344
10315.901367
10021.298828
9904.154297
9937.926758
9640.428711
10254.893555
9914.115234
9653.475586
9998.982422
9795.058594
10178.375977
10126.328125
9868.878906
9845.154297
9912.548828
10173.929688
9814.918945
9998.208984
9754.054688
10163.318359
9439.382812
9823.871094
9860.546875
9748.699219
9566.751953
9614.732422
9453.791016
9655.793945
9752.236328
9674.739258
9527.488281
9636.890625
10050.433594
9265.250000
9748.653320
9640.729492
9394.689453
9280.283203
9282.419922
9094.291016
9008.833008
9389.744141
9452.947266
9445.179688
9586.220703
9846.303711
9545.511719
9158.966797
9150.439453
9504.820312
9404.134766
8824.310547
8932.248047
8860.924805
8496.435547
8568.481445
9404.676758
8912.498047
8936.742188
9344.119141
9601.392578
8828.080078
9196.259766
9282.619141
9405.159180
9131.518555
9212.039062
9076.173828
9476.240234
8968.392578
9714.564453
9072.960938
9092.697266
8906.464844
9099.470703
9195.673828
9269.851562
9180.086914
9329.950195
9301.286133
8718.912109
9063.671875
9124.251953
8592.310547
8905.615234
9067.701172
9407.133789
9301.375000
9297.281250
9268.570312
8880.691406
9174.533203
8646.854492
8681.502930
9212.520508
8869.470703
9017.234375
8489.214844
8376.660156
8499.072266
8543.893555
8445.164062
8504.185547
8676.459961
8462.734375
8588.230469
9108.662109
8854.191406
9493.829102
9095.544922
8679.686523
8951.216797
8923.912109
9369.520508
9521.285156
9672.843750
9313.744141
9241.798828
9100.480469
9194.315430
8911.531250
8317.205078
8815.718750
8553.900391
8651.233398
8909.522461
8876.478516
8630.533203
9039.695312
9013.861328
8860.375977
8648.592773
8702.519531
8830.642578
8617.792969
8594.988281
8305.802734
8354.865234
8246.007812
8503.826172
8161.302734
8377.925781
8754.750977
8635.308594
8436.701172
8363.933594
8700.163086
8163.468750
8298.027344
7998.025391
8056.876953
8058.362305
7736.547852
8565.175781
8365.463867
8000.212891
8781.763672
8873.759766
8277.589844
8690.064453
8877.615234
8233.159180
8309.954102
9055.881836
8472.163086
8714.863281
9346.708984
8810.781250
8108.860352
8684.549805
9201.524414
8523.004883
8521.894531
9794.257812
9455.474609
9262.234375
9293.089844
9257.376953
9041.089844
9142.937500
9358.352539
9234.542969
8910.541992
9058.284180
8663.015625
9060.279297
9243.688477
9024.472656
9550.246094
9076.435547
9325.651367
9302.337891
9060.923828
8881.132812
9023.289062
8938.132812
8438.716797
8483.756836
8631.900391
8581.254883
8436.251953
8642.050781
8821.898438
8555.654297
8808.552734
8581.151367
8690.654297
8709.400391
8915.707031
8540.852539
8827.902344
9140.580078
8467.732422
8517.890625
8991.751953
8321.966797
8165.915039
8244.888672
8491.980469
8235.315430
8292.016602
8505.542969
8605.103516
8261.282227
8541.098633
8978.421875
8348.375977
8489.695312
8492.531250
8607.271484
8311.548828
8445.669922
8197.346680
8218.607422
8128.875977
8565.871094
8226.761719
8616.361328
8638.701172
8419.263672
8381.144531
8773.601562
8637.277344
8239.664062
8408.475586
8651.454102
8046.378418
8312.449219
8663.767578
8236.884766
8592.606445
8525.095703
8244.214844
8234.218750
7969.782227
8199.962891
8303.804688
8147.805176
7797.322266
8495.906250
8238.046875
8024.180664
8443.597656
9051.435547
8497.858398
8321.140625
8813.796875
8464.841797
8125.489746
8802.431641
8468.107422
8387.634766
8916.191406
8826.623047
8401.908203
8604.205078
8559.798828
8474.788086
8436.046875
8130.726562
8253.808594
8372.121094
8138.943359
8290.191406
8089.763672
8220.068359
8378.574219
8064.197266
8428.638672
8343.666016
8867.603516
8405.533203
8548.138672
9215.833984
8356.281250
8185.804688
8576.599609
8194.420898
8259.044922
8208.869141
8280.718750
8095.500488
8038.348633
8062.696777
8347.709961
8541.093750
8171.175781
8371.359375
8290.226562
8629.431641
8654.699219
8178.675781
8206.459961
8444.039062
8366.953125
8390.294922
8598.380859
8397.426758
8382.535156
8394.909180
8263.999023
8175.061523
7970.673828
8120.648438
8021.572266
8359.898438
8220.808594
7801.197266
8349.220703
8464.122070
8412.888672
7862.161133
8002.149414
8527.200195
8675.429688
8272.466797
7950.053711
8176.021484
8569.296875
8610.517578
7813.604492
8020.069336
8323.631836
7946.594238
8105.899414
8530.181641
8562.458984
8376.661133
7561.608887
8225.615234
7839.925781
7945.919922
8190.459473
8268.930664
8213.263672
8476.806641
8347.500000
8604.378906
8098.497070
8573.167969
8292.334961
8247.673828
8026.902832
8251.132812
8327.436523
8084.565430
8078.065918
8163.518066
8120.188477
7916.292969
8116.043945
8325.667969
8266.526367
8113.192871
8097.453125
8064.612305
8047.749023
8178.556641
8215.535156
7939.213379
8397.395508
8397.802734
8368.793945
8024.672852
8067.238281
7943.112305
7912.797852
8382.963867
7868.601562
8519.373047
7852.962891
8173.078125
8123.972168
8583.853516
8115.745117
8680.077148
8406.954102
8122.735352
7974.948730
8197.764648
8055.156250
8033.625977
8329.134766
7821.290039
7936.416992
8108.018555
8580.477539
8697.607422
7786.464844
7975.845703
8050.945312
8129.008789
7821.902344
7920.209961
8011.772461
7753.673828
8762.708008
8193.115234
8794.461914
7886.159668
8319.167969
8243.969727
7941.705566
8268.652344
7881.721191
8479.389648
8165.919922
8035.267578
8389.209961
8001.460938
8058.612305
7946.001953
8188.895508
8040.316895
7948.550781
7859.992188
8288.285156
8462.421875
8149.543945
7715.827637
8051.104004
8098.644043
8498.435547
8247.082031
8250.416016
8199.727539
8613.007812
8173.044922
8411.331055
7796.430664
8020.317871
8360.695312
8238.748047
7994.487793
8069.819336
8387.760742
7937.039551
8871.232422
8285.300781
7999.539551
8209.838867
8707.021484
8692.391602
8048.913086
8364.980469
8102.473633
8039.573242
8144.899902
8038.482422
8205.319336
8384.783203
8604.103516
8277.616211
8571.173828
7815.424805
8306.208984
8191.317383
8770.800781
8612.971680
8686.314453
8148.564453
8371.716797
8077.143066
8227.304688
8306.919922
8492.144531
8379.073242
9019.034180
8379.167969
8017.340332
8144.871094
8336.724609
8406.191406
8694.343750
8745.208984
8363.498047
8395.927734
8313.521484
8300.943359
8438.730469
8598.316406
8593.240234
8643.417969
8712.022461
8520.363281
8517.743164
9123.542969
8700.186523
8760.919922
8137.009766
8677.574219
8657.655273
8352.532227
8197.857422
7976.749512
8361.929688
8322.916992
8330.353516
8063.823242
8242.785156
8628.687500
8959.140625
8769.134766
8768.527344
8403.781250
8296.083984
8290.868164
8063.826172
8385.853516
8428.957031
8017.499023
8907.701172
8175.989746
8340.923828
8243.396484
7974.483398
8826.679688
8494.843750
8190.715820
8920.117188
8509.649414
8292.708984
8163.722168
8414.402344
8864.308594
8366.144531
8651.291016
8629.594727
8489.703125
8746.566406
8280.285156
8524.599609
8628.298828
8917.984375
8754.142578
9121.724609
8887.330078
8900.379883
7948.317383
8505.380859
8646.595703
8565.464844
8880.893555
8405.305664
9095.350586
8851.918945
8034.328613
8980.210938
8668.333008
8576.265625
8676.773438
8477.519531
8720.757812
8637.835938
8736.511719
8890.958984
8798.144531
8802.452148
8606.413086
8721.093750
8149.253906
7925.867188
8724.767578
7857.816406
8790.728516
8845.309570
8963.875000
8991.783203
8876.208984
9234.886719
8790.554688
8813.130859
8859.557617
8885.509766
9562.259766
8438.615234
8092.619141
8753.169922
8281.647461
7933.343750
8500.737305
8472.347656
8050.277344
8380.876953
7997.541992
8134.942383
8280.614258
8946.714844
8428.419922
9055.386719
8101.232422
9159.882812
8939.750000
8829.338867
8384.091797
9060.648438
8087.061523
8661.842773
8126.811523
8037.269531
8164.385742
8610.839844
8317.123047
8965.580078
7992.555664
8479.491211
8872.138672
8892.412109
8869.691406
8533.172852
9208.944336
8746.144531
8796.960938
8912.734375
8857.219727
9076.081055
8032.835449
8708.720703
9009.759766
8001.461914
8942.162109
8819.670898
8708.068359
8362.931641
8697.542969
8870.822266
9057.371094
9115.609375
8979.498047
8937.865234
9036.950195
9088.824219
8823.587891
8496.503906
8917.501953
8643.958984
8995.306641
8975.064453
8964.146484
8895.091797
8638.738281
9156.404297
8898.050781
8886.275391
9004.929688
8802.883789
8829.823242
8996.056641
8523.022461
9201.152344
8931.558594
8883.722656
8754.961914
8862.621094
8996.277344
9015.384766
9131.197266
8865.158203
8783.507812
8623.555664
8269.991211
9113.429688
8953.226562
9051.435547
8857.628906
9187.687500
```
