## Supplementary material for "Functional connectivity across the human subcortical auditory system using an autoregressive matrix-Gaussian copula graphical model approach with partial correlations": Code: roi-05_mean_ts.txt

```
9874.545898
9925.139648
9630.171875
9936.905273
9632.023438
9669.847656
9916.882812
9990.627930
9516.817383
9604.035156
9573.172852
9974.224609
9631.245117
9614.988281
9262.585938
9765.838867
9539.656250
9815.387695
10078.736328
10030.123047
9257.730469
9441.305664
9912.523438
9623.264648
9706.621094
9563.431641
9520.301758
9632.763672
9937.212891
9490.632812
9942.037109
10041.771484
9920.925781
9690.408203
10048.752930
9475.409180
10053.654297
9461.012695
9510.193359
9640.706055
9691.850586
9820.919922
9518.248047
10063.396484
9610.087891
9507.006836
9531.421875
9670.787109
10107.872070
9536.102539
9656.995117
9869.356445
9432.996094
9548.726562
9896.708008
9741.410156
9803.842773
9542.086914
9975.658203
9753.658203
9640.075195
9172.912109
10047.488281
9666.580078
9336.701172
9575.594727
9839.675781
9735.486328
9957.786133
9553.668945
9437.008789
9905.361328
9954.105469
9974.252930
10182.327148
9764.742188
9740.549805
9376.562500
9769.772461
9491.009766
9633.128906
9716.247070
9578.366211
9359.919922
10053.778320
9497.875977
9678.192383
9344.452148
9817.431641
9699.947266
9626.991211
9725.589844
9702.222656
9833.185547
9535.313477
9616.095703
9946.149414
10024.968750
9588.018555
9930.613281
9566.658203
9750.562500
9854.621094
9832.243164
9996.121094
9706.930664
9864.285156
9626.129883
10173.029297
9630.152344
9478.983398
9614.458984
9927.257812
9680.101562
10057.508789
10184.043945
9924.348633
9662.155273
9869.287109
9510.318359
9233.476562
9741.123047
9454.564453
9353.342773
9444.166992
9620.659180
9197.391602
9454.104492
9591.708008
9644.524414
9552.916016
9639.241211
9805.416016
9331.258789
9805.999023
9264.985352
9758.863281
9396.169922
9855.627930
9671.153320
9657.398438
9528.721680
9684.349609
9725.028320
9739.241211
9394.647461
9892.183594
9622.034180
9936.154297
9660.686523
9212.687500
9729.534180
8992.582031
9670.393555
9719.875000
9886.256836
9822.771484
9819.098633
9862.981445
9664.304688
9211.094727
9941.600586
9592.714844
9636.012695
9836.861328
9819.560547
9238.874023
9752.809570
9506.837891
9767.292969
9756.732422
9457.377930
10078.547852
9697.167969
9670.500977
9585.678711
9455.536133
9661.618164
9614.888672
9230.677734
9540.658203
9476.719727
9544.227539
9535.186523
9592.903320
9990.936523
9533.666992
9438.753906
9935.887695
9610.927734
9440.396484
9855.736328
9463.489258
9234.855469
9872.038086
9197.117188
9347.246094
9439.537109
10180.395508
9163.876953
9586.597656
9733.829102
9676.239258
9576.546875
9873.639648
9343.815430
9533.713867
9787.117188
9686.406250
9450.031250
9998.982422
9889.078125
9300.506836
9525.349609
9854.644531
9318.785156
9636.347656
9003.138672
9442.053711
9739.485352
9573.769531
9477.758789
9869.403320
9568.249023
9737.343750
9585.545898
9543.663086
9619.452148
9804.406250
9802.293945
9887.680664
9614.467773
9331.231445
9606.700195
9335.477539
9401.320312
9712.975586
9111.615234
9662.509766
9146.400391
9705.009766
10127.686523
9823.842773
9517.548828
9509.038086
9799.065430
9548.190430
9533.166992
10040.183594
9693.761719
10057.232422
9810.550781
10217.831055
9790.538086
9694.465820
9423.990234
9786.370117
9761.289062
10030.475586
9925.115234
9846.904297
9934.579102
9836.077148
9493.721680
9618.630859
9398.509766
10015.934570
9596.083984
9627.105469
9451.875977
9728.984375
9801.231445
9966.851562
9969.639648
9786.973633
9483.258789
9998.583008
9750.787109
9807.285156
9127.179688
9816.229492
9742.724609
9603.611328
9806.210938
9594.945312
9388.217773
9319.756836
9716.633789
9459.428711
9248.166992
9590.232422
9637.200195
9744.583984
9498.955078
9997.327148
9576.135742
9801.839844
9701.570312
9865.302734
9564.763672
9860.786133
9782.540039
10387.774414
9816.171875
10047.852539
9762.609375
9338.840820
9587.459961
10160.581055
9750.414062
9821.707031
9793.949219
9837.026367
9729.413086
9485.480469
10105.975586
9993.354492
9690.391602
9933.695312
9402.662109
9799.708008
9731.408203
9501.817383
9484.058594
10027.137695
9786.609375
9935.224609
9704.460938
9955.590820
9577.443359
9488.857422
9758.937500
9882.883789
9742.505859
9366.726562
9713.987305
9463.685547
9485.903320
9607.954102
9916.881836
9367.740234
9696.958984
9724.524414
10150.789062
9573.224609
9606.982422
9713.847656
9910.804688
9577.432617
9890.517578
9870.706055
9442.658203
9566.568359
9722.621094
9571.609375
9851.863281
9888.519531
9854.899414
9977.540039
9349.444336
9753.072266
9905.093750
9892.518555
10188.098633
9922.159180
9849.062500
10185.862305
10077.941406
9935.552734
10199.418945
9758.007812
9632.438477
9977.449219
9686.341797
9628.403320
9880.174805
10075.106445
9513.160156
9278.790039
9673.658203
9815.558594
9612.313477
9641.913086
9721.366211
9686.912109
9682.888672
9746.029297
10104.119141
9531.782227
9522.530273
9400.906250
9631.951172
9348.339844
9650.419922
9627.245117
9455.740234
9861.751953
9817.139648
9835.397461
10069.638672
9789.356445
9451.744141
9541.161133
9633.041016
9275.956055
9682.551758
9387.984375
9713.389648
9459.486328
9673.867188
9550.528320
9294.708008
9042.278320
9520.187500
9709.628906
9739.502930
9485.019531
9315.325195
9723.324219
9358.832031
10081.251953
9757.051758
9383.595703
9866.031250
9865.982422
9784.346680
9549.788086
9953.225586
9649.089844
9464.811523
9609.957031
9962.280273
9168.001953
9354.805664
9585.578125
9314.056641
9762.678711
9671.247070
9869.543945
10062.800781
9591.906250
9837.250000
9571.132812
9613.268555
9673.673828
9630.074219
9511.823242
9356.999023
9852.686523
9602.081055
9637.452148
9655.992188
9578.494141
9781.922852
9386.921875
9292.403320
9641.244141
9672.213867
10072.430664
10071.665039
9772.976562
9726.011719
9600.605469
9272.127930
10030.924805
10091.927734
9753.791992
9478.303711
9668.664062
9794.373047
9958.246094
10149.610352
9968.282227
9746.218750
9897.664062
9935.408203
9815.084961
9407.418945
10017.033203
9950.492188
9895.583008
9592.535156
9908.940430
9632.537109
9697.531250
9634.058594
9982.739258
9600.117188
9639.028320
9643.183594
9721.419922
9530.821289
9545.264648
9555.763672
9955.900391
10018.735352
10017.698242
9651.766602
9879.187500
9327.288086
9729.063477
9933.141602
9613.949219
9379.305664
9687.844727
9968.124023
9382.924805
9775.792969
9952.034180
9585.131836
9845.169922
9712.646484
9730.112305
9915.008789
9564.738281
9718.932617
9964.978516
9614.459961
9964.364258
9956.580078
9734.388672
9999.206055
9737.297852
9524.732422
9744.415039
10008.980469
9648.287109
9704.424805
10047.250000
9454.656250
9518.695312
9754.962891
9350.144531
9811.211914
9741.062500
9570.953125
9469.465820
9527.143555
9616.582031
9950.091797
9824.944336
9961.298828
9854.066406
9811.967773
10078.361328
10052.407227
9877.397461
9616.953125
9856.775391
10077.885742
10221.577148
9797.277344
9871.700195
9874.190430
9474.774414
9601.005859
9744.990234
9888.427734
9901.788086
9875.381836
10148.919922
9610.750000
9720.873047
9833.309570
10055.706055
9850.564453
10388.148438
10360.000000
9940.760742
10136.884766
9837.783203
10108.574219
10167.300781
10063.966797
10025.284180
10251.462891
10148.714844
10155.111328
9911.683594
9887.541016
9620.583008
9892.344727
10013.771484
10573.611328
10053.969727
9759.764648
10350.634766
10144.269531
10151.146484
9988.421875
10055.590820
10224.479492
9941.708984
10424.857422
10302.807617
9983.276367
9917.327148
9982.870117
9919.306641
10176.148438
10373.700195
9957.672852
10137.904297
10290.370117
10047.784180
10349.573242
10074.189453
10248.408203
10528.774414
10180.664062
10197.237305
10248.887695
10429.653320
10469.602539
10211.273438
10071.289062
10196.604492
9844.588867
10009.136719
9957.809570
10289.274414
10144.457031
10162.314453
9921.955078
10320.014648
10230.540039
10164.002930
10002.088867
10289.766602
9861.250000
10100.318359
10275.931641
10299.824219
10324.148438
10108.541016
10061.483398
10167.223633
10037.856445
10235.500977
10078.927734
10143.981445
9838.816406
10125.902344
10191.164062
10151.861328
9946.245117
10174.883789
10184.524414
10285.436523
10242.254883
10317.139648
10061.136719
10190.750000
9968.040039
10218.683594
9923.001953
9993.602539
10195.224609
10118.915039
10137.194336
9961.018555
10169.306641
9911.555664
10065.377930
10287.525391
10107.285156
10053.383789
10207.018555
10206.722656
9968.200195
9953.029297
10309.875000
10171.402344
10266.751953
10301.323242
10453.653320
10275.384766
10231.124023
10152.346680
10615.641602
10087.708008
10303.613281
10005.924805
10032.378906
10065.378906
10052.247070
9850.987305
10430.721680
10077.730469
10150.760742
9866.062500
10048.982422
10391.387695
10343.187500
10032.719727
10383.081055
10174.502930
9778.787109
10419.494141
10062.509766
9767.679688
10509.027344
9937.842773
10051.265625
10234.559570
10131.004883
10183.816406
10016.117188
10107.966797
10311.785156
10473.684570
10342.709961
10230.546875
10087.093750
10158.328125
10023.433594
10311.822266
9991.401367
10351.322266
10136.816406
10828.117188
10034.498047
10252.017578
10480.468750
10301.896484
10215.731445
10204.981445
9839.266602
10091.232422
10036.928711
10290.205078
9958.654297
10180.414062
9791.576172
10251.463867
10262.530273
10266.982422
9836.018555
10444.181641
10224.883789
10092.716797
9974.595703
10002.672852
10079.038086
9899.493164
9846.355469
10200.596680
9920.231445
9777.510742
10099.526367
10214.290039
10109.261719
9976.316406
10441.025391
10089.157227
10084.235352
10150.231445
10147.048828
10357.526367
10142.738281
10350.989258
10139.672852
10036.655273
10423.150391
10138.346680
10100.298828
10166.368164
10261.138672
9915.762695
10069.683594
10013.254883
10330.538086
10123.794922
10125.197266
10080.781250
10089.643555
10286.724609
10482.419922
10061.270508
10465.871094
10580.638672
10329.362305
10173.407227
9578.463867
10266.100586
10088.494141
10336.919922
10197.093750
10682.588867
10196.118164
10700.213867
10378.386719
10185.045898
10081.408203
10133.535156
10109.685547
10344.201172
10346.467773
10035.032227
9625.075195
9907.271484
10175.257812
10230.563477
10337.985352
10348.583984
10489.166992
10359.867188
10210.610352
10269.477539
10037.986328
10460.350586
9995.804688
10648.268555
10504.975586
10326.328125
10146.096680
10329.768555
10506.769531
10121.744141
10306.214844
9854.523438
10303.377930
10241.000000
10052.981445
10256.520508
10223.915039
10227.329102
10220.063477
10141.379883
10273.244141
10158.604492
10274.890625
10153.906250
10389.652344
10370.740234
10239.973633
9956.716797
10211.461914
10470.259766
10156.226562
9941.956055
9905.072266
9903.303711
10155.250977
9816.048828
10257.083008
9974.282227
10331.620117
10169.750977
10353.050781
9995.435547
10205.532227
10151.794922
10214.819336
10434.043945
9978.000000
9977.026367
9857.833008
9773.563477
10120.461914
9600.318359
9881.678711
10008.523438
10344.189453
9932.966797
9908.232422
10532.708984
9961.856445
10253.760742
10604.915039
10137.616211
9999.797852
9625.921875
10397.724609
9688.890625
10146.725586
10237.589844
10216.682617
9809.733398
10607.399414
10177.047852
9855.606445
9913.921875
10191.160156
9707.947266
10005.803711
9817.845703
9595.959961
9665.207031
9996.365234
10223.867188
9893.626953
10029.835938
10167.328125
10508.801758
9932.576172
9643.371094
10601.991211
10122.074219
9782.173828
```
