## Supplementary material for "Functional connectivity across the human subcortical auditory system using an autoregressive matrix-Gaussian copula graphical model approach with partial correlations": Code: roi-06_mean_ts.txt

```
7900.989258
7896.893066
8132.632812
8367.707031
7889.583984
7828.578613
7981.948242
8186.759277
7811.736328
8015.226562
8008.035156
7997.581055
7831.456055
7718.750000
8026.006836
8173.490234
7889.150391
8213.630859
8046.476562
8381.208984
8068.896973
8065.314453
8201.668945
7973.989258
7871.145508
7975.305664
8313.934570
7708.033203
7882.503418
8126.463867
7852.318359
7472.914551
7886.017090
8137.911133
8034.508789
7864.833496
7759.122070
8234.978516
7831.091309
7745.558105
8123.437012
8096.478516
7923.980469
7890.147461
8340.857422
8205.478516
8226.342773
7726.291504
8282.230469
8207.232422
7653.286133
7952.000488
7937.824707
7846.059082
7820.904297
8148.559082
7856.673340
8098.634277
8118.694336
7954.920410
8047.667969
8330.574219
8089.998535
8006.514160
7995.356934
8021.375977
7927.689453
8068.171875
8200.286133
7895.213379
7946.892578
8410.407227
8357.124023
7928.716797
8082.335938
8057.864746
8150.757812
7956.145508
8197.069336
7837.926758
8208.641602
8007.265625
8109.864258
7648.088379
8079.103516
7779.922852
8004.633789
8029.971680
7814.079102
7762.800781
8163.944336
8225.330078
7864.625000
7914.945312
7952.269531
7894.024414
8040.663086
8304.653320
8058.976562
8268.199219
8068.953613
7973.128906
7869.091797
7907.891602
8273.225586
8035.114258
8240.289062
8040.428711
8232.450195
8026.304199
8107.651367
8360.019531
7949.432129
7745.467773
8182.835938
7900.963867
7781.076660
8142.024414
8151.823242
7529.483887
7920.986816
8080.090332
7868.038574
7776.458008
8304.073242
7944.536133
8166.089355
8215.255859
7817.136719
7624.755859
8056.967285
8232.038086
7821.527344
8152.633301
8185.826172
8263.261719
7886.222168
7849.499023
7928.822754
8234.724609
7753.799805
7884.123047
8088.334473
7643.122070
7794.838867
8017.349609
8170.937500
7953.104492
7778.526367
8092.060547
7823.822754
7551.467773
8014.005859
8072.970703
7566.563477
8009.070312
7843.653320
7746.046875
8204.525391
8043.367676
7817.176758
7869.358887
7901.094727
7783.401367
8129.293945
8149.154297
7878.102539
7848.222168
8157.195801
7603.309570
8237.363281
8288.708008
7790.477539
7931.643066
8383.130859
8175.528320
7846.403809
7573.876953
8030.149414
8011.510742
7445.187988
7706.213379
7941.293457
7707.682129
7552.993652
8010.082031
7803.030762
7907.675781
7873.913086
7826.675293
7772.450195
8013.782227
7800.639648
7857.852051
8072.962402
7939.468750
7842.443848
7947.459961
7960.767578
7915.160156
8108.026855
7971.324707
7802.558594
7721.540527
7770.809570
7703.699219
7858.449219
7590.252441
7629.348633
8083.719238
8168.023438
7544.423340
7885.966797
8371.736328
8181.861816
7794.366211
8058.536133
8137.112793
7976.766602
7711.668945
8179.770020
7747.649414
7999.794922
8295.140625
8069.124023
7725.457031
7890.206543
7720.555176
7935.842285
7900.540039
7904.625000
7902.667480
7759.269531
7574.669922
7840.961914
7794.848633
7350.824219
7496.372559
8103.035156
7577.347656
7204.140137
7509.023926
7888.556641
7802.248047
7607.821777
7924.520996
8107.857422
7720.860840
7698.266113
7881.221680
7555.385742
7471.008301
7565.649902
7718.818848
7654.716797
7643.185059
7701.266113
7599.727539
7977.346191
8029.145508
7635.609375
7661.111816
7617.292969
7507.457520
7598.974609
7876.184570
7452.793945
7521.072266
7695.552734
7582.593262
7728.772949
7624.815430
7652.166504
7918.949707
7666.006836
7503.705566
7856.208496
7867.676270
7752.105469
7430.980469
7743.910156
7754.488770
7480.955078
7359.965332
7786.815430
7409.577637
7572.007812
7609.436523
7422.405273
7599.576660
7294.801758
7351.518555
7650.739746
7531.531250
7499.491211
7322.883301
7235.844238
7428.096191
7600.758789
7621.651367
7654.314453
7679.424805
7989.115234
7890.351074
7828.642578
7965.366699
7617.039062
7727.980469
7777.766602
7497.014160
7764.910156
7830.534180
7710.956543
7843.413086
7831.491699
7907.077148
7712.094238
8123.445801
7860.616699
7555.405762
7734.615723
7654.925781
7832.452637
7727.798340
7789.460938
7946.743164
7526.539062
7725.193359
7976.642578
8094.229492
7741.566895
7640.875000
7573.625488
7504.111328
7853.062012
7758.703613
7419.431152
7827.441406
7742.095703
7512.871582
8077.476562
7757.090820
7774.045410
7523.623047
8057.218750
7820.223145
7761.767578
7812.052734
8018.374512
8010.443848
8211.253906
8232.625000
8090.564941
8033.501465
8331.328125
8024.366211
7744.529297
8250.277344
8165.132324
7915.181641
8106.818359
8563.736328
8295.063477
8093.345703
8508.390625
8208.197266
7972.259766
8248.924805
8324.807617
8340.510742
7912.971680
8665.249023
8455.820312
8031.212402
8237.097656
8386.055664
7874.575684
8195.589844
8339.656250
8075.472656
7980.323242
8360.821289
8099.415039
7869.228027
8425.378906
8148.448242
8209.819336
8014.884277
7349.865234
7894.314453
7647.054199
7859.417969
7663.714355
7634.212891
7718.632324
7834.035156
7826.510742
7792.213867
7719.772949
7898.564453
7702.797363
7616.430176
7718.968262
7872.916504
7661.191406
7652.488281
7738.439941
7797.433594
7753.360352
7818.447266
7922.557129
7750.292480
7569.912109
7884.466309
7890.526367
7745.116699
7850.622070
7909.078125
7854.347656
7990.691406
8024.791504
7515.894043
7817.040039
7770.711914
7849.219238
7898.555176
8135.145508
8075.283203
7959.881836
8458.835938
8307.798828
7973.901367
8190.482910
8360.331055
8146.734863
7612.231934
8261.987305
8548.664062
7995.679199
8250.314453
8464.162109
8157.413574
8436.297852
8355.000000
8085.194336
8124.730957
8326.052734
8043.623535
8227.453125
8065.488770
8212.505859
7844.263184
8547.754883
8455.175781
8230.333008
7980.456055
8251.132812
8154.015137
8191.675781
7904.020996
8121.704590
8416.302734
8285.893555
8105.576660
8093.324219
7966.542480
8318.930664
8336.279297
8143.784180
8021.918945
8013.171387
7916.058105
8201.771484
8065.995117
8120.929688
8428.965820
8253.160156
8261.377930
8415.042969
7970.380371
8011.890625
8380.829102
8178.306152
8080.517578
8448.255859
7970.696289
8012.972656
8232.836914
8263.494141
8065.728027
8136.883789
8376.955078
8077.668945
8220.537109
8135.816406
8092.810059
8012.164551
7869.930176
8065.963867
8007.671387
7954.574707
8152.166016
8407.134766
7871.053711
8140.763184
8372.274414
7766.281250
8037.893066
8328.137695
8251.421875
8542.155273
8167.004395
8097.384277
8275.716797
8358.452148
8238.095703
8248.269531
8254.931641
8046.739746
8027.105469
8585.855469
8183.587891
8156.020508
7993.827148
8351.742188
8322.745117
8017.452148
8515.685547
8373.319336
7998.469727
8292.887695
8373.965820
8308.761719
8137.591309
8390.157227
8227.954102
8505.911133
8077.626953
8323.423828
8155.050293
8136.236328
8145.026367
8236.154297
8364.615234
8347.541992
8303.040039
8126.940918
8261.885742
8111.915527
8596.659180
8436.232422
8345.783203
8185.340332
8041.685059
8399.033203
8293.568359
8192.117188
8297.525391
8166.941895
8339.423828
8174.134766
8445.181641
7973.302246
8133.739746
7879.440918
8010.225586
8424.267578
8304.848633
8078.237793
8555.742188
8432.916016
8514.086914
8334.598633
8253.391602
8207.940430
8273.287109
8258.974609
8204.849609
8026.589355
8128.929688
7878.576172
8017.257812
8375.576172
8048.381348
8267.440430
8087.639648
8046.371582
7860.921875
7949.048340
8209.596680
8116.791016
8221.158203
8247.130859
8535.929688
8369.427734
8590.896484
8378.348633
8380.764648
8221.995117
8347.386719
8111.027344
7657.370605
7974.229492
7714.165039
8336.929688
8100.089844
8084.758301
8034.932617
8277.410156
8286.831055
8556.601562
8296.493164
8323.920898
8301.057617
8163.358398
8246.069336
8274.085938
8182.131348
8296.471680
8060.252930
8241.145508
8151.935059
8325.199219
8278.952148
8281.186523
8147.274414
8176.726074
8090.560547
7804.135254
7705.135742
7834.870605
7893.515625
8038.144531
8187.764160
7975.646484
8061.243164
8308.119141
8597.970703
8623.878906
8479.312500
8277.984375
8489.965820
8411.846680
8301.789062
8387.038086
8211.347656
7844.590820
8031.391602
7914.305664
7887.214844
7811.150391
8051.271484
7982.491699
7950.491699
8066.528320
7858.158203
7937.466309
8237.746094
8214.531250
8272.194336
8328.355469
8317.138672
8550.828125
8095.841797
8286.131836
8128.897461
8113.130859
8055.434570
7780.074219
8014.462891
7912.878906
7982.207520
8191.320312
8135.404297
8167.359863
8477.838867
8383.883789
8380.188477
8251.475586
8367.486328
7956.123535
7732.583984
7978.011719
7834.859375
7877.260254
7875.682129
7916.766602
8206.564453
8234.000977
7915.489258
7859.469238
8212.958008
8138.600586
7940.646484
7962.227539
7803.426758
7950.483398
7927.613770
8152.991211
8002.125977
8137.095703
8102.752441
8001.982910
8131.798828
8206.410156
8218.397461
8264.196289
7939.667969
7960.915039
7842.975586
8198.542969
7866.289062
7975.403320
7659.098145
7812.270020
7444.489746
7869.726562
7793.206543
8097.394043
8031.065430
8396.988281
8292.802734
8328.937500
8335.285156
8189.187012
8323.302734
8076.249023
7824.019043
7967.497559
7753.047852
7592.157227
7363.025391
7736.442383
7586.911133
7530.639648
7914.834961
8032.078125
8195.458984
8291.346680
8216.758789
8178.943359
8311.078125
8169.364746
8234.093750
7792.450195
7796.512695
7838.622070
7597.648438
7779.515137
8225.963867
7895.816406
7723.454102
7604.817871
8105.130371
7802.077148
8064.791016
8343.174805
7836.584473
8079.158203
7720.734863
7874.836426
7838.390625
7573.904297
8247.727539
7890.195801
7729.932617
7815.110840
8108.633789
7666.202148
7705.453613
7931.003906
7900.232422
8142.413086
7752.884766
8035.364746
7870.958496
8230.367188
8062.848633
8190.959961
7852.752441
8052.366699
7814.349609
7912.071777
7193.789551
7627.354492
7722.590820
7535.508789
8323.625977
8075.149414
8449.377930
8493.982422
8445.269531
8006.884766
8296.138672
8148.047852
8166.475098
7586.036133
7947.274414
7518.105469
7550.991211
7727.889160
7907.753418
7888.661133
7859.907715
8209.148438
8142.114258
8485.836914
8026.110840
8517.762695
8209.888672
8258.915039
8262.429688
8254.104492
8281.253906
8552.687500
7992.200684
8294.848633
8207.922852
8027.062500
8032.360840
7796.910156
7789.201660
7786.109863
7364.766602
7523.820801
7797.084961
8325.834961
8297.237305
7997.483398
8165.040039
8183.698242
8292.479492
8211.060547
8209.375000
8176.064453
8274.481445
8197.101562
7960.931641
8043.155273
7935.871582
7884.844238
7702.466309
7458.152832
7899.594727
7759.005859
7903.453125
7922.857422
8445.225586
7977.665039
8213.774414
8732.972656
8065.183594
8146.890137
7826.072754
8195.632812
7830.978027
7863.290527
7356.975586
7523.584961
7731.538086
7720.881348
7142.703613
7795.344238
7839.464844
7568.254883
7489.335938
8040.845703
7705.438965
8234.424805
8192.938477
8061.556152
7643.059570
7322.523926
7874.035156
7520.226562
7663.342773
8023.164551
7717.651367
7392.849121
7848.309082
7476.590820
7655.010742
6726.783203
7459.465332
7426.770508
7395.846680
7268.871094
7371.066895
7526.043457
7354.991211
7601.209473
7918.853516
7752.204102
8288.903320
7954.429199
7928.251465
7968.196289
8196.979492
7910.836914
8044.001953
```
