## Supplementary material for "Functional connectivity across the human subcortical auditory system using an autoregressive matrix-Gaussian copula graphical model approach with partial correlations": Code: roi-07_mean_ts.txt

```
8718.300781
8565.140625
8639.170898
8675.771484
8777.578125
8650.418945
8617.661133
8760.383789
8728.902344
8630.819336
8465.618164
8522.073242
8504.980469
8318.407227
8611.555664
8711.290039
8446.357422
8715.886719
8553.748047
8730.708984
8332.731445
8429.712891
8691.458984
8552.731445
8566.438477
8252.936523
8530.386719
8656.155273
8479.693359
8544.978516
8642.704102
8699.642578
8307.930664
8221.896484
8446.041016
8345.785156
8441.364258
8456.011719
8182.189453
8390.153320
8481.869141
8831.553711
8817.243164
8495.149414
8681.699219
8951.105469
8491.179688
8606.950195
8889.485352
8439.371094
8368.346680
8672.542969
8580.948242
8366.995117
8576.437500
8471.352539
8412.136719
8412.910156
8430.354492
8619.949219
8489.343750
8625.852539
8828.774414
8341.989258
8295.399414
8558.761719
8407.529297
8659.842773
8821.139648
8645.530273
8500.583984
8667.151367
8650.936523
8543.620117
8980.560547
8706.443359
8533.944336
8323.759766
8705.180664
8379.518555
8284.602539
8736.240234
8381.773438
8316.056641
8570.745117
8308.782227
8195.969727
8291.546875
8566.190430
8253.071289
8539.270508
8472.475586
8396.202148
8624.738281
8670.988281
8460.025391
8664.952148
8845.259766
8462.563477
8788.338867
8722.067383
8892.461914
8376.682617
8492.122070
8770.093750
8651.063477
8501.963867
8431.730469
8757.420898
8620.946289
8582.459961
8687.545898
8373.971680
8383.220703
8453.269531
8382.496094
8684.038086
8255.705078
8598.860352
8562.282227
8268.834961
8514.356445
8609.453125
8451.302734
8548.318359
8630.349609
8260.202148
8545.295898
8431.060547
8357.256836
8485.621094
8382.852539
8380.218750
8205.552734
8764.240234
8779.036133
8521.851562
8776.378906
8611.365234
8809.938477
8629.158203
8663.107422
8413.121094
8588.588867
8416.430664
8444.036133
8343.218750
8318.246094
8416.964844
8188.456055
8194.241211
8589.953125
8257.502930
8083.923828
8567.351562
8200.219727
8446.885742
8608.541992
8478.658203
8175.651855
8385.430664
8384.459961
8173.339355
8469.610352
8523.663086
8381.449219
8679.431641
8431.926758
8427.159180
8619.078125
8461.386719
8592.674805
8417.042969
8623.906250
8423.368164
8375.458984
8440.071289
8545.815430
8439.763672
8200.297852
8443.873047
8482.329102
8482.802734
8544.597656
8359.416016
8433.268555
8598.690430
8292.113281
8472.456055
8500.091797
8278.984375
8266.042969
8465.074219
8349.440430
8357.821289
8589.340820
8309.865234
8580.772461
8497.058594
8405.324219
8344.332031
8414.673828
8531.516602
8361.330078
8214.832031
8251.447266
8368.165039
8205.538086
8167.512207
8274.861328
8487.302734
8508.360352
8397.593750
8743.892578
8265.398438
8322.027344
8432.936523
8452.238281
8404.055664
8530.541016
8698.800781
8487.518555
8372.623047
8469.282227
8854.520508
8382.494141
8097.643555
8317.199219
8472.305664
8117.133301
8469.630859
8456.370117
8551.638672
8213.761719
8205.038086
8339.360352
8505.316406
8569.387695
7946.724609
8326.863281
8182.248047
8478.750000
8302.294922
8493.136719
8152.711426
8364.886719
8390.386719
8364.639648
8449.128906
8597.029297
8325.121094
8164.235840
8360.637695
8218.695312
8433.613281
8320.717773
8372.440430
8303.885742
8597.923828
8773.008789
8372.506836
8690.275391
8455.514648
8534.309570
8465.955078
8587.875977
8324.369141
8434.743164
8573.516602
8495.973633
8080.280762
8180.994141
8754.904297
8354.290039
8649.482422
8338.305664
8527.108398
8552.722656
8405.396484
8433.399414
8432.528320
8373.494141
8331.333008
8372.856445
8006.523438
8200.839844
8086.390137
8328.073242
8340.753906
8194.791992
8386.815430
8284.872070
8563.158203
8263.516602
8429.578125
8568.928711
8158.707520
8675.185547
8481.248047
8342.672852
8320.191406
8646.131836
8514.789062
8483.240234
8085.886230
8445.865234
8267.881836
8495.663086
8552.567383
8271.117188
8578.979492
8546.478516
8491.185547
8429.311523
8561.602539
8720.788086
8394.118164
8495.261719
8526.714844
8112.204590
8281.167969
8378.395508
8238.371094
8534.130859
8533.477539
8377.058594
8696.100586
8623.060547
8376.835938
8103.777832
8205.282227
8085.398926
8336.004883
8244.747070
8420.579102
8706.102539
8682.729492
8574.086914
8416.837891
8039.093262
8451.663086
8554.584961
8502.098633
8281.284180
8563.662109
8375.299805
8350.697266
8528.538086
8611.535156
8781.566406
8648.519531
8713.832031
8566.621094
8492.338867
8720.568359
8647.793945
8312.271484
8494.171875
8483.285156
8775.362305
8659.731445
8752.795898
8769.081055
8400.146484
8744.482422
8265.186523
8491.103516
8531.111328
8913.889648
8472.393555
8470.149414
8761.958008
8781.973633
8496.484375
8433.878906
8446.854492
8269.653320
8436.256836
8543.289062
8320.203125
8519.959961
8459.177734
8568.936523
8549.788086
8353.212891
8573.772461
8410.215820
8366.030273
8265.474609
8224.097656
8344.678711
8215.616211
8367.423828
8444.069336
8375.579102
8368.251953
8731.741211
8614.488281
8179.976074
8453.711914
8419.602539
8208.084961
8216.147461
8421.499023
8384.422852
8319.313477
8525.686523
8697.402344
8356.582031
8238.167969
8336.282227
8518.079102
8202.974609
8298.030273
8315.930664
8452.567383
8607.532227
8517.875977
8552.042969
8349.606445
8324.891602
8218.190430
8347.691406
8668.542969
8576.088867
8347.926758
8387.611328
8691.843750
8348.736328
8821.740234
8627.063477
8635.616211
8600.683594
8738.547852
8563.281250
8365.988281
8512.165039
8577.217773
8360.263672
8574.561523
8783.681641
8416.569336
8500.996094
8543.358398
8597.019531
8447.952148
8472.283203
8420.993164
8511.173828
8424.602539
8360.050781
8492.294922
8217.391602
8822.140625
8463.906250
8158.782715
8566.202148
8626.508789
8438.053711
8612.160156
8474.270508
8373.944336
8548.014648
8634.089844
8413.916016
8397.621094
8661.272461
8516.930664
8580.353516
8295.300781
8605.027344
8546.188477
8543.184570
8443.353516
8558.987305
8640.053711
8214.338867
8630.295898
8601.830078
8252.461914
8506.592773
8776.940430
8413.553711
8569.250000
8558.889648
8277.507812
8378.492188
8865.133789
8345.423828
8184.901855
8644.230469
8344.466797
8417.836914
8533.592773
8699.383789
8599.686523
8554.969727
8463.053711
8353.894531
8341.519531
8480.687500
8490.887695
8473.072266
8284.558594
8508.516602
8985.860352
8477.702148
8683.116211
8494.412109
8461.883789
8327.008789
8653.383789
8576.249023
8411.774414
8364.015625
8351.772461
8372.314453
8585.108398
8344.869141
8772.843750
8603.147461
8555.007812
8438.223633
8308.758789
8802.436523
8827.139648
8395.883789
8824.752930
8903.987305
8645.409180
8484.967773
8700.165039
8632.896484
8378.233398
8808.284180
8795.034180
8413.506836
8308.687500
8613.346680
8432.163086
8563.332031
8688.618164
8468.014648
8631.524414
8383.194336
8570.350586
8367.980469
8590.180664
8544.598633
8821.604492
8524.709961
8536.593750
8417.402344
8669.112305
8862.336914
8654.656250
8462.555664
8782.792969
8372.782227
8714.065430
9087.924805
8853.945312
8677.063477
8427.206055
8548.886719
8676.862305
8391.287109
8353.489258
8705.615234
8623.607422
8520.039062
8755.847656
8888.983398
8463.500977
8582.726562
8562.089844
8694.708008
8576.573242
8468.665039
8325.738281
8470.431641
8781.155273
8711.973633
8835.116211
8618.886719
8705.297852
8556.270508
8542.747070
8195.780273
8584.503906
8627.188477
8534.320312
8602.496094
8795.233398
8765.241211
8647.983398
8886.897461
8989.824219
8648.502930
9040.043945
8368.164062
8523.509766
8601.171875
8304.238281
8346.734375
8271.135742
8561.313477
8866.738281
8761.754883
8629.019531
8459.933594
8823.155273
8299.958008
8468.631836
8697.530273
8305.810547
8613.844727
8586.639648
8615.471680
8510.065430
8593.694336
8778.584961
8697.741211
8488.089844
8734.325195
8758.216797
8267.056641
8738.262695
8623.563477
8674.494141
8527.639648
8496.892578
8634.162109
8628.336914
8695.274414
8418.465820
8655.660156
8320.860352
8879.769531
8498.458984
8585.204102
8732.366211
8554.786133
8606.043945
8794.876953
8258.323242
8588.249023
8537.792969
8280.899414
8530.685547
8893.671875
8508.717773
8280.191406
8384.931641
8400.207031
8769.863281
8368.418945
8467.013672
8445.670898
8514.271484
8526.330078
8624.928711
8520.199219
8597.082031
8501.584961
8661.133789
8536.669922
8564.823242
8497.000977
8464.538086
8713.076172
8457.022461
8555.606445
8288.358398
8458.695312
8775.852539
8498.520508
8502.355469
8440.363281
8737.447266
8420.549805
8514.962891
8585.672852
8505.455078
8399.535156
8568.793945
8607.843750
8409.797852
8545.802734
8673.759766
8573.478516
8592.493164
8910.563477
8518.930664
8792.433594
8477.578125
8421.519531
8579.700195
8549.699219
9002.602539
8637.789062
8283.093750
8377.101562
8522.108398
8522.782227
8454.069336
8469.741211
8578.514648
8353.077148
8511.096680
8570.541016
8697.675781
8675.875000
8497.426758
8542.243164
8749.335938
8636.486328
8377.186523
8775.596680
8421.512695
8624.941406
8823.579102
8633.301758
8574.985352
8736.202148
8622.281250
8697.485352
8351.977539
8703.601562
8634.323242
8192.162109
8329.302734
8421.631836
8206.955078
8217.855469
8500.477539
8644.142578
8457.067383
8340.243164
8848.811523
8384.284180
8645.344727
8662.746094
8728.112305
8532.666992
8239.095703
8548.534180
8510.382812
8571.441406
8449.370117
8718.623047
8371.620117
8759.902344
8420.976562
8624.944336
8610.084961
8433.440430
8702.688477
8451.874023
8417.902344
8530.468750
8570.378906
8298.622070
8340.354492
8565.887695
8660.718750
8494.275391
8694.352539
8615.825195
8510.727539
8237.347656
8301.406250
8626.687500
8294.489258
8360.296875
8580.264648
8484.417969
8756.457031
8413.351562
8521.348633
8651.621094
8541.202148
8379.908203
8658.139648
8237.258789
8380.569336
8279.374023
8800.534180
8395.875977
8586.172852
8687.860352
8573.996094
8682.621094
8543.357422
8232.086914
8373.692383
8277.928711
8312.256836
8347.006836
8348.343750
8508.607422
8316.356445
8311.338867
8363.261719
8385.730469
8559.165039
8453.561523
8749.521484
8202.197266
8932.760742
8575.725586
8553.956055
8635.648438
8738.500977
8672.124023
8659.398438
8738.856445
8628.956055
8584.280273
8451.413086
8309.557617
8294.330078
8622.256836
8518.672852
8412.536133
8264.970703
8303.307617
8535.262695
8537.915039
8766.035156
8827.682617
8665.315430
8633.285156
8766.558594
8531.318359
8617.866211
8733.577148
8420.011719
8535.269531
8694.767578
8586.183594
8581.332031
8410.198242
8431.269531
8471.163086
8237.883789
8311.613281
8593.654297
8572.194336
8532.255859
8734.292969
8721.666992
8371.030273
8542.508789
8818.230469
8502.045898
8272.305664
8540.711914
8812.472656
8162.450195
8066.120605
8375.264648
8507.196289
8274.857422
8341.259766
8685.707031
8666.243164
8539.723633
8641.121094
8450.186523
8648.463867
8339.722656
8476.969727
8415.855469
8314.958008
8361.279297
8536.089844
8566.872070
8526.237305
8572.295898
8563.468750
8314.139648
8077.531250
8479.268555
8476.254883
8094.884766
8297.768555
8404.541016
8413.248047
8566.795898
8420.595703
8499.702148
8597.953125
8413.633789
8318.332031
8649.750000
8862.933594
8306.923828
8439.667969
8456.180664
```
