## Supplementary material for "Functional connectivity across the human subcortical auditory system using an autoregressive matrix-Gaussian copula graphical model approach with partial correlations": Code: roi-08_mean_ts.txt

```
11480.917969
11001.699219
11174.230469
11283.597656
11250.077148
10938.535156
11047.993164
11369.418945
11252.345703
11027.528320
10934.927734
11120.718750
11164.608398
10904.940430
11077.318359
11221.539062
11069.489258
11066.618164
11034.562500
11313.339844
11224.628906
11070.197266
10913.290039
11364.943359
11077.550781
10956.530273
11051.513672
11144.900391
11032.304688
11076.128906
11268.334961
11306.229492
11075.099609
10976.904297
11088.827148
11084.045898
10856.202148
11175.862305
11199.131836
11027.988281
11003.900391
11284.799805
11269.602539
10921.937500
11178.602539
11256.378906
11160.697266
10975.408203
11245.409180
11267.232422
11070.300781
10902.408203
11231.283203
11085.508789
10935.874023
11314.104492
11110.894531
11011.646484
10994.490234
11356.426758
10916.833008
11207.951172
11405.443359
11158.892578
11108.523438
11159.864258
11001.597656
10852.024414
11200.402344
11209.516602
11025.719727
10994.541992
11233.937500
11276.142578
11044.583984
11331.558594
11246.009766
11087.829102
11032.244141
11109.143555
10764.781250
11228.388672
11082.970703
10993.001953
11091.716797
11241.614258
10914.825195
11167.763672
11185.159180
11046.448242
11058.256836
11180.208008
11187.399414
10872.811523
11292.071289
11181.121094
10994.020508
11140.205078
11079.216797
10991.122070
11025.971680
11098.409180
11057.133789
11049.798828
11049.309570
11138.466797
10902.229492
11142.389648
11058.334961
11094.282227
10935.618164
11103.262695
11159.416016
10921.200195
11171.270508
11160.869141
11036.617188
10902.949219
11378.335938
11134.111328
10942.525391
11170.001953
11130.693359
10926.106445
10989.164062
11188.017578
11028.993164
11236.481445
11253.686523
11043.883789
10988.065430
11184.391602
11216.264648
10946.556641
11177.035156
11294.127930
11179.762695
11166.168945
11052.393555
11423.216797
11165.285156
11106.497070
11193.177734
11289.659180
11044.413086
11100.292969
11185.092773
11251.988281
10913.679688
11204.706055
11278.418945
10984.105469
11190.799805
11239.175781
10931.689453
11118.048828
11257.624023
10989.130859
11181.107422
11277.975586
11078.195312
11221.887695
11460.094727
11053.326172
11039.174805
11340.372070
11123.798828
11189.329102
11383.048828
11128.154297
11311.842773
11282.964844
11451.482422
11115.957031
11327.387695
11326.174805
11471.524414
11176.719727
11264.291016
11290.503906
11142.814453
11013.760742
11377.193359
11183.638672
10945.096680
11171.485352
11153.467773
10948.290039
11116.175781
11133.808594
10909.960938
11372.187500
11094.302734
11103.562500
11213.687500
11256.412109
11034.732422
11193.071289
11233.564453
11216.319336
11203.079102
11402.049805
11320.915039
11159.975586
11398.242188
11268.818359
11120.702148
11211.228516
11124.241211
11030.500000
11191.718750
11276.164062
10991.373047
11103.983398
11232.355469
11232.467773
11195.770508
11484.935547
11366.294922
11187.551758
11258.009766
11459.002930
11212.850586
11195.683594
11272.614258
11366.229492
11161.849609
11135.169922
11359.084961
11159.425781
11059.560547
11156.080078
11444.775391
11100.582031
10980.069336
11351.166992
11145.966797
10989.604492
11087.399414
11263.511719
11016.408203
10921.376953
11220.425781
11266.945312
11049.278320
11007.702148
11179.277344
11252.628906
11090.080078
11045.356445
11380.327148
11005.343750
11243.503906
11294.061523
10964.331055
11226.720703
11312.818359
11098.676758
10945.499023
11273.365234
11223.099609
11156.947266
11203.899414
11419.529297
11242.940430
11032.058594
11212.617188
11259.357422
11016.257812
11144.737305
11258.376953
11165.173828
11119.003906
11191.693359
11468.500000
11314.670898
11256.293945
11483.457031
11343.832031
11248.782227
11368.271484
11464.162109
11223.740234
11258.323242
11538.842773
11277.476562
11123.757812
11321.990234
11026.867188
11079.242188
11221.295898
11177.751953
11080.933594
11241.732422
11150.274414
11025.769531
11301.128906
11035.262695
11066.309570
11092.527344
11198.445312
11084.485352
11058.435547
11401.788086
11260.855469
11177.979492
11277.287109
11346.958984
11117.767578
11258.282227
11394.700195
11126.573242
11092.038086
11254.352539
11015.564453
11222.278320
11256.059570
10987.746094
11246.375000
11384.685547
11142.169922
11123.485352
11237.732422
11333.074219
11268.041992
11245.071289
11553.816406
11264.950195
11291.823242
11362.247070
11214.162109
11211.051758
11262.774414
11182.309570
10980.272461
11101.184570
11115.050781
10912.233398
11033.568359
11200.711914
11082.693359
10918.402344
11323.958984
11350.168945
11201.797852
11218.869141
11366.625977
11278.689453
11273.458984
11231.829102
11328.478516
11053.425781
11236.134766
11318.163086
11143.701172
11158.919922
11424.552734
11160.399414
10995.722656
11438.122070
11433.898438
11222.406250
11180.961914
11365.855469
11253.521484
11175.573242
11270.077148
11401.677734
11291.481445
11222.774414
11485.471680
11435.569336
11184.884766
11632.815430
11565.970703
11398.099609
11467.751953
11666.638672
11366.891602
11336.310547
11679.335938
11353.653320
11242.271484
11385.252930
11468.183594
11188.130859
11222.833984
11215.174805
11433.835938
11291.992188
11208.655273
11432.898438
11215.883789
11080.193359
11327.543945
11388.626953
11196.267578
11273.622070
11249.130859
11252.347656
11317.501953
11397.074219
11319.251953
11206.909180
11308.280273
11368.851562
11280.679688
11288.320312
11247.545898
11443.694336
11221.714844
11246.174805
11313.814453
11049.880859
11066.408203
11080.318359
11056.181641
11019.860352
11191.450195
11084.227539
10994.062500
11259.763672
11305.422852
11222.010742
11179.719727
11487.784180
11430.459961
11495.118164
11405.135742
11418.653320
11080.326172
11292.544922
11326.250977
11170.060547
11218.091797
11241.855469
11396.101562
11047.433594
11517.840820
11459.468750
11355.784180
11399.922852
11517.019531
11295.272461
11221.320312
11314.128906
11112.895508
11127.635742
11225.505859
11104.461914
11024.384766
11229.994141
11245.105469
11107.623047
11234.152344
11426.355469
11283.500000
11074.179688
11282.248047
11401.512695
11101.041992
11272.329102
11173.222656
11193.758789
11283.282227
11358.474609
11175.278320
11150.349609
11148.468750
11287.414062
11356.135742
11057.143555
11048.381836
11425.431641
11218.462891
11030.405273
11283.409180
11532.369141
11300.001953
11352.149414
11426.434570
11389.172852
11453.076172
11416.573242
11344.571289
11184.425781
11383.092773
11439.200195
11106.113281
11313.062500
11245.351562
11138.832031
11242.633789
11170.237305
11075.708008
11094.219727
11122.110352
11028.981445
10925.174805
11066.148438
11289.976562
11149.999023
11189.590820
11278.920898
11328.112305
11220.010742
11373.503906
11399.081055
11316.183594
11379.981445
11377.683594
11303.876953
11007.257812
11236.919922
11021.494141
11138.694336
11192.798828
11006.823242
11264.547852
11047.696289
11173.480469
11160.722656
11209.138672
11473.168945
11110.429688
11258.149414
11471.896484
11240.406250
11268.490234
11239.815430
11473.304688
11216.320312
11361.767578
11467.976562
11201.739258
11120.792969
11213.357422
11290.278320
11104.767578
10983.898438
10996.634766
11085.732422
11092.503906
11094.114258
11132.514648
11045.323242
10965.189453
11288.764648
11372.618164
11201.853516
11226.863281
11210.309570
11388.580078
11013.548828
11133.512695
11263.490234
11372.668945
11038.887695
11308.086914
11350.749023
11280.744141
11111.750977
11102.583984
11199.002930
10979.934570
10955.405273
11188.012695
10988.368164
10986.178711
11250.784180
11350.978516
11200.982422
11211.794922
11510.562500
11353.568359
11269.934570
11169.719727
11346.930664
11160.227539
10940.849609
11346.843750
10988.577148
10939.845703
10898.293945
11097.480469
11036.038086
10881.755859
10880.720703
11036.808594
11094.750977
11130.551758
11296.575195
11365.914062
11050.097656
11399.760742
11399.948242
11288.488281
11307.892578
11307.413086
11243.958984
11030.778320
10948.247070
11275.225586
10980.089844
10981.125977
11201.956055
11075.365234
10829.955078
10903.447266
11268.493164
11218.070312
11070.287109
11241.770508
11297.790039
11064.314453
11148.236328
11329.788086
11028.675781
10931.027344
11129.261719
11173.252930
11051.986328
11114.568359
11312.832031
11241.327148
11020.750977
11390.263672
11128.769531
10921.516602
11004.419922
10983.450195
11043.865234
10769.854492
10792.462891
11155.488281
11067.100586
10963.750977
10942.355469
11413.580078
11367.793945
11133.471680
11342.435547
11416.346680
11206.623047
11127.619141
11462.428711
11239.855469
10918.902344
10839.124023
11157.439453
10987.696289
10814.165039
11066.918945
10857.957031
10903.375000
10815.788086
11229.654297
11051.080078
10872.364258
11031.517578
11190.804688
11021.715820
11046.738281
11199.523438
11227.041992
11084.892578
10969.608398
10974.811523
10963.172852
10759.041992
10613.548828
11220.715820
10958.982422
11040.672852
11141.933594
11095.945312
11004.708008
11295.803711
11225.506836
10971.729492
10954.923828
11233.294922
11070.163086
10969.511719
10882.632812
11080.896484
10721.106445
11122.020508
11202.347656
10855.131836
10903.965820
11154.491211
11008.821289
10951.470703
10871.047852
11174.232422
10973.237305
10888.827148
11219.369141
11136.075195
10921.740234
10760.284180
11107.301758
11040.681641
10931.436523
11067.308594
11296.436523
10992.119141
10798.148438
11027.334961
11199.591797
11029.106445
11019.867188
10966.569336
11037.722656
10962.519531
10763.777344
10801.989258
11137.922852
10990.214844
10854.376953
11221.652344
11131.523438
11071.112305
11361.196289
11298.099609
11040.383789
10805.320312
11050.187500
10979.987305
10746.970703
10777.354492
10833.460938
10696.583008
10805.260742
10723.000977
10714.613281
11064.918945
11144.653320
10988.518555
10862.339844
11110.672852
11314.466797
10986.298828
11016.148438
11145.968750
11145.909180
10913.232422
10777.278320
11052.663086
10905.191406
10731.787109
10865.532227
11105.666016
10954.043945
11002.486328
11311.769531
10891.121094
10922.178711
11072.732422
11105.300781
10870.577148
10682.212891
11059.962891
10889.054688
10749.006836
10828.501953
10941.101562
10981.091797
10718.239258
10677.882812
11025.194336
11034.467773
10872.175781
10687.704102
10949.898438
11126.770508
10872.230469
10819.654297
11033.169922
11103.186523
10941.804688
10865.833984
10887.306641
10919.947266
10762.365234
10727.475586
11006.943359
10968.925781
10740.391602
11087.683594
11157.809570
10958.114258
10824.486328
11061.992188
11031.373047
10873.455078
10872.878906
10686.613281
10899.292969
10884.206055
10588.805664
10603.792969
10745.514648
11050.856445
10802.811523
11065.793945
11504.957031
11321.360352
11068.823242
10946.444336
11381.282227
11172.220703
11158.688477
11378.217773
11173.627930
11046.589844
11220.789062
11117.448242
10860.762695
10906.128906
10926.156250
10714.386719
10665.468750
10808.220703
10769.313477
10817.378906
11114.298828
10885.258789
10805.689453
10832.548828
11174.247070
11043.647461
10868.083008
11003.964844
11242.622070
11032.894531
10907.910156
11152.928711
10920.701172
10778.243164
10767.065430
10764.275391
10881.902344
10694.683594
10720.524414
10854.394531
11035.920898
10809.475586
10846.976562
11295.133789
10995.712891
10757.660156
10888.714844
11079.639648
10848.925781
10855.815430
10922.272461
10886.238281
10847.808594
10683.534180
10748.572266
10867.381836
10695.624023
10662.704102
10888.212891
10932.825195
10716.325195
11061.641602
10912.821289
10909.144531
10787.799805
10850.561523
10896.333008
10783.800781
10953.010742
11011.775391
10924.586914
10711.222656
11097.937500
10827.926758
10716.500000
10797.700195
10876.427734
10851.133789
10636.647461
10634.766602
10723.735352
10665.580078
10621.486328
10931.064453
10842.117188
10672.658203
10983.268555
10863.500000
10752.547852
10819.412109
10984.450195
10848.553711
10706.062500
```
