## Supplementary material for "Functional connectivity across the human subcortical auditory system using an autoregressive matrix-Gaussian copula graphical model approach with partial correlations": Code: roi-09_mean_ts.txt

```
11134.224609
10974.702148
10918.874023
11169.989258
10969.782227
10883.163086
10956.790039
11208.706055
11048.806641
10838.684570
10838.337891
11088.900391
10986.719727
10778.708984
10952.809570
11029.077148
11073.464844
10903.500000
10982.101562
11218.954102
11027.960938
10822.275391
10984.045898
11116.653320
10974.625000
10842.086914
11026.718750
10992.472656
10856.394531
10977.945312
11061.202148
10987.785156
10904.001953
10953.617188
11032.061523
10886.239258
10915.625000
11166.652344
10982.071289
10792.972656
11142.541016
11057.929688
11071.819336
10782.988281
11124.391602
11112.438477
10995.884766
10964.480469
11024.047852
11013.685547
10942.152344
10960.308594
11159.955078
10966.049805
10894.271484
11090.364258
10956.840820
11002.091797
11030.456055
11061.837891
10895.201172
11132.343750
11043.381836
10852.144531
11063.645508
11023.235352
10836.802734
10908.242188
11159.219727
10949.611328
10844.393555
10872.924805
11092.313477
11103.717773
10795.374023
11092.764648
10812.596680
10897.771484
10984.939453
10853.704102
10824.322266
11068.287109
10854.507812
11059.705078
10976.639648
10939.189453
10786.160156
10985.936523
11000.210938
10710.492188
10999.420898
11076.716797
10962.667969
10800.116211
11122.985352
10875.085938
10975.006836
11119.647461
10997.125000
10889.833984
11061.637695
10944.142578
10693.714844
10860.687500
11034.060547
10927.749023
10691.291992
10896.710938
10946.511719
10832.939453
10817.424805
10917.988281
10798.147461
10669.791992
10907.208984
10911.082031
10704.353516
10656.480469
11019.493164
10800.898438
10856.740234
11034.904297
10862.673828
10822.865234
10817.097656
10909.489258
10877.871094
10768.750000
10879.023438
10785.322266
10999.428711
10917.693359
10691.846680
10840.159180
10897.358398
11020.943359
10827.801758
10709.147461
10823.645508
11048.773438
10854.924805
10635.170898
10752.939453
10989.927734
10666.209961
10848.042969
10940.880859
10879.333008
10769.528320
10865.812500
10780.122070
10616.989258
11008.243164
10895.111328
10708.649414
10973.499023
10811.022461
10939.545898
11001.016602
10946.983398
10757.147461
11057.220703
11047.677734
10914.266602
10845.074219
11030.449219
10914.150391
11050.077148
11008.337891
10768.300781
11059.742188
11018.511719
11119.005859
10817.095703
11149.099609
11055.708008
11046.958984
10835.702148
11043.986328
10973.607422
10789.393555
10891.600586
11079.153320
10905.791016
10803.930664
10861.291992
10911.133789
10781.569336
11062.537109
10758.968750
10696.619141
10958.996094
10820.488281
10894.230469
10962.177734
10991.915039
10944.756836
11115.125000
11046.175781
10822.236328
11113.164062
10954.833008
11026.256836
11035.521484
11059.509766
10863.795898
10921.652344
10954.699219
10652.503906
10984.627930
11021.958008
11027.548828
10818.227539
11071.940430
11178.055664
10962.727539
11036.377930
11236.909180
11012.882812
11078.857422
11101.681641
11100.150391
10959.759766
11084.875000
11094.637695
10924.193359
10886.711914
10897.797852
10995.329102
10916.133789
10880.965820
10973.695312
11061.767578
10849.357422
10862.704102
10962.489258
10983.402344
10825.500977
10943.928711
10922.344727
10768.049805
10809.244141
11008.491211
11113.131836
10854.092773
10967.426758
11083.856445
11076.725586
10923.154297
11056.186523
10975.479492
11041.311523
10954.882812
10987.321289
10782.488281
11078.363281
10955.167969
10837.074219
11005.887695
11280.250000
11099.987305
11035.834961
10956.395508
10926.569336
10957.304688
10691.408203
11002.511719
10785.091797
10653.230469
10971.439453
10887.939453
10967.810547
10793.083008
10941.114258
11005.233398
10906.820312
11029.853516
11111.766602
10867.207031
10931.468750
10998.627930
11032.285156
10771.812500
10949.377930
10995.304688
10756.952148
10818.451172
10882.800781
10707.115234
10804.251953
10797.334961
10819.904297
10681.487305
10941.253906
10693.481445
10746.469727
10777.351562
10678.444336
10829.221680
10942.269531
10823.877930
10869.499023
10991.657227
11215.715820
10943.547852
10826.100586
11090.319336
10949.013672
10912.193359
10954.409180
10969.994141
10733.724609
10820.461914
10831.654297
10649.756836
10623.986328
10818.501953
10745.936523
10878.680664
10985.712891
10695.010742
11032.860352
10944.146484
11117.147461
10875.221680
10866.087891
11042.711914
10689.083984
11018.844727
11020.233398
10816.601562
11016.009766
10886.294922
10703.686523
10753.570312
10853.945312
10712.375977
10513.688477
10862.507812
10848.199219
10866.660156
10780.909180
11001.096680
10982.606445
10830.954102
11038.625977
10841.790039
10742.513672
10992.159180
10835.816406
10911.185547
10836.638672
10849.278320
10895.577148
10619.708984
10795.365234
10929.509766
10821.105469
10790.124023
11028.001953
11028.408203
10709.482422
11002.240234
11092.491211
11026.364258
10861.619141
10970.313477
11022.989258
10904.373047
10760.718750
10982.177734
10944.188477
10804.059570
11052.451172
11179.487305
10856.099609
10838.428711
10972.801758
10883.672852
10820.376953
10990.271484
10890.691406
10730.897461
10695.075195
10865.080078
10632.052734
10863.264648
10714.402344
10883.194336
10576.823242
10672.561523
10834.596680
10587.201172
10515.191406
10723.832031
10767.094727
10782.720703
10645.785156
10725.666992
10745.595703
10596.278320
10815.850586
10814.816406
10643.141602
10670.251953
10795.376953
10856.941406
10831.083984
10735.199219
10862.985352
10575.770508
10761.013672
10886.320312
10625.558594
10586.285156
10714.410156
10586.561523
10548.865234
10759.842773
10469.547852
10720.583984
10731.855469
10787.782227
10753.298828
10842.467773
10840.189453
10780.251953
11035.644531
10738.909180
10757.417969
10760.934570
10773.721680
10766.818359
10576.718750
10745.627930
10841.783203
10957.150391
10611.371094
10817.285156
10854.702148
10741.051758
10908.691406
10930.833008
10681.388672
10884.403320
10870.939453
10746.611328
10576.969727
10780.565430
10697.992188
10732.446289
10749.816406
10686.434570
10647.632812
10844.631836
10919.395508
10966.406250
10685.542969
10888.989258
10920.251953
10579.537109
10899.982422
10930.006836
10756.000000
10764.280273
10960.770508
10865.774414
10703.134766
10892.528320
10995.110352
11070.806641
10796.148438
10666.176758
11029.767578
10731.747070
10669.199219
10812.009766
11004.874023
10646.971680
10995.279297
10941.469727
10811.349609
10928.335938
10677.530273
10902.702148
10665.666016
10879.465820
10823.856445
10552.043945
10715.884766
10720.677734
10633.444336
10808.728516
10732.289062
10614.491211
10734.264648
10669.783203
10591.517578
10573.935547
10538.564453
10770.049805
10619.730469
10812.459961
10724.669922
10755.841797
10716.287109
10726.266602
10794.902344
10652.457031
10833.576172
10811.544922
10805.934570
10839.922852
10673.128906
10727.187500
10623.353516
10759.093750
10502.306641
10739.352539
10747.690430
10635.483398
10867.528320
10699.695312
10792.763672
10713.512695
10757.766602
10933.454102
10811.524414
10942.426758
10801.113281
10901.349609
10772.488281
10894.165039
10742.389648
10765.248047
10706.741211
10722.278320
10853.168945
10613.178711
10696.917969
10785.087891
10872.187500
10752.319336
10851.170898
11047.230469
10767.012695
10832.408203
10725.683594
10934.115234
10799.756836
10920.831055
10863.600586
11004.663086
10791.788086
10801.083984
10890.927734
10879.041016
10524.613281
10864.006836
10944.006836
10995.573242
10758.895508
10850.456055
11030.763672
10806.261719
10858.042969
10993.787109
10874.304688
10604.897461
11035.895508
10842.844727
10974.847656
10773.299805
11013.631836
11083.314453
10770.216797
10850.294922
10954.842773
10873.916992
10641.415039
10939.142578
10817.501953
10839.517578
10791.252930
10970.630859
10825.118164
11005.162109
10841.507812
10871.652344
10941.478516
10871.986328
10951.930664
10874.600586
10855.350586
10924.287109
11011.444336
10976.408203
11081.324219
10955.906250
11025.562500
10901.847656
10993.224609
10956.424805
10921.503906
10735.680664
10947.743164
10785.677734
10692.747070
10773.976562
11042.685547
10978.533203
10883.585938
11008.962891
11110.032227
11079.024414
10987.204102
11122.862305
10837.125000
10792.415039
10947.152344
11081.982422
10858.884766
11017.864258
10990.689453
10769.501953
10947.362305
10907.384766
11013.275391
10814.762695
11006.954102
10959.048828
10815.903320
10871.572266
10767.367188
11090.230469
10805.698242
10919.873047
10786.398438
10978.878906
10971.748047
10936.990234
10972.031250
10964.433594
11056.608398
10845.823242
10993.819336
10989.935547
10746.295898
10810.094727
10952.274414
10790.480469
10658.980469
11018.883789
10764.945312
10802.096680
10741.452148
10935.018555
10995.925781
10781.687500
10776.283203
10892.569336
10847.644531
10846.456055
10951.601562
10964.537109
10912.604492
10843.327148
10881.554688
10918.086914
10749.111328
10880.519531
11082.835938
10973.657227
10858.642578
10887.792969
10829.485352
10928.111328
11001.039062
11027.802734
10978.608398
10857.778320
11067.545898
10913.616211
10863.689453
10873.214844
10912.647461
10709.210938
11002.532227
10959.886719
10740.308594
10897.423828
10836.662109
10887.186523
10783.487305
10790.789062
11087.836914
10951.798828
10932.700195
11153.257812
10992.970703
10863.886719
10879.405273
10895.714844
10929.586914
10836.946289
10909.193359
11021.899414
10907.706055
10818.100586
10967.614258
11121.774414
10837.664062
10829.278320
10927.560547
11157.010742
10977.538086
10616.483398
10960.733398
11058.601562
10932.635742
10844.728516
11033.047852
11020.285156
10868.172852
10966.576172
11046.130859
10893.542969
10880.753906
10936.344727
11115.409180
10745.852539
10685.332031
10911.865234
10657.505859
10855.787109
10906.117188
10660.699219
10939.742188
10777.979492
10875.552734
10794.412109
11052.915039
10997.896484
10987.889648
10860.096680
11087.127930
11012.125000
10743.391602
10885.856445
11099.822266
10900.040039
10846.068359
10958.593750
10937.163086
10833.387695
10965.543945
11125.747070
10907.934570
10920.094727
10934.955078
11098.836914
10916.950195
10795.355469
10921.094727
10828.092773
10803.131836
10838.336914
10962.449219
10924.413086
10734.065430
10805.323242
10924.662109
10978.981445
10852.441406
10849.169922
10932.905273
11036.022461
10900.386719
10988.685547
11042.659180
11133.521484
10974.159180
10802.499023
10860.059570
11022.414062
10726.902344
10753.371094
10854.322266
10964.121094
10766.647461
10926.592773
10972.427734
10959.346680
10966.498047
10941.636719
11002.562500
10876.480469
10812.253906
10947.606445
10931.832031
10865.490234
10732.478516
10770.111328
10794.450195
10947.132812
10930.513672
10943.493164
10762.180664
10809.672852
10820.416016
10957.999023
11120.061523
11085.903320
11021.406250
10901.988281
11005.345703
10901.002930
10807.904297
10842.170898
10778.500977
10813.845703
10830.128906
10793.931641
10736.535156
10747.381836
10727.931641
10719.148438
10876.670898
10692.168945
10639.030273
10861.301758
11087.923828
11018.693359
10762.362305
10939.584961
11016.919922
10894.188477
10986.079102
11039.451172
10808.310547
10837.236328
10864.581055
11040.803711
10987.483398
10789.781250
10703.154297
10864.968750
11008.784180
10876.302734
10837.134766
11108.902344
10929.561523
10874.163086
10948.900391
10990.916016
10968.118164
10839.914062
10909.080078
10976.395508
10900.517578
10830.214844
11007.423828
10831.158203
10829.157227
10870.231445
10859.007812
11068.076172
10768.039062
10960.957031
10908.388672
10962.992188
10988.006836
11016.603516
11093.479492
10931.132812
10947.195312
11109.025391
10999.994141
10898.819336
11116.650391
10977.440430
10795.167969
11006.742188
10938.506836
10902.309570
10748.654297
10772.777344
10951.780273
10858.563477
10937.563477
10927.062500
10942.256836
10857.906250
10927.437500
10907.940430
10917.783203
10875.601562
11030.292969
10884.342773
10830.983398
```
