## Supplementary material for "Functional connectivity across the human subcortical auditory system using an autoregressive matrix-Gaussian copula graphical model approach with partial correlations": Code: roi-10_mean_ts.txt

```
7701.673828
7711.411621
7641.268066
7811.866699
7799.656738
7853.401855
7760.502441
7819.192871
7767.649414
7813.747559
7737.015625
7776.628906
7743.645996
7681.221680
7842.887207
7752.560059
7791.983398
7685.443848
7856.669922
7823.980957
7811.269531
7763.361816
7776.828125
7821.665527
7558.762207
7828.287598
7824.796387
7841.750977
7677.763672
7598.505859
7815.678711
7847.883301
7689.545898
7749.064941
7826.525879
7695.037598
7643.117676
7845.843750
7934.383301
7607.415527
7792.467773
7907.781250
7896.489746
7755.061523
7640.650391
7939.774902
7831.921875
7709.027832
7932.040527
7832.769531
7516.774902
7760.747559
7742.364746
7680.299805
7639.293945
7791.196777
7840.586426
7757.130859
7744.170898
7927.344727
7686.460449
7769.122070
7728.579102
7732.393066
7748.085449
7910.907227
7690.646973
7802.165039
7715.318848
7864.334473
7775.203613
7602.734375
7836.397949
7872.937012
7752.656250
7904.197754
7869.658203
7601.344238
7812.447266
7727.132324
7792.254395
7677.937500
7737.796387
7651.945801
7749.122559
7730.585449
7580.644043
7671.317871
7674.411621
7604.549805
7667.696289
7741.155762
7827.383789
7691.899414
7820.710449
7705.403809
7691.756348
7810.622070
7887.219727
7628.265625
7809.418945
7981.316406
7682.457031
7647.731445
7860.846191
7800.714355
7723.993652
7764.618164
7910.639648
7690.508789
7570.323730
7754.377441
7698.960449
7531.534668
7724.980957
7761.878906
7616.297852
7608.151855
7774.535156
7667.669434
7569.872070
7713.474121
7672.919434
7616.381836
7629.520020
7784.925781
7615.806641
7714.122559
7675.138184
7577.050293
7716.774414
7841.564941
7719.768555
7731.149414
7756.859375
7816.234863
7843.093262
7767.462891
7607.609863
7803.166504
7740.986328
7521.794922
7643.694824
7741.594727
7638.285156
7564.833496
7728.010254
7632.407227
7576.227539
7744.776855
7683.346680
7721.981445
7721.349121
7798.286621
7793.374512
7820.140625
7741.330566
7729.903809
7815.571289
7695.490723
7672.368652
7903.558105
7835.120605
7720.004395
7767.912109
7786.707031
7727.542480
7841.861328
7817.435059
7806.959473
7778.609863
7833.555664
7854.339355
7708.822266
7704.761230
7932.112305
7864.560059
7730.991211
7660.699219
7816.893066
7659.160645
7599.724121
7795.667969
7722.889648
7583.339844
7793.736816
7838.661621
7644.784668
7794.775879
7742.813477
7712.918945
7769.010254
7826.324707
7758.222168
7849.501953
7819.043457
7884.348145
7927.624023
7906.866211
7940.968262
7916.521973
7838.024902
7671.283691
7856.576172
7801.021973
7701.817871
7809.862305
7965.702637
7852.369141
7787.226074
7805.152832
7849.966797
7759.312012
7865.696777
7935.168457
7712.110352
7958.777832
8005.481934
7908.309570
7750.928223
7931.333984
7844.279297
7736.581055
7719.028809
7837.600098
7745.446777
7628.644531
7743.167969
7741.502441
7879.636719
7743.922363
7753.955566
7890.440918
7594.749023
7649.666016
7905.319336
7804.759766
7653.968750
7708.494629
7684.451172
7639.263184
7905.001953
7896.192871
7914.697754
7946.467773
7983.230469
7943.921875
7799.602539
7815.322266
7865.790039
7804.748047
7738.101074
7900.814941
7951.383301
7905.881836
7990.332520
7978.955078
7877.050293
7954.705566
7979.013672
8067.865723
7970.959473
7977.922363
8000.531738
8090.249512
8015.481445
8067.862793
8049.775879
7955.757324
8290.726562
8280.538086
8208.588867
8172.378906
8176.755371
8148.019531
8010.479004
8160.715820
8099.535645
8012.082520
7959.605469
8018.626953
8067.448730
7973.816406
8045.456055
8146.544922
7997.252930
7987.006348
8099.675293
7895.445801
8005.360352
7900.119141
8063.211426
7917.111328
7952.875000
8121.598145
8121.821777
8189.787598
8121.423828
7993.998047
8113.378418
8148.701172
8106.039551
8128.954102
8138.606445
8151.871582
8229.926758
8144.558105
8355.797852
8158.165527
8230.014648
8202.317383
8271.702148
8240.238281
8123.715332
8181.185547
8272.933594
8286.172852
8317.676758
8152.899414
8145.407227
8124.813477
8159.365234
8223.585938
8318.437500
8157.082031
8236.942383
8081.239746
8047.306152
7944.835449
8019.174805
7843.055176
7940.131836
7942.874512
8074.505371
8007.349121
8081.124023
8150.729980
8269.723633
8197.430664
8123.600098
8151.198730
8278.653320
8295.776367
8090.740723
8146.028809
8185.000977
8324.058594
8195.923828
8341.348633
8301.239258
8323.349609
8276.625977
8383.388672
8423.426758
8305.524414
8343.964844
8490.047852
8232.666016
8318.486328
8406.375000
8375.242188
8357.410156
8283.677734
8329.665039
8454.283203
8375.987305
8395.618164
8542.972656
8480.420898
8444.114258
8586.707031
8483.101562
8327.108398
8459.602539
8505.530273
8377.422852
8504.011719
8366.980469
8257.071289
8364.097656
8277.672852
8461.199219
8150.196289
8368.646484
8308.770508
8209.269531
8365.752930
8027.493652
7950.391113
8067.202637
8140.722656
8137.478516
8087.066406
8107.426270
8174.079102
8123.387695
8238.194336
8303.885742
8160.981445
8074.599121
8072.684082
8293.160156
8217.532227
8061.800781
8292.046875
8369.543945
8122.780273
8045.207520
8265.219727
8209.332031
8062.766602
8098.487305
8214.901367
8046.916016
8283.315430
8166.562012
8222.774414
8272.876953
8423.083008
8169.790527
8108.693848
8274.891602
8284.007812
8132.503906
8411.867188
8195.794922
8302.818359
8254.591797
8404.114258
8180.963379
8287.138672
8318.779297
8374.103516
8340.301758
8371.672852
8240.541992
8567.500000
8172.914551
8463.121094
8367.950195
8155.171875
8414.445312
8411.251953
8157.443848
8290.458984
8306.368164
8282.023438
8219.886719
8443.592773
8416.469727
8299.638672
8260.514648
8293.370117
8385.416992
8429.680664
8441.282227
8196.449219
8250.354492
8338.084961
8465.435547
8358.346680
8282.253906
8456.925781
8251.037109
8308.059570
8364.240234
8452.066406
8378.386719
8375.261719
8426.338867
8324.391602
8340.946289
8506.852539
8609.718750
8522.976562
8345.915039
8475.125977
8478.802734
8345.178711
8358.333984
8420.172852
8243.766602
8294.783203
8462.777344
8281.621094
8154.136230
8353.110352
8180.542969
8314.734375
8236.465820
8320.079102
8143.983398
8321.491211
8353.842773
8210.294922
8247.548828
8285.736328
8199.953125
8259.705078
8482.985352
8570.667969
8453.244141
8399.566406
8555.435547
8370.651367
8272.537109
8452.248047
8292.707031
8267.722656
8389.344727
8339.823242
8319.206055
8199.227539
8358.147461
8352.669922
8234.458008
8313.574219
8211.347656
8412.383789
8538.091797
8328.608398
8336.415039
8328.549805
8295.364258
8420.095703
8272.238281
8409.095703
8506.736328
8334.979492
8530.246094
8437.557617
8327.830078
8431.214844
8424.004883
8419.151367
8235.935547
8312.855469
8511.824219
8348.030273
8231.334961
8357.078125
8453.148438
8292.548828
8295.905273
8579.935547
8269.932617
8255.192383
8376.506836
8349.030273
8336.735352
8311.335938
8423.094727
8515.108398
8446.139648
8319.948242
8388.807617
8577.016602
8435.909180
8368.672852
8474.303711
8515.958984
8240.701172
8439.710938
8352.883789
8353.301758
8397.091797
8526.899414
8509.791992
8525.083984
8339.350586
8507.143555
8467.392578
8166.433594
8490.574219
8340.055664
8372.539062
8293.771484
8397.664062
8378.771484
8374.220703
8414.034180
8425.423828
8214.571289
8368.162109
8450.874023
8446.085938
8431.641602
8296.441406
8325.410156
8385.692383
8389.689453
8555.649414
8542.962891
8378.814453
8502.834961
8468.500000
8363.190430
8320.895508
8428.640625
8443.957031
8326.160156
8315.166016
8481.322266
8341.805664
8400.019531
8420.234375
8458.069336
8309.045898
8298.860352
8415.058594
8454.141602
8401.697266
8378.931641
8469.737305
8258.334961
8233.671875
8430.783203
8453.062500
8415.031250
8387.456055
8445.955078
8445.849609
8321.769531
8258.532227
8585.847656
8247.297852
8432.605469
8530.676758
8213.051758
8367.464844
8427.819336
8412.383789
8324.533203
8260.898438
8482.513672
8419.492188
8697.041016
8417.663086
8558.164062
8517.949219
8336.639648
8412.319336
8413.375000
8333.761719
8185.774902
8408.214844
8474.460938
8521.480469
8268.196289
8334.133789
8285.055664
8164.285156
8375.905273
8459.080078
8463.164062
8322.240234
8360.979492
8593.045898
8366.642578
8390.282227
8531.132812
8474.598633
8356.242188
8462.243164
8427.583008
8468.887695
8403.884766
8401.575195
8317.007812
8377.153320
8367.386719
8500.052734
8589.253906
8325.868164
8584.563477
8571.459961
8254.320312
8545.236328
8493.508789
8330.286133
8394.864258
8426.041992
8495.774414
8322.120117
8353.963867
8378.561523
8379.632812
8396.067383
8486.538086
8502.369141
8424.801758
8407.644531
8415.093750
8361.382812
8408.979492
8362.891602
8374.311523
8295.824219
8507.838867
8350.581055
8462.973633
8376.414062
8503.736328
8417.793945
8253.344727
8431.582031
8575.416992
8501.310547
8461.989258
8489.041992
8338.205078
8371.316406
8630.737305
8486.929688
8335.871094
8332.415039
8380.639648
8369.824219
8489.633789
8465.378906
8181.251953
8433.051758
8300.393555
8291.004883
8339.757812
8570.381836
8503.285156
8236.746094
8439.763672
8351.413086
8145.981934
8232.486328
8362.904297
8258.729492
8401.103516
8580.415039
8427.778320
8337.770508
8447.942383
8519.218750
8432.124023
8354.544922
8343.493164
8586.826172
8379.240234
8461.402344
8399.358398
8390.514648
8427.625000
8556.169922
8539.438477
8404.755859
8555.216797
8503.725586
8422.791992
8356.750000
8541.830078
8385.916016
8316.086914
8482.165039
8392.151367
8484.201172
8303.178711
8358.100586
8352.004883
8328.434570
8430.266602
8494.090820
8378.593750
8529.373047
8238.358398
8499.320312
8413.079102
8441.585938
8455.952148
8459.999023
8505.876953
8547.133789
8458.321289
8571.759766
8581.966797
8368.898438
8253.914062
8317.036133
8379.227539
8360.591797
8395.696289
8344.338867
8415.713867
8326.051758
8451.191406
8351.361328
8388.795898
8326.093750
8483.893555
8395.643555
8286.875000
8324.994141
8358.844727
8381.651367
8453.250000
8200.754883
8298.774414
8348.775391
8529.250977
8484.094727
8197.616211
8380.784180
8526.310547
8389.602539
8338.375977
8422.868164
8452.282227
8374.873047
8398.660156
8373.934570
8210.845703
8335.854492
8275.689453
8292.094727
8213.455078
8347.113281
8169.196289
8197.826172
8382.896484
8293.053711
8242.438477
8599.028320
8481.933594
8403.954102
8353.206055
8549.235352
8389.701172
8426.462891
8312.961914
8364.709961
8425.261719
8310.719727
8423.708008
8435.617188
8397.396484
8348.332031
8505.557617
8341.569336
8310.229492
8293.287109
8389.197266
8347.206055
8458.300781
8376.346680
8525.344727
8433.212891
8426.327148
8290.011719
8428.889648
8378.469727
8298.178711
8412.069336
8352.901367
8228.081055
8214.897461
8415.969727
8411.714844
8356.508789
8243.198242
8300.683594
8342.728516
8554.918945
8327.312500
8386.417969
8409.368164
8355.107422
8387.686523
8356.329102
8204.268555
8481.064453
8356.998047
8325.079102
8297.944336
8452.970703
8417.128906
8350.639648
8424.185547
8354.280273
8509.344727
8366.945312
8373.981445
8276.676758
8336.805664
8435.832031
8469.074219
8395.727539
8427.463867
8475.238281
8398.688477
8495.110352
8466.201172
8547.571289
8503.825195
8456.149414
```
