## Supplementary material for "Functional connectivity across the human subcortical auditory system using an autoregressive matrix-Gaussian copula graphical model approach with partial correlations": Code: roi-11_mean_ts.txt

```
10962.513672
10878.084961
11101.780273
10964.792969
10894.641602
11024.063477
11072.479492
11084.842773
10898.482422
10954.384766
11013.199219
11090.673828
10780.543945
10912.972656
10992.270508
10890.075195
10845.817383
10918.381836
10966.297852
11008.634766
10872.489258
11008.350586
10868.084961
10896.458984
10770.265625
10838.820312
10898.477539
11022.839844
10902.796875
10827.743164
10914.416992
11007.556641
10991.144531
10927.183594
10845.638672
10946.536133
11073.458008
10989.548828
10855.614258
10871.115234
10982.086914
11104.226562
10791.779297
10888.722656
10991.901367
10794.239258
10937.016602
10951.263672
11066.442383
10934.626953
10981.761719
11007.909180
10999.039062
10922.097656
10828.701172
10943.085938
10914.708008
11017.444336
10924.271484
11028.253906
10861.952148
11004.670898
10970.905273
10795.097656
11102.053711
10969.133789
10912.229492
10987.998047
11054.356445
11009.775391
10804.882812
11012.227539
10951.730469
10764.277344
10873.060547
11142.601562
10876.272461
10861.622070
10916.412109
10945.773438
11022.283203
10956.615234
10842.307617
10755.143555
10876.613281
10832.690430
10975.978516
10869.197266
10863.390625
10749.080078
11004.056641
10935.232422
10740.592773
10945.489258
10991.208984
10913.223633
10970.122070
11065.086914
11043.748047
10985.104492
11065.216797
10816.466797
11100.680664
10987.866211
11012.047852
10876.329102
10941.596680
11036.231445
10803.519531
10925.882812
10894.996094
11048.059570
10865.215820
10863.440430
10822.365234
11012.137695
10909.696289
10850.212891
11006.117188
10895.903320
11086.066406
10935.339844
10745.247070
10854.652344
11063.443359
10981.477539
10942.894531
10790.935547
10884.825195
10809.994141
10949.260742
10893.394531
10843.499023
10987.837891
10932.600586
11005.107422
10762.467773
10855.426758
10943.472656
10967.094727
10805.874023
10931.952148
11113.000000
10866.058594
10712.874023
10918.018555
10974.190430
10839.151367
10761.751953
10758.245117
10778.276367
10907.838867
10949.518555
10909.641602
10965.997070
11050.813477
10799.305664
10802.376953
10882.509766
10963.677734
10792.619141
10955.989258
10796.789062
10768.947266
10920.822266
10997.067383
10847.957031
10895.915039
11051.075195
10835.689453
10956.609375
10844.587891
10831.351562
10817.516602
10924.208008
10926.997070
10813.669922
10806.199219
10939.122070
10816.926758
10766.824219
10770.267578
10885.844727
10800.549805
10675.942383
10894.761719
10670.836914
10656.246094
11007.600586
10931.361328
10772.329102
10975.719727
10731.525391
10833.477539
10849.848633
10878.130859
10896.278320
10894.662109
10820.048828
10973.899414
10778.422852
10797.699219
10829.985352
10899.663086
10995.289062
10860.011719
10871.744141
10826.820312
10783.515625
10838.690430
10844.436523
10801.738281
10822.236328
10918.769531
10788.485352
10942.382812
11016.900391
10909.582031
10748.483398
11012.191406
11031.130859
10834.719727
10814.052734
10861.310547
11014.685547
10706.548828
10764.919922
10781.384766
10806.536133
10549.911133
10840.963867
10925.964844
10819.450195
10796.910156
10742.579102
10770.157227
10756.076172
10669.613281
10793.734375
10947.883789
10794.404297
10618.800781
10974.459961
10837.125977
10886.632812
10908.254883
10996.557617
10827.773438
10788.590820
10808.988281
10903.660156
10839.770508
10884.933594
10966.958984
10918.542969
10838.579102
10808.763672
10873.502930
10714.144531
10923.253906
10911.365234
10838.002930
10918.443359
11049.446289
10915.239258
10826.367188
10882.874023
10844.713867
10673.454102
10780.517578
10987.143555
10652.324219
10717.639648
10753.562500
10875.128906
10719.580078
10948.897461
10899.250977
10797.900391
10888.930664
10942.060547
10871.922852
10833.030273
10922.606445
10788.530273
10660.521484
10746.032227
10797.299805
10600.766602
10696.249023
10774.351562
10719.833984
10560.529297
10866.130859
10713.591797
10623.379883
10782.953125
10786.216797
10936.522461
10678.701172
10702.599609
10754.293945
10728.268555
11114.488281
10726.717773
10755.052734
10882.029297
10821.125000
10812.809570
10759.329102
10850.407227
10665.678711
10627.442383
10895.833984
10686.039062
10547.430664
10760.503906
10592.990234
10694.534180
10665.666992
10798.949219
10598.368164
10836.244141
11009.221680
10697.000000
10670.500000
10782.747070
10936.947266
10888.500000
10878.863281
10934.350586
10725.429688
10782.110352
10691.294922
10727.257812
10823.071289
10651.939453
10548.374023
10584.823242
10660.501953
10756.647461
10725.884766
10833.160156
10738.780273
10595.059570
10582.346680
10565.303711
10698.657227
10713.679688
10627.366211
10541.208008
10489.993164
10538.969727
10549.334961
10519.856445
10697.742188
10681.981445
10758.354492
10494.493164
10631.560547
10589.944336
10586.683594
10518.806641
10420.930664
10511.425781
10442.940430
10569.708984
10511.533203
10527.658203
10494.560547
10682.550781
10647.425781
10720.160156
10729.699219
10531.529297
10714.778320
10557.007812
10619.102539
10621.101562
10422.314453
10755.359375
10705.394531
10594.127930
10686.951172
10671.047852
10595.271484
10519.554688
10754.994141
10740.457031
10681.465820
10830.278320
10799.973633
10854.750000
10675.513672
10987.504883
10526.023438
10807.427734
10764.799805
10659.615234
10761.349609
10661.814453
10863.585938
10522.680664
10720.958008
10759.846680
10697.461914
10715.540039
10813.328125
10724.598633
10747.575195
10725.470703
10779.104492
10661.166016
10654.420898
10597.173828
10592.162109
10505.103516
10600.338867
10631.273438
10614.522461
10567.486328
10495.121094
10509.696289
10676.749023
10771.798828
10702.197266
10656.426758
10806.815430
10632.917969
10526.832031
10536.612305
10290.494141
10655.273438
10491.937500
10493.805664
10602.030273
10656.347656
10676.422852
10683.162109
10650.607422
10584.513672
10689.143555
10594.201172
10404.307617
10470.909180
10688.166992
10405.768555
10224.426758
10559.166992
10342.714844
10417.188477
10490.526367
10560.653320
10355.834961
10568.865234
10704.505859
10539.322266
10526.285156
10773.182617
10573.212891
10373.041992
10446.739258
10519.548828
10506.444336
10418.946289
10679.869141
10421.135742
10516.652344
10367.974609
10519.462891
10469.746094
10409.850586
10261.880859
10699.487305
10541.300781
10450.583984
10588.794922
10733.380859
10629.584961
10747.209961
10652.658203
10519.214844
10542.498047
10641.621094
10520.989258
10425.435547
10502.617188
10575.529297
10514.550781
10674.810547
10507.869141
10626.921875
10524.329102
10473.980469
10447.915039
10367.430664
10406.246094
10352.738281
10203.926758
10345.973633
10543.561523
10329.804688
10481.327148
10619.550781
10657.872070
10614.541016
10717.210938
10625.101562
10495.380859
10546.756836
10434.195312
10585.313477
10328.105469
10433.745117
10378.417969
10324.860352
10574.092773
10347.630859
10445.160156
10515.813477
10414.515625
10555.710938
10586.419922
10609.630859
10586.188477
10543.055664
10527.983398
10607.814453
10518.178711
10649.611328
10656.361328
10733.595703
10731.704102
10580.794922
10537.353516
10516.149414
10483.901367
10418.011719
10530.886719
10236.966797
10378.208008
10441.000977
10488.622070
10410.192383
10502.726562
10521.221680
10336.950195
10398.853516
10558.051758
10586.739258
10572.500977
10411.983398
10477.770508
10437.796875
10277.083008
10421.652344
10350.716797
10582.996094
10464.927734
10686.084961
10504.944336
10504.046875
10327.112305
10377.515625
10367.051758
10335.136719
10477.604492
10402.998047
10470.225586
10394.075195
10569.439453
10585.506836
10375.175781
10666.443359
10596.810547
10391.107422
10453.722656
10490.189453
10484.859375
10294.944336
10550.283203
10329.333984
10488.198242
10457.580078
10578.282227
10450.544922
10420.679688
10406.629883
10369.683594
10333.816406
10523.071289
10579.669922
10488.003906
10510.014648
10508.250000
10681.097656
10599.384766
10633.311523
10574.304688
10538.541992
10326.320312
10529.414062
10526.483398
10451.997070
10453.256836
10543.993164
10476.901367
10397.769531
10414.200195
10499.923828
10445.046875
10451.272461
10619.083984
10710.680664
10502.150391
10588.106445
10512.965820
10552.618164
10324.959961
10428.664062
10439.197266
10275.205078
10445.770508
10571.594727
10430.127930
10626.430664
10627.996094
10316.994141
10325.519531
10351.176758
10535.942383
10524.423828
10279.144531
10545.118164
10560.160156
10417.761719
10510.713867
10627.623047
10635.011719
10401.134766
10406.666992
10451.256836
10514.988281
10484.111328
10443.666016
10539.210938
10619.074219
10304.155273
10395.306641
10500.758789
10496.157227
10453.105469
10472.187500
10441.200195
10309.395508
10367.165039
10522.410156
10550.196289
10527.354492
10589.797852
10466.294922
10604.955078
10453.159180
10387.133789
10594.624023
10420.526367
10364.856445
10498.244141
10461.399414
10245.342773
10430.192383
10463.339844
10344.784180
10545.558594
10424.024414
10569.061523
10402.569336
10531.588867
10417.632812
10535.293945
10363.817383
10615.508789
10378.091797
10521.274414
10544.061523
10435.360352
10434.936523
10573.069336
10584.864258
10443.341797
10382.754883
10569.890625
10558.948242
10291.131836
10450.183594
10458.441406
10532.960938
10404.034180
10461.172852
10613.785156
10474.377930
10386.452148
10490.077148
10494.365234
10422.361328
10523.646484
10567.075195
10555.410156
10384.820312
10482.113281
10497.536133
10481.562500
10390.367188
10556.491211
10564.532227
10429.260742
10239.762695
10398.625000
10525.910156
10586.947266
10439.991211
10566.048828
10586.759766
10366.017578
10343.144531
10510.978516
10446.415039
10466.934570
10606.891602
10437.029297
10213.282227
10344.883789
10546.737305
10380.364258
10537.447266
10499.049805
10532.588867
10403.571289
10540.044922
10419.486328
10463.075195
10396.418945
10502.910156
10214.278320
10486.485352
10361.445312
10556.294922
10439.056641
10445.473633
10681.564453
10594.178711
10562.911133
10489.879883
10467.922852
10481.522461
10547.137695
10703.211914
10562.760742
10488.113281
10384.292969
10760.114258
10532.111328
10406.963867
10448.886719
10443.072266
10457.907227
10551.714844
10421.459961
10685.372070
10520.967773
10454.787109
10529.801758
10613.354492
10473.102539
10534.425781
10445.436523
10370.510742
10583.865234
10640.192383
10576.400391
10478.170898
10577.144531
10262.233398
10449.614258
10303.205078
10467.255859
10358.437500
10671.248047
10549.434570
10523.903320
10448.303711
10645.139648
10700.567383
10437.914062
10594.524414
10523.106445
10417.545898
10487.542969
10439.049805
10362.350586
10439.829102
10487.865234
10575.333984
10553.539062
10478.695312
10609.433594
10585.026367
10625.527344
10720.329102
10615.683594
10584.076172
10693.259766
10804.731445
10600.236328
10553.331055
10451.268555
10469.366211
10510.039062
10393.561523
10405.826172
10516.813477
10504.564453
10147.860352
10329.932617
10351.541992
10419.347656
10386.159180
10467.533203
10404.311523
10465.541992
10467.168945
10581.444336
10638.527344
10477.148438
10511.061523
10467.164062
10397.504883
10673.855469
10642.071289
10437.864258
10285.833008
10395.888672
10248.131836
10510.544922
10366.890625
10519.149414
10493.255859
10449.080078
10393.747070
10471.318359
10698.419922
10560.695312
10378.113281
10468.194336
10684.378906
10455.118164
10385.775391
10593.332031
10683.686523
10640.191406
10190.676758
10357.297852
10525.012695
10536.636719
10453.234375
10530.739258
10723.066406
10523.242188
10380.769531
10680.428711
10554.124023
10572.900391
10543.787109
10577.700195
10546.437500
10527.005859
10507.724609
10707.666016
10421.046875
10635.313477
10534.978516
10467.121094
10482.938477
10435.407227
10566.477539
10339.412109
10519.096680
10489.295898
10486.131836
10506.469727
10513.503906
10570.725586
10512.301758
10624.699219
10669.527344
10481.103516
10492.234375
10605.162109
10562.371094
10438.179688
```
