## Supplementary material for "Functional connectivity across the human subcortical auditory system using an autoregressive matrix-Gaussian copula graphical model approach with partial correlations": Code: roi-12_mean_ts.txt

```
12169.320312
12089.395508
12096.375000
12081.123047
11992.364258
12006.169922
12034.125977
11997.400391
11916.307617
11907.327148
11906.577148
11923.140625
11836.236328
11843.392578
11939.712891
12013.508789
11958.063477
12015.514648
12116.978516
12054.811523
11956.362305
11954.916016
12033.571289
12002.939453
11965.900391
12014.041992
12090.365234
11991.623047
11964.335938
12046.662109
12006.013672
11957.128906
11898.666992
11986.206055
12005.399414
11936.482422
11949.147461
11984.807617
11897.204102
11862.837891
11957.669922
11976.333008
11927.278320
11974.285156
12125.152344
12084.222656
11975.145508
12008.867188
12058.834961
11947.571289
11861.505859
11929.382812
11942.062500
11870.222656
11979.176758
12059.203125
11962.871094
12017.315430
12094.041992
11999.510742
11994.333008
12064.978516
12028.214844
11948.265625
12017.762695
11991.203125
12003.065430
12084.678711
12165.661133
12108.225586
12110.805664
12097.005859
12109.291016
11968.567383
11996.731445
11945.754883
11833.461914
11825.339844
11863.415039
11865.256836
11920.288086
11982.007812
11878.579102
11945.914062
12019.440430
11895.759766
11850.215820
11887.720703
11855.014648
11812.248047
11927.021484
11952.658203
11914.208984
11943.099609
11981.083008
11870.978516
11949.028320
12014.993164
11970.246094
12079.404297
12165.581055
12106.791016
12101.096680
12063.388672
12096.436523
12002.509766
11998.872070
12088.358398
12039.726562
11986.107422
11995.916016
12059.956055
11939.400391
11906.952148
11963.843750
11943.567383
11945.946289
11979.121094
11963.911133
11904.706055
11967.351562
12013.541016
11933.479492
11907.857422
11974.127930
11846.057617
11825.681641
11969.641602
11973.858398
11897.219727
11899.667969
11833.310547
11807.985352
11929.127930
12062.040039
12106.981445
12071.259766
12052.069336
12123.293945
12096.209961
11980.338867
11934.967773
11969.518555
11924.906250
11944.878906
11975.141602
11980.867188
11836.983398
11795.445312
11819.277344
11720.869141
11729.065430
11878.138672
11869.198242
11913.295898
12036.129883
11986.652344
11925.293945
11973.933594
11892.968750
11851.158203
11919.323242
11838.422852
11881.524414
11997.095703
11988.220703
11877.499023
11937.222656
11850.607422
11778.375977
11868.818359
11960.619141
11995.695312
12027.268555
12140.565430
12102.617188
12048.636719
11982.720703
12000.843750
11894.404297
11797.369141
11818.150391
11872.662109
11757.954102
11845.736328
12018.080078
11991.060547
11969.524414
12023.300781
11885.626953
11893.588867
11911.517578
11811.725586
11868.134766
11879.535156
11791.366211
11828.375000
12012.189453
12000.170898
12004.602539
12110.715820
12079.425781
11945.951172
11982.666992
11940.040039
11776.322266
11795.361328
11734.067383
11643.440430
11754.056641
11834.569336
11865.060547
11893.839844
11958.363281
11882.740234
11824.759766
11903.669922
11962.024414
11941.813477
11998.972656
12072.547852
12004.906250
11911.554688
11953.718750
11977.237305
11846.726562
11770.372070
11815.788086
11855.388672
11844.072266
11873.072266
11965.404297
11853.439453
11758.919922
11772.653320
11766.411133
11733.839844
11729.339844
11753.015625
11649.698242
11611.258789
11608.756836
11696.904297
11683.756836
11719.911133
11805.244141
11910.057617
11822.857422
11822.976562
11892.514648
11790.523438
11723.273438
11683.804688
11615.352539
11627.547852
11694.434570
11729.423828
11783.732422
11973.338867
12026.843750
11924.172852
11903.169922
11919.043945
11836.936523
11782.821289
11752.321289
11721.036133
11542.118164
11482.074219
11542.049805
11586.249023
11651.837891
11908.349609
12041.545898
12036.712891
11950.850586
12040.778320
12036.358398
11912.330078
11887.857422
11963.282227
11817.988281
11793.595703
11853.514648
11772.026367
11732.023438
11801.875000
11814.526367
11728.996094
11795.024414
11831.895508
11783.191406
11767.914062
11754.150391
11611.133789
11673.950195
11623.421875
11602.768555
11669.571289
11704.329102
11775.642578
11851.161133
11918.016602
11943.021484
11838.208008
11785.113281
11814.208984
11740.928711
11753.728516
11819.185547
11792.804688
11747.445312
11756.919922
11636.493164
11562.926758
11618.529297
11548.497070
11492.316406
11575.271484
11581.762695
11616.195312
11825.217773
11937.385742
11914.308594
11934.048828
11991.318359
11922.860352
11784.723633
11834.235352
11756.291016
11705.035156
11724.993164
11674.517578
11616.245117
11539.966797
11570.686523
11521.723633
11528.003906
11605.065430
11591.180664
11699.874023
11866.842773
11915.776367
11801.746094
11709.979492
11757.312500
11692.835938
11648.405273
11733.204102
11757.697266
11710.856445
11623.704102
11573.223633
11492.670898
11452.892578
11697.136719
11806.491211
11819.439453
11867.482422
11850.931641
11709.719727
11625.730469
11636.160156
11544.195312
11527.624023
11541.074219
11635.813477
11620.041016
11610.605469
11794.802734
11924.266602
11863.464844
11961.758789
12027.773438
11905.882812
11862.689453
11923.911133
11751.672852
11664.465820
11758.293945
11752.431641
11707.071289
11783.527344
11834.186523
11760.567383
11746.524414
11826.641602
11795.901367
11863.635742
11854.714844
11833.035156
11811.344727
11779.909180
11851.366211
11885.197266
11748.262695
11819.109375
11872.104492
11875.682617
11797.433594
11866.626953
11815.394531
11730.588867
11758.282227
11788.889648
11748.431641
11737.571289
11848.484375
11850.177734
11760.176758
11687.335938
11670.818359
11478.243164
11438.666992
11508.970703
11515.512695
11466.924805
11574.555664
11580.675781
11579.548828
11680.021484
11703.024414
11717.053711
11776.183594
11878.781250
11762.581055
11625.385742
11688.697266
11585.715820
11554.938477
11481.265625
11494.435547
11472.596680
11516.678711
11677.595703
11717.228516
11711.898438
11764.547852
11798.013672
11711.727539
11724.343750
11793.485352
11629.589844
11568.835938
11574.747070
11465.479492
11471.015625
11470.863281
11551.426758
11484.033203
11506.593750
11571.358398
11668.478516
11723.759766
11746.189453
11664.252930
11629.304688
11647.583984
11677.379883
11598.318359
11516.825195
11591.938477
11541.038086
11465.904297
11598.736328
11689.352539
11741.833984
11731.829102
11757.023438
11639.155273
11499.101562
11430.231445
11484.122070
11509.566406
11415.961914
11570.686523
11803.706055
11792.563477
11707.285156
11840.175781
11707.988281
11646.376953
11728.943359
11638.169922
11574.414062
11688.304688
11666.307617
11554.207031
11619.282227
11636.878906
11497.111328
11558.403320
11652.644531
11570.140625
11543.484375
11603.191406
11497.176758
11451.560547
11479.842773
11518.285156
11510.224609
11516.038086
11771.689453
11812.500977
11771.617188
11728.991211
11763.185547
11684.600586
11661.563477
11712.063477
11596.704102
11545.401367
11517.106445
11381.015625
11366.293945
11386.218750
11351.073242
11410.125000
11590.956055
11614.638672
11621.494141
11667.041992
11602.172852
11549.697266
11549.295898
11689.492188
11695.463867
11577.772461
11639.689453
11706.937500
11712.904297
11696.117188
11787.840820
11668.304688
11586.822266
11570.200195
11606.085938
11495.041016
11449.495117
11504.405273
11613.993164
11588.059570
11517.726562
11685.483398
11750.259766
11701.568359
11630.140625
11664.111328
11631.721680
11604.002930
11676.776367
11712.083008
11558.964844
11498.888672
11514.918945
11578.327148
11473.467773
11504.251953
11762.259766
11786.107422
11744.704102
11741.089844
11726.508789
11540.955078
11393.698242
11421.215820
11512.593750
11486.174805
11539.272461
11743.036133
11801.318359
11794.834961
11866.633789
11875.051758
11662.449219
11581.588867
11611.518555
11502.847656
11487.997070
11477.653320
11480.927734
11421.105469
11527.637695
11602.162109
11539.047852
11419.840820
11355.291016
11400.401367
11320.909180
11303.712891
11410.227539
11649.907227
11689.728516
11725.869141
11900.726562
11834.813477
11648.545898
11682.249023
11616.475586
11474.290039
11417.182617
11400.867188
11332.683594
11277.654297
11378.248047
11489.524414
11532.186523
11626.376953
11690.680664
11747.250977
11545.622070
11533.120117
11657.226562
11617.453125
11498.130859
11472.215820
11428.003906
11389.016602
11533.158203
11652.755859
11617.313477
11535.524414
11687.164062
11694.108398
11677.551758
11731.039062
11792.318359
11611.065430
11501.593750
11476.460938
11327.049805
11238.436523
11191.089844
11244.284180
11406.578125
11453.228516
11590.314453
11701.076172
11846.039062
11777.394531
11739.011719
11826.469727
11677.862305
11544.424805
11558.308594
11659.233398
11512.196289
11466.952148
11447.083008
11341.748047
11265.603516
11372.304688
11513.071289
11399.582031
11326.686523
11340.239258
11420.424805
11428.548828
11468.765625
11719.400391
11731.257812
11623.505859
11544.403320
11620.048828
11522.128906
11444.861328
11472.396484
11485.967773
11359.847656
11357.840820
11428.130859
11457.060547
11447.473633
11676.000000
11817.739258
11770.500000
11807.038086
11846.143555
11662.728516
11518.686523
11465.662109
11410.171875
11305.170898
11366.655273
11436.748047
11299.748047
11285.883789
11376.224609
11392.128906
11392.078125
11588.795898
11671.720703
11544.997070
11485.997070
11550.583008
11509.691406
11473.234375
11504.605469
11605.419922
11543.772461
11456.066406
11427.463867
11356.406250
11311.776367
11304.074219
11584.622070
11620.677734
11650.041016
11558.493164
11615.023438
11442.425781
11292.613281
11316.943359
11446.449219
11434.066406
11352.776367
11310.706055
11416.607422
11466.619141
11464.804688
11592.936523
11885.958984
11803.388672
11755.237305
11879.517578
11630.431641
11489.389648
11427.973633
11250.740234
11167.773438
11155.816406
11260.982422
11226.235352
11204.009766
11335.709961
11328.816406
11320.955078
11508.563477
11605.835938
11574.688477
11636.441406
11788.152344
11721.759766
11523.482422
11520.845703
11471.829102
11288.380859
11274.101562
11418.047852
11411.461914
11351.152344
11412.127930
11510.239258
11380.439453
11319.808594
11439.125000
11533.464844
11588.164062
11709.428711
11788.784180
11607.536133
11422.323242
11276.675781
11244.273438
11229.324219
11287.526367
11470.003906
11573.621094
11459.172852
11462.788086
11492.841797
11573.620117
11476.289062
11460.916016
11514.166992
11641.178711
11565.850586
11458.208984
11538.670898
11656.699219
11519.852539
11388.085938
11287.335938
11341.600586
11229.939453
11229.661133
11435.352539
11568.646484
11524.041016
11559.211914
11759.644531
11738.256836
11657.593750
11461.945312
11486.088867
11304.242188
11220.298828
11209.165039
11213.730469
11294.006836
11190.825195
11203.446289
11306.212891
11473.933594
11486.204102
11480.521484
11647.075195
11814.288086
11827.204102
11748.316406
11784.189453
11810.502930
11659.665039
11725.257812
11704.872070
11515.883789
11469.305664
11469.277344
11331.990234
11233.250977
11300.020508
11208.824219
11190.585938
11197.514648
11298.377930
11249.759766
11354.708984
11507.828125
11573.739258
11649.080078
11704.610352
11668.874023
11457.729492
11472.505859
11646.827148
11548.872070
11408.478516
11418.708984
11517.237305
11444.796875
11393.957031
11387.759766
11387.578125
11295.166992
11283.577148
11380.686523
11563.240234
11557.346680
11608.263672
11731.636719
11818.223633
11642.869141
11504.789062
11530.166992
11324.835938
11176.074219
11144.371094
11232.487305
11133.634766
11063.585938
11156.074219
11288.228516
11218.824219
11244.253906
11346.403320
11499.191406
11433.861328
11391.979492
11582.150391
11620.816406
11611.608398
11566.029297
11572.975586
11385.164062
11294.681641
11426.183594
11458.260742
11485.852539
11596.656250
11667.997070
11534.386719
11480.296875
11420.969727
11271.909180
11129.453125
11148.871094
11326.981445
11328.104492
11308.906250
11489.684570
11537.327148
11485.394531
11498.414062
11616.367188
11537.176758
11450.583984
11524.791016
11544.913086
11426.282227
11443.386719
```
