## Supplementary material for "Functional connectivity across the human subcortical auditory system using an autoregressive matrix-Gaussian copula graphical model approach with partial correlations": Code: roi-13_mean_ts.txt

```
10290.326172
10250.293945
10195.224609
10172.179688
10209.935547
10237.753906
10194.937500
10164.559570
10181.809570
10216.800781
10192.308594
10156.087891
10168.416016
10193.684570
10176.051758
10173.535156
10215.736328
10236.101562
10197.535156
10172.345703
10178.534180
10175.558594
10119.935547
10112.489258
10166.685547
10198.466797
10168.843750
10164.703125
10192.210938
10169.290039
10132.438477
10143.152344
10174.102539
10162.471680
10145.533203
10173.400391
10169.350586
10150.990234
10160.427734
10161.680664
10133.361328
10135.469727
10190.245117
10224.933594
10212.183594
10198.222656
10236.869141
10232.962891
10213.652344
10197.864258
10190.707031
10168.575195
10131.796875
10159.734375
10169.098633
10165.813477
10194.003906
10172.289062
10135.030273
10159.685547
10192.665039
10150.960938
10121.608398
10131.711914
10106.179688
10080.594727
10110.277344
10119.989258
10139.844727
10168.097656
10210.684570
10173.985352
10168.713867
10183.851562
10176.763672
10171.215820
10157.353516
10131.618164
10091.114258
10125.155273
10143.317383
10135.219727
10157.003906
10149.633789
10130.733398
10131.003906
10107.858398
10073.507812
10078.533203
10127.394531
10138.342773
10159.273438
10228.749023
10217.870117
10187.504883
10196.462891
10155.018555
10151.852539
10186.959961
10196.118164
10135.764648
10131.678711
10171.090820
10173.919922
10140.491211
10128.928711
10151.545898
10133.882812
10123.210938
10157.541992
10145.251953
10117.181641
10123.865234
10115.450195
10087.031250
10080.763672
10108.458008
10096.630859
10084.859375
10116.743164
10132.208984
10121.130859
10141.902344
10135.969727
10125.538086
10147.353516
10166.926758
10130.664062
10135.169922
10160.933594
10122.238281
10114.554688
10140.279297
10157.052734
10130.805664
10147.802734
10192.799805
10211.472656
10144.827148
10095.105469
10110.727539
10077.353516
10038.637695
10047.372070
10094.035156
10095.833008
10081.774414
10090.483398
10100.498047
10040.746094
10038.969727
10059.984375
10060.109375
10111.861328
10162.932617
10162.836914
10174.495117
10193.286133
10142.082031
10137.561523
10113.193359
10072.785156
10070.997070
10119.631836
10111.137695
10132.274414
10155.165039
10114.994141
10116.042969
10107.471680
10083.654297
10071.665039
10124.445312
10183.099609
10148.936523
10139.572266
10155.464844
10132.800781
10053.216797
10010.090820
10014.151367
10012.682617
9976.398438
10018.470703
10026.754883
10049.675781
10076.783203
10083.217773
10059.517578
10048.109375
10022.461914
10010.507812
10037.702148
10051.505859
10056.913086
10088.474609
10108.166992
10105.642578
10147.744141
10187.078125
10153.073242
10132.107422
10141.425781
10088.870117
10042.954102
10031.875000
10008.434570
9998.825195
10021.008789
10020.596680
10053.815430
10097.291992
10143.802734
10132.188477
10132.572266
10117.320312
10059.998047
10046.159180
10038.931641
10048.622070
10034.422852
10038.898438
10073.852539
10059.177734
10024.644531
10017.913086
10038.745117
10007.826172
9975.561523
9998.061523
10035.890625
10023.635742
10024.779297
10042.335938
10033.487305
9994.112305
10016.216797
10007.773438
9978.152344
9964.416992
9982.947266
9968.863281
9945.761719
9972.234375
10023.412109
10045.259766
10031.990234
10059.496094
10069.281250
10056.348633
10030.697266
9999.199219
9953.248047
9947.109375
9929.415039
9905.971680
9957.274414
10017.946289
10041.985352
10058.750977
10079.984375
10087.136719
10033.000000
10005.056641
10002.737305
9938.048828
9880.755859
9872.626953
9818.776367
9830.997070
9885.993164
9912.994141
9938.959961
9970.898438
10015.127930
10029.514648
9969.788086
9916.945312
9928.027344
9880.545898
9845.210938
9857.166992
9824.222656
9787.571289
9792.476562
9786.974609
9770.729492
9767.082031
9803.221680
9800.260742
9833.875977
9861.189453
9856.677734
9852.884766
9876.583984
9875.447266
9883.822266
9858.112305
9846.734375
9887.149414
9944.463867
9999.147461
9992.884766
10006.385742
10013.000000
9975.564453
9940.500977
9934.153320
9904.679688
9864.597656
9841.409180
9826.300781
9802.180664
9806.448242
9808.943359
9787.265625
9803.975586
9814.557617
9809.542969
9827.666016
9866.162109
9861.929688
9905.382812
9960.568359
9938.592773
9913.458984
9900.546875
9932.481445
9905.167969
9931.975586
9877.947266
9848.881836
9785.439453
9782.980469
9752.049805
9707.827148
9711.644531
9701.199219
9748.875977
9808.934570
9880.260742
9891.266602
9888.709961
9909.086914
9906.561523
9861.622070
9833.265625
9876.604492
9853.700195
9787.123047
9762.974609
9687.254883
9685.228516
9698.067383
9756.982422
9742.075195
9763.567383
9791.629883
9759.348633
9731.708984
9771.839844
9770.045898
9709.309570
9646.892578
9654.488281
9630.425781
9596.910156
9648.555664
9687.993164
9720.974609
9751.696289
9777.747070
9746.000977
9720.354492
9732.139648
9710.646484
9694.387695
9696.999023
9670.331055
9620.180664
9651.810547
9666.260742
9662.141602
9662.978516
9717.424805
9730.133789
9714.597656
9875.162109
9889.257812
9843.290039
9800.465820
9758.997070
9789.406250
9820.177734
9826.794922
9860.013672
9884.675781
9874.243164
9876.701172
9903.744141
9864.360352
9856.743164
9868.221680
9847.861328
9853.428711
9883.956055
9921.483398
9884.829102
9868.004883
9887.261719
9851.541992
9785.559570
9747.060547
9714.310547
9738.515625
9739.801758
9780.552734
9798.052734
9824.086914
9856.738281
9841.455078
9866.207031
9883.789062
9889.385742
9895.413086
9921.019531
9922.324219
9866.999023
9795.530273
9744.550781
9684.855469
9642.709961
9646.570312
9682.649414
9681.936523
9698.467773
9761.995117
9728.058594
9749.703125
9778.596680
9753.553711
9715.481445
9728.262695
9702.096680
9656.077148
9634.707031
9632.862305
9629.284180
9615.267578
9666.960938
9672.641602
9705.951172
9766.455078
9776.151367
9760.004883
9761.542969
9779.572266
9750.916992
9713.995117
9709.781250
9726.640625
9724.728516
9690.974609
9716.066406
9684.486328
9694.609375
9717.434570
9699.797852
9673.059570
9642.844727
9675.717773
9669.558594
9635.290039
9652.622070
9686.032227
9685.191406
9702.908203
9725.293945
9720.256836
9686.623047
9693.461914
9656.337891
9623.649414
9601.028320
9624.843750
9599.313477
9606.487305
9648.480469
9612.943359
9606.549805
9637.666992
9614.966797
9603.688477
9605.445312
9606.245117
9600.243164
9583.357422
9583.981445
9607.028320
9631.424805
9662.090820
9722.338867
9704.772461
9753.423828
9785.834961
9780.989258
9755.189453
9763.043945
9740.047852
9709.531250
9675.933594
9662.695312
9633.250000
9618.987305
9605.042969
9582.282227
9609.836914
9639.125000
9639.726562
9697.347656
9725.703125
9713.521484
9693.139648
9737.134766
9743.905273
9695.033203
9665.833984
9729.098633
9702.594727
9669.708984
9676.745117
9673.275391
9635.657227
9627.666992
9627.296875
9597.170898
9569.621094
9582.958008
9605.221680
9603.778320
9588.056641
9586.609375
9655.528320
9640.399414
9651.931641
9673.456055
9671.853516
9693.596680
9685.184570
9699.502930
9668.418945
9643.306641
9659.297852
9663.559570
9627.795898
9617.147461
9612.543945
9607.284180
9601.067383
9605.883789
9626.124023
9577.198242
9560.763672
9564.742188
9609.903320
9548.472656
9562.302734
9587.018555
9574.034180
9603.340820
9667.890625
9704.789062
9664.251953
9633.423828
9628.700195
9598.128906
9546.942383
9518.092773
9522.644531
9503.898438
9493.699219
9556.127930
9573.183594
9556.403320
9537.906250
9587.651367
9588.351562
9530.837891
9527.071289
9568.579102
9568.261719
9602.535156
9660.958984
9666.469727
9638.474609
9645.848633
9643.317383
9595.958984
9559.369141
9565.657227
9550.880859
9492.117188
9471.088867
9473.144531
9466.348633
9504.589844
9582.555664
9614.970703
9569.008789
9618.397461
9656.010742
9642.552734
9597.683594
9573.000000
9591.837891
9552.359375
9547.131836
9571.199219
9543.482422
9547.325195
9556.351562
9570.285156
9552.693359
9549.029297
9576.606445
9545.427734
9515.503906
9523.868164
9511.069336
9470.483398
9491.241211
9523.748047
9535.186523
9529.251953
9516.050781
9565.618164
9612.392578
9630.256836
9627.379883
9670.278320
9658.398438
9595.041992
9576.732422
9591.417969
9559.902344
9519.378906
9501.980469
9502.741211
9488.168945
9520.443359
9528.133789
9496.353516
9519.497070
9543.468750
9556.162109
9544.530273
9568.646484
9591.936523
9602.427734
9613.822266
9636.780273
9678.059570
9678.866211
9629.445312
9597.238281
9608.408203
9555.093750
9528.917969
9529.450195
9517.878906
9491.453125
9541.466797
9590.041016
9577.362305
9616.193359
9670.157227
9603.941406
9574.651367
9592.362305
9608.067383
9535.814453
9527.033203
9546.870117
9501.949219
9466.050781
9464.008789
9425.636719
9446.540039
9480.359375
9525.174805
9498.969727
9516.034180
9581.532227
9592.113281
9547.606445
9524.011719
9538.426758
9513.487305
9507.875977
9566.867188
9613.171875
9558.583008
9537.374023
9562.164062
9549.164062
9538.065430
9544.813477
9582.003906
9580.412109
9543.620117
9538.799805
9553.593750
9543.459961
9503.087891
9470.280273
9522.882812
9533.213867
9464.803711
9477.606445
9529.807617
9533.363281
9585.480469
9631.896484
9607.877930
9597.972656
9576.369141
9539.391602
9467.290039
9457.103516
9462.840820
9426.174805
9407.424805
9403.917969
9372.200195
9409.706055
9469.620117
9495.237305
9520.949219
9559.063477
9600.679688
9576.434570
9599.468750
9577.088867
9583.139648
9533.489258
9527.411133
9519.051758
9514.437500
9476.258789
9484.926758
9483.740234
9457.990234
9505.810547
9500.624023
9530.769531
9506.903320
9514.721680
9521.493164
9480.576172
9469.127930
9490.643555
9531.932617
9479.273438
9457.104492
9467.657227
9487.739258
9467.051758
9510.221680
9531.415039
9569.080078
9498.431641
9502.917969
9505.265625
9532.865234
9502.077148
9519.924805
9543.708008
9579.083008
9547.485352
9520.549805
9519.040039
9519.275391
9479.637695
9474.167969
9452.694336
9467.606445
9442.636719
9512.173828
9582.413086
9567.279297
9580.838867
9593.499023
9595.547852
9529.073242
9519.474609
9512.207031
9520.877930
9513.854492
9427.811523
9449.265625
9463.044922
9451.380859
9453.042969
9483.176758
9493.346680
9540.924805
9553.445312
9621.875000
9652.233398
9650.133789
9602.364258
9595.979492
9612.381836
9570.635742
9562.865234
9550.633789
9479.159180
9458.701172
9464.529297
9446.142578
9402.974609
9420.202148
9425.667969
9424.820312
9458.833008
9506.449219
9501.534180
9523.040039
9596.677734
9618.144531
9569.020508
9586.613281
9639.504883
9617.777344
9579.070312
9569.961914
9594.867188
9558.564453
9524.038086
9537.735352
9550.956055
9459.822266
9485.689453
9477.788086
9517.764648
9488.209961
9521.085938
9562.600586
9627.593750
9610.943359
9611.885742
9622.787109
9600.198242
9555.143555
9537.496094
9552.359375
9500.378906
9447.129883
9430.846680
9412.112305
9378.214844
9411.169922
9416.125977
9458.528320
9454.641602
9505.254883
9497.120117
9533.559570
9521.607422
9524.605469
9525.841797
9512.928711
9516.115234
9486.173828
9489.161133
9465.377930
9464.100586
9488.014648
9441.850586
9467.612305
9486.869141
9445.946289
9438.751953
9461.085938
9460.019531
9454.375977
9452.403320
9499.159180
9504.232422
9525.213867
9505.394531
9545.851562
9530.728516
9527.912109
9511.146484
9532.005859
9513.779297
9515.360352
9529.395508
9535.005859
```
