## Supplementary material for "Functional connectivity across the human subcortical auditory system using an autoregressive matrix-Gaussian copula graphical model approach with partial correlations": Code: roi-14_mean_ts.txt

```
11987.377930
11961.974609
11922.332031
11882.426758
11898.593750
11911.304688
11873.750000
11783.558594
11778.215820
11811.936523
11801.337891
11719.297852
11768.855469
11763.568359
11768.877930
11795.043945
11887.056641
11943.461914
11910.380859
11876.472656
11888.812500
11876.209961
11815.080078
11794.906250
11899.677734
11967.347656
11925.275391
11915.775391
11897.333008
11905.617188
11849.446289
11826.448242
11864.207031
11888.021484
11866.045898
11901.190430
11895.493164
11826.174805
11841.149414
11817.517578
11789.333008
11788.593750
11837.585938
11894.449219
11927.870117
11886.586914
11946.206055
11930.667969
11874.061523
11855.790039
11873.083984
11825.406250
11827.923828
11839.491211
11882.266602
11872.398438
11919.608398
11920.307617
11890.817383
11908.854492
11886.822266
11890.417969
11854.803711
11880.385742
11885.015625
11847.317383
11904.436523
11919.973633
11879.236328
11958.477539
12017.117188
11890.160156
11825.403320
11841.358398
11786.819336
11738.072266
11716.189453
11698.055664
11684.885742
11751.365234
11772.526367
11749.139648
11836.114258
11865.815430
11822.476562
11857.252930
11803.830078
11786.006836
11747.819336
11806.700195
11813.699219
11821.105469
11858.660156
11856.232422
11820.938477
11821.256836
11828.586914
11782.486328
11801.833008
11930.632812
11875.234375
11867.001953
11940.333008
11875.103516
11830.168945
11834.160156
11850.528320
11872.416992
11820.884766
11877.931641
11867.975586
11826.497070
11824.232422
11815.281250
11763.852539
11777.287109
11881.345703
11828.465820
11756.438477
11865.984375
11863.243164
11809.622070
11841.908203
11826.245117
11760.083984
11781.542969
11784.519531
11788.475586
11840.368164
11823.684570
11789.418945
11682.757812
11734.603516
11833.918945
11810.807617
11818.135742
11916.599609
11965.396484
11910.690430
11861.241211
11847.184570
11845.613281
11778.155273
11788.756836
11870.372070
11862.869141
11791.748047
11789.572266
11774.770508
11728.137695
11698.467773
11690.210938
11727.875000
11767.847656
11872.508789
11898.150391
11846.931641
11889.999023
11827.995117
11802.348633
11810.882812
11777.340820
11745.304688
11813.185547
11839.979492
11804.282227
11847.665039
11767.299805
11722.060547
11673.889648
11733.603516
11756.375977
11880.010742
11932.719727
11957.963867
11911.798828
11902.368164
11856.317383
11871.681641
11756.245117
11707.859375
11733.616211
11675.795898
11702.288086
11765.014648
11837.866211
11906.405273
11888.286133
11867.721680
11836.820312
11834.729492
11774.714844
11756.383789
11723.333008
11718.641602
11709.458984
11759.592773
11853.180664
11880.154297
11927.678711
11994.448242
11919.529297
11906.230469
11888.194336
11790.649414
11711.770508
11646.071289
11588.395508
11613.435547
11605.226562
11666.202148
11767.081055
11811.585938
11772.082031
11768.914062
11754.315430
11707.589844
11732.647461
11790.576172
11834.465820
11838.259766
11879.248047
11926.835938
11894.632812
11808.275391
11802.317383
11757.261719
11730.592773
11697.275391
11757.512695
11806.021484
11770.971680
11744.853516
11719.798828
11685.029297
11643.267578
11689.333008
11675.568359
11660.051758
11603.272461
11584.853516
11604.299805
11634.058594
11643.862305
11749.919922
11795.425781
11811.798828
11838.256836
11839.478516
11830.145508
11784.070312
11739.144531
11678.250000
11608.496094
11579.008789
11568.647461
11630.254883
11765.010742
11864.095703
11849.787109
11909.910156
11865.498047
11833.653320
11767.423828
11748.794922
11684.682617
11656.320312
11619.185547
11536.585938
11515.180664
11514.916016
11719.385742
11840.068359
11917.418945
11971.818359
11968.892578
11930.006836
11894.074219
11908.516602
11797.081055
11796.862305
11776.719727
11764.009766
11740.671875
11756.538086
11754.536133
11740.021484
11758.246094
11780.983398
11768.979492
11802.914062
11805.833008
11784.928711
11761.186523
11669.981445
11677.164062
11669.983398
11700.577148
11674.341797
11669.958984
11771.617188
11871.465820
11906.312500
11886.107422
11867.739258
11808.799805
11783.256836
11768.913086
11704.347656
11759.466797
11845.679688
11832.015625
11802.428711
11725.863281
11636.184570
11617.299805
11585.442383
11537.438477
11521.059570
11549.141602
11625.018555
11751.112305
11864.305664
11943.144531
11907.815430
11948.668945
11896.850586
11831.061523
11762.941406
11735.654297
11721.676758
11685.866211
11647.413086
11648.095703
11535.037109
11575.074219
11583.614258
11544.451172
11549.471680
11545.910156
11689.728516
11794.905273
11832.164062
11815.442383
11755.028320
11783.825195
11686.523438
11662.019531
11716.847656
11746.414062
11795.547852
11676.708008
11655.677734
11571.723633
11539.165039
11640.812500
11770.137695
11821.602539
11820.286133
11829.983398
11766.835938
11665.280273
11705.621094
11671.209961
11675.619141
11641.674805
11769.794922
11774.892578
11793.463867
11896.080078
11927.628906
11951.518555
11975.815430
11982.497070
12001.131836
11912.955078
11916.219727
11822.677734
11767.493164
11765.637695
11781.862305
11778.536133
11789.309570
11810.567383
11827.885742
11802.282227
11790.283203
11643.154297
11843.461914
11836.587891
11787.512695
11792.727539
11821.015625
11823.159180
11873.946289
11821.335938
11810.747070
11835.713867
11810.080078
11816.414062
11787.170898
11746.390625
11760.800781
11734.053711
11739.578125
11791.971680
11784.922852
11810.242188
11809.437500
11818.596680
11746.320312
11687.090820
11569.414062
11520.025391
11542.608398
11568.709961
11582.194336
11639.908203
11695.231445
11679.717773
11657.812500
11679.648438
11793.079102
11805.663086
11826.220703
11816.395508
11734.458984
11723.682617
11676.332031
11679.090820
11560.708008
11595.512695
11577.000000
11610.179688
11692.230469
11742.065430
11766.460938
11800.994141
11837.340820
11805.100586
11759.105469
11777.502930
11725.988281
11630.344727
11619.888672
11524.959961
11512.408203
11506.400391
11572.672852
11517.207031
11526.879883
11559.191406
11674.491211
11745.747070
11752.375977
11694.124023
11674.353516
11669.440430
11711.929688
11685.689453
11624.587891
11608.569336
11592.016602
11554.164062
11598.436523
11666.831055
11835.933594
11828.790039
11879.326172
11764.654297
11703.166016
11621.547852
11616.966797
11626.456055
11619.131836
11655.486328
11790.255859
11872.627930
11849.005859
11840.869141
11824.914062
11809.601562
11793.427734
11771.896484
11700.383789
11734.903320
11681.904297
11636.309570
11649.131836
11653.208008
11563.445312
11604.762695
11640.478516
11646.623047
11591.160156
11584.845703
11529.326172
11477.628906
11514.819336
11567.477539
11565.963867
11627.988281
11778.089844
11849.797852
11861.126953
11808.714844
11796.860352
11804.875000
11776.669922
11745.769531
11725.277344
11634.084961
11618.205078
11469.954102
11424.772461
11449.257812
11455.528320
11487.433594
11608.004883
11674.628906
11650.928711
11679.145508
11616.441406
11619.648438
11626.295898
11730.823242
11699.066406
11645.423828
11663.534180
11708.974609
11787.764648
11765.031250
11791.800781
11771.416016
11723.966797
11677.335938
11664.787109
11595.316406
11579.860352
11646.914062
11761.752930
11772.269531
11736.427734
11806.026367
11884.700195
11895.643555
11761.327148
11706.668945
11703.406250
11730.773438
11740.480469
11723.060547
11662.215820
11600.467773
11597.003906
11657.473633
11636.751953
11690.601562
11812.271484
11866.376953
11865.962891
11819.531250
11808.756836
11700.975586
11586.436523
11593.287109
11631.496094
11644.084961
11686.722656
11822.090820
11905.506836
11912.824219
11926.508789
11900.916016
11776.376953
11715.795898
11741.667969
11727.934570
11679.248047
11631.524414
11631.089844
11611.236328
11700.370117
11779.355469
11746.668945
11636.744141
11522.740234
11561.147461
11559.878906
11548.019531
11598.278320
11727.905273
11841.013672
11891.321289
11979.938477
11966.242188
11861.164062
11825.738281
11752.572266
11717.280273
11617.541992
11610.473633
11577.993164
11497.442383
11541.041016
11632.387695
11676.647461
11736.475586
11798.260742
11837.266602
11684.333008
11728.363281
11799.360352
11808.222656
11681.737305
11676.327148
11617.144531
11601.515625
11712.453125
11800.759766
11755.767578
11746.538086
11825.748047
11829.085938
11826.250000
11849.834961
11893.703125
11824.694336
11742.830078
11784.280273
11650.517578
11536.387695
11483.180664
11467.030273
11572.963867
11682.339844
11792.269531
11856.971680
11906.320312
11886.671875
11874.887695
11878.226562
11788.990234
11746.738281
11693.292969
11767.059570
11760.172852
11686.687500
11628.551758
11545.869141
11491.255859
11534.231445
11635.376953
11575.528320
11492.414062
11544.414062
11554.553711
11601.657227
11650.665039
11795.998047
11794.887695
11763.033203
11677.157227
11685.039062
11683.045898
11674.222656
11706.518555
11738.850586
11693.559570
11665.079102
11704.025391
11763.181641
11723.098633
11840.554688
11929.302734
11943.643555
11997.323242
11934.723633
11841.624023
11707.874023
11646.344727
11565.435547
11513.310547
11491.099609
11603.105469
11595.797852
11596.976562
11666.381836
11688.395508
11740.928711
11807.155273
11781.428711
11773.915039
11660.030273
11641.375000
11514.668945
11555.100586
11637.831055
11694.722656
11721.814453
11618.430664
11602.767578
11566.869141
11536.096680
11557.033203
11703.963867
11795.653320
11836.954102
11796.708008
11858.940430
11692.187500
11644.211914
11638.618164
11690.437500
11683.699219
11659.986328
11567.991211
11632.545898
11618.390625
11654.659180
11744.482422
11976.247070
11951.328125
11956.174805
11941.653320
11824.336914
11722.787109
11636.815430
11525.844727
11479.347656
11497.391602
11548.142578
11557.985352
11563.471680
11664.013672
11681.023438
11712.004883
11822.470703
11824.564453
11807.875000
11785.745117
11812.024414
11750.901367
11627.537109
11692.034180
11657.800781
11556.274414
11549.476562
11582.567383
11589.363281
11547.813477
11599.417969
11655.641602
11604.489258
11570.278320
11616.416992
11682.356445
11781.025391
11861.752930
11926.793945
11844.496094
11676.753906
11566.140625
11503.597656
11463.128906
11486.687500
11588.516602
11631.416992
11594.748047
11576.331055
11636.077148
11705.581055
11674.818359
11719.491211
11791.531250
11911.971680
11883.473633
11830.719727
11893.676758
11908.111328
11830.625000
11721.385742
11639.868164
11678.785156
11588.317383
11505.040039
11634.451172
11682.311523
11703.552734
11747.624023
11886.871094
11885.285156
11838.632812
11711.875000
11655.920898
11533.381836
11497.325195
11461.996094
11466.788086
11502.276367
11467.735352
11450.722656
11573.954102
11700.014648
11726.683594
11783.449219
11921.292969
11985.607422
11975.076172
11959.447266
11945.850586
11908.651367
11867.742188
11847.310547
11821.011719
11716.769531
11667.226562
11603.944336
11565.754883
11493.204102
11515.636719
11462.541016
11415.793945
11468.511719
11532.137695
11536.892578
11578.639648
11701.655273
11777.316406
11844.315430
11851.689453
11809.386719
11705.624023
11705.527344
11778.095703
11708.031250
11630.291016
11664.019531
11735.101562
11699.481445
11629.372070
11610.109375
11633.040039
11586.288086
11555.098633
11606.230469
11768.048828
11725.346680
11794.894531
11864.433594
11919.411133
11838.110352
11754.281250
11733.421875
11590.773438
11465.430664
11403.477539
11460.588867
11445.609375
11412.528320
11477.166992
11612.614258
11605.423828
11639.712891
11690.261719
11763.451172
11759.500977
11731.463867
11839.079102
11820.051758
11824.431641
11772.878906
11753.337891
11662.436523
11579.205078
11653.054688
11609.653320
11710.969727
11772.837891
11816.838867
11755.566406
11713.035156
11654.572266
11544.119141
11444.245117
11411.357422
11572.753906
11580.705078
11566.541016
11687.260742
11761.201172
11769.915039
11756.181641
11781.294922
11731.383789
11745.350586
11784.267578
11764.351562
11715.247070
11694.647461
```
