## Supplementary material for "Functional connectivity across the human subcortical auditory system using an autoregressive matrix-Gaussian copula graphical model approach with partial correlations": Code: roi-15_mean_ts.txt

```
10408.819336
10356.394531
10316.774414
10288.809570
10344.901367
10351.933594
10319.074219
10284.981445
10310.740234
10305.205078
10270.064453
10221.433594
10234.652344
10229.801758
10206.360352
10239.425781
10301.593750
10335.437500
10301.885742
10273.868164
10293.320312
10261.265625
10224.409180
10219.766602
10276.732422
10305.913086
10270.487305
10274.135742
10280.029297
10251.342773
10216.273438
10229.866211
10267.543945
10257.922852
10241.633789
10272.059570
10260.388672
10237.979492
10273.327148
10245.644531
10220.530273
10249.017578
10288.590820
10304.354492
10297.114258
10302.390625
10330.583984
10311.435547
10259.282227
10246.751953
10229.425781
10180.555664
10178.650391
10194.489258
10194.995117
10188.079102
10225.450195
10211.094727
10197.310547
10226.681641
10249.103516
10205.304688
10206.233398
10230.133789
10184.746094
10167.844727
10189.455078
10208.530273
10224.240234
10278.497070
10278.874023
10190.354492
10209.924805
10247.103516
10243.132812
10222.405273
10208.030273
10173.352539
10148.195312
10152.750977
10145.087891
10158.738281
10178.974609
10173.556641
10171.488281
10177.258789
10151.053711
10135.518555
10168.926758
10206.908203
10213.030273
10240.265625
10289.550781
10294.659180
10241.065430
10247.074219
10189.927734
10219.324219
10250.183594
10258.347656
10218.137695
10243.616211
10278.697266
10279.907227
10249.684570
10256.958984
10274.263672
10262.596680
10227.577148
10246.608398
10242.600586
10215.482422
10225.227539
10214.306641
10198.050781
10196.208984
10206.190430
10192.855469
10163.788086
10224.546875
10228.022461
10227.559570
10244.987305
10243.433594
10244.856445
10285.027344
10297.763672
10255.608398
10261.149414
10262.554688
10218.612305
10226.027344
10276.144531
10283.757812
10260.965820
10295.367188
10351.901367
10341.824219
10290.633789
10236.713867
10246.092773
10214.960938
10164.485352
10172.135742
10210.470703
10207.692383
10171.443359
10187.517578
10190.281250
10142.514648
10159.010742
10153.282227
10135.024414
10192.892578
10199.662109
10193.665039
10211.333008
10194.395508
10143.666016
10175.453125
10148.502930
10123.020508
10152.879883
10183.494141
10172.049805
10187.630859
10219.536133
10155.320312
10158.079102
10171.132812
10150.807617
10157.611328
10214.921875
10261.852539
10238.768555
10235.654297
10241.205078
10214.501953
10127.026367
10107.959961
10105.858398
10086.827148
10073.981445
10119.068359
10108.893555
10119.195312
10121.904297
10115.229492
10094.808594
10113.890625
10067.682617
10060.501953
10104.531250
10115.057617
10139.489258
10184.665039
10195.630859
10181.228516
10226.333984
10262.001953
10211.380859
10231.637695
10211.708008
10157.221680
10116.460938
10107.595703
10077.734375
10078.904297
10102.133789
10102.152344
10143.002930
10206.923828
10217.666016
10188.211914
10215.630859
10208.306641
10167.251953
10162.570312
10177.055664
10156.109375
10150.119141
10165.718750
10157.251953
10132.704102
10103.611328
10119.194336
10098.586914
10035.112305
10006.876953
10047.164062
10097.465820
10079.239258
10081.518555
10064.678711
10031.066406
10025.490234
10077.463867
10082.753906
10050.686523
10042.398438
10078.277344
10074.702148
10061.187500
10102.887695
10129.085938
10148.790039
10145.093750
10184.536133
10174.062500
10143.791992
10140.682617
10113.027344
10068.339844
10057.534180
10025.641602
10031.148438
10081.681641
10117.363281
10134.418945
10146.188477
10173.839844
10186.001953
10136.630859
10120.802734
10115.237305
10056.778320
9997.660156
9996.919922
9979.201172
9963.170898
10035.947266
10059.860352
10078.544922
10099.148438
10142.594727
10162.022461
10098.997070
10066.564453
10091.862305
10044.100586
10004.277344
10014.975586
9948.022461
9898.606445
9910.598633
9902.420898
9881.627930
9872.550781
9906.970703
9905.684570
9940.618164
9995.744141
9994.507812
9971.754883
9995.986328
9988.587891
9992.131836
9979.631836
9955.843750
9994.330078
10056.166016
10095.619141
10076.966797
10082.424805
10119.831055
10098.418945
10060.751953
10063.214844
10020.754883
9999.208984
9991.199219
9953.861328
9934.880859
9938.636719
9947.314453
9956.718750
9959.166992
9939.218750
9939.358398
9973.584961
10019.609375
9995.537109
10056.136719
10109.179688
10093.890625
10048.325195
10031.380859
10038.711914
9986.117188
10012.833008
9967.664062
9898.873047
9877.032227
9876.568359
9829.793945
9817.868164
9815.541016
9823.670898
9863.772461
9952.327148
9999.708984
10011.127930
10014.545898
10049.531250
10034.788086
9997.687500
9971.902344
10014.314453
9990.503906
9957.376953
9916.612305
9838.827148
9826.068359
9856.971680
9911.241211
9888.134766
9933.033203
9951.458008
9920.622070
9885.547852
9923.208984
9920.804688
9861.308594
9817.024414
9823.926758
9802.843750
9749.781250
9844.096680
9897.080078
9918.240234
9983.174805
10003.431641
9963.824219
9922.853516
9917.130859
9854.068359
9833.231445
9855.080078
9823.124023
9792.131836
9818.160156
9832.569336
9806.175781
9829.621094
9878.803711
9894.595703
9878.762695
10017.589844
10033.083008
9991.267578
9941.083008
9918.619141
9947.743164
9954.272461
9974.913086
10015.365234
10018.569336
10013.331055
10006.159180
10039.022461
10000.714844
9995.885742
10018.724609
10000.753906
9990.695312
10045.025391
10058.273438
10054.344727
10029.511719
10050.959961
10024.724609
9951.425781
9916.858398
9892.991211
9894.456055
9901.654297
9936.341797
9959.963867
9997.166016
10011.690430
9996.274414
10033.226562
10029.059570
9997.665039
10007.435547
10031.069336
10029.205078
9987.217773
9930.411133
9922.997070
9856.146484
9801.039062
9823.452148
9851.106445
9845.091797
9879.210938
9903.757812
9902.270508
9919.112305
9948.862305
9917.035156
9893.612305
9899.607422
9854.503906
9812.484375
9790.847656
9795.445312
9776.967773
9774.677734
9828.326172
9834.049805
9885.224609
9934.681641
9955.074219
9935.369141
9954.758789
9970.183594
9945.265625
9878.685547
9894.521484
9907.858398
9896.991211
9860.268555
9888.458008
9848.669922
9866.131836
9883.025391
9851.047852
9812.360352
9793.856445
9835.571289
9830.062500
9805.777344
9828.874023
9885.302734
9863.080078
9896.510742
9930.253906
9902.475586
9862.764648
9856.355469
9821.811523
9788.513672
9775.899414
9794.066406
9751.967773
9790.770508
9810.588867
9800.567383
9806.355469
9827.053711
9789.937500
9780.872070
9769.870117
9766.020508
9750.950195
9743.279297
9750.169922
9765.868164
9765.376953
9809.660156
9901.864258
9896.740234
9945.611328
9957.049805
9921.984375
9907.824219
9908.323242
9888.865234
9865.166016
9849.874023
9834.171875
9799.392578
9806.646484
9771.087891
9754.273438
9781.326172
9800.576172
9821.609375
9882.175781
9901.860352
9892.815430
9870.886719
9913.744141
9908.145508
9858.602539
9849.331055
9895.958008
9866.337891
9824.304688
9838.592773
9818.268555
9791.419922
9793.676758
9795.276367
9769.301758
9744.036133
9760.131836
9779.403320
9764.134766
9731.853516
9754.825195
9816.380859
9801.941406
9819.627930
9826.245117
9814.327148
9840.100586
9856.906250
9844.910156
9817.405273
9776.430664
9813.265625
9810.745117
9774.131836
9747.074219
9770.138672
9763.917969
9754.193359
9778.096680
9792.162109
9741.065430
9719.339844
9722.070312
9749.095703
9702.035156
9688.570312
9755.415039
9745.733398
9758.893555
9838.492188
9856.375977
9825.658203
9806.224609
9823.921875
9747.665039
9682.315430
9685.441406
9673.854492
9662.711914
9647.397461
9733.556641
9754.079102
9725.373047
9699.338867
9755.851562
9740.656250
9702.825195
9649.866211
9733.451172
9717.933594
9746.533203
9838.515625
9838.586914
9819.132812
9839.239258
9827.373047
9773.465820
9746.722656
9755.576172
9720.566406
9662.863281
9628.713867
9656.749023
9632.773438
9680.777344
9751.734375
9764.980469
9728.569336
9755.284180
9823.001953
9812.075195
9749.350586
9726.874023
9735.892578
9689.131836
9707.401367
9740.079102
9709.205078
9687.166992
9727.539062
9749.069336
9717.351562
9728.661133
9754.800781
9716.588867
9692.208008
9700.094727
9678.158203
9629.194336
9629.654297
9687.567383
9679.873047
9666.234375
9672.400391
9731.502930
9778.589844
9783.572266
9783.524414
9854.173828
9829.444336
9765.797852
9759.553711
9762.780273
9739.791992
9722.254883
9720.521484
9692.260742
9666.062500
9694.384766
9717.512695
9678.035156
9665.293945
9707.249023
9712.151367
9700.919922
9721.187500
9764.244141
9775.972656
9789.759766
9821.398438
9872.220703
9869.982422
9809.561523
9791.052734
9797.531250
9750.268555
9690.708008
9712.351562
9677.729492
9641.794922
9649.308594
9749.573242
9734.377930
9790.110352
9830.164062
9754.550781
9741.905273
9776.013672
9757.384766
9698.397461
9671.648438
9718.742188
9655.625977
9603.589844
9639.965820
9593.657227
9598.202148
9674.875977
9714.878906
9691.373047
9714.081055
9774.798828
9753.803711
9699.331055
9657.872070
9717.102539
9680.317383
9667.979492
9723.518555
9731.211914
9703.082031
9675.322266
9710.515625
9708.916016
9685.648438
9722.375977
9733.805664
9734.212891
9677.629883
9685.962891
9720.782227
9696.341797
9641.846680
9600.234375
9680.184570
9667.226562
9617.203125
9656.179688
9698.779297
9705.261719
9747.927734
9803.238281
9761.773438
9756.335938
9748.453125
9715.174805
9636.141602
9629.735352
9634.010742
9605.152344
9563.195312
9567.141602
9539.044922
9547.526367
9608.009766
9663.569336
9670.922852
9750.547852
9778.685547
9756.493164
9741.523438
9758.749023
9759.873047
9697.809570
9680.572266
9690.287109
9685.450195
9634.890625
9626.167969
9634.916016
9618.729492
9620.483398
9670.564453
9662.018555
9657.043945
9686.619141
9714.843750
9663.727539
9629.495117
9664.051758
9681.093750
9636.298828
9607.807617
9640.028320
9662.664062
9628.061523
9635.494141
9691.868164
9698.379883
9646.598633
9632.102539
9665.807617
9674.495117
9668.930664
9644.038086
9697.021484
9732.632812
9697.401367
9643.648438
9670.828125
9670.618164
9637.140625
9589.093750
9589.116211
9628.951172
9600.151367
9642.752930
9727.787109
9742.024414
9738.050781
9778.075195
9757.883789
9694.258789
9660.680664
9664.637695
9678.854492
9654.241211
9577.940430
9550.058594
9576.499023
9590.121094
9602.480469
9592.725586
9629.626953
9705.654297
9692.199219
9779.807617
9826.049805
9801.966797
9735.326172
9752.529297
9786.333008
9728.164062
9738.165039
9707.816406
9633.178711
9614.372070
9609.846680
9586.473633
9544.762695
9547.399414
9541.803711
9559.805664
9558.096680
9637.777344
9632.460938
9672.117188
9758.282227
9752.475586
9704.398438
9731.935547
9794.058594
9767.285156
9702.472656
9690.304688
9749.546875
9710.962891
9663.371094
9691.061523
9674.139648
9608.615234
9603.093750
9623.417969
9652.852539
9637.382812
9631.996094
9714.345703
9801.237305
9765.047852
9774.659180
9791.661133
9746.468750
9693.203125
9701.274414
9713.495117
9666.341797
9587.315430
9577.518555
9575.120117
9535.047852
9520.012695
9551.820312
9587.915039
9603.143555
9605.210938
9612.129883
9672.267578
9645.506836
9675.421875
9682.179688
9674.283203
9636.200195
9609.583008
9627.367188
9581.462891
9583.862305
9625.581055
9568.234375
9584.408203
9622.524414
9579.253906
9561.033203
9539.290039
9569.267578
9572.281250
9555.587891
9602.153320
9609.118164
9621.136719
9607.930664
9690.192383
9682.287109
9643.458008
9646.402344
9666.514648
9637.773438
9648.370117
9671.573242
9683.750000
```
