## Supplementary material for "Functional connectivity across the human subcortical auditory system using an autoregressive matrix-Gaussian copula graphical model approach with partial correlations": Code: roi-00_mean_ts.txt

```
8944.161133
8852.840820
8815.957031
8811.932617
8806.817383
8798.754883
8790.586914
8807.420898
8808.381836
8772.141602
8759.125000
8760.787109
8732.183594
8710.396484
8717.458984
8744.210938
8767.212891
8792.546875
8769.673828
8774.210938
8780.535156
8773.941406
8779.146484
8804.398438
8824.197266
8849.613281
8868.863281
8853.345703
8853.653320
8848.557617
8834.892578
8804.519531
8812.000000
8816.377930
8774.799805
8816.564453
8834.942383
8821.277344
8829.955078
8828.092773
8795.122070
8778.351562
8790.544922
8782.525391
8810.323242
8854.954102
8863.098633
8891.594727
8920.821289
8901.244141
8930.803711
8964.939453
8958.493164
8979.242188
8984.347656
8945.112305
8939.317383
8904.026367
8888.638672
8851.853516
8834.456055
8795.645508
8781.885742
8790.002930
8758.460938
8723.262695
8732.728516
8745.254883
8728.705078
8726.651367
8718.421875
8737.929688
8758.191406
8711.573242
8751.951172
8819.877930
8784.925781
8830.706055
8909.535156
8877.466797
8913.408203
8968.110352
8952.789062
8961.263672
8996.738281
8906.450195
8895.472656
8918.565430
8942.187500
8896.862305
8916.802734
8931.201172
8897.562500
8928.428711
8961.534180
8913.367188
8916.820312
8907.516602
8857.349609
8905.480469
8907.528320
8884.339844
8890.641602
8905.568359
8906.443359
8830.184570
8913.934570
8923.218750
8911.347656
8943.455078
8944.980469
8881.639648
8864.935547
8839.081055
8771.990234
8777.227539
8782.421875
8719.583008
8730.130859
8706.571289
8674.901367
8694.840820
8696.839844
8703.666016
8683.363281
8680.182617
8697.448242
8687.008789
8732.501953
8718.041992
8733.273438
8770.136719
8774.643555
8752.464844
8789.139648
8777.597656
8766.931641
8796.561523
8791.782227
8787.864258
8828.833984
8864.066406
8845.730469
8885.818359
8895.914062
8896.402344
8927.050781
8929.313477
8872.105469
8929.951172
8932.461914
8914.928711
8949.268555
8992.664062
9000.687500
8991.301758
8988.741211
8953.072266
8896.680664
8878.581055
8892.228516
8862.584961
8843.266602
8900.832031
8864.258789
8892.882812
8928.237305
8874.051758
8888.915039
8915.496094
8938.761719
8939.467773
8950.026367
8925.735352
8881.150391
8876.029297
8903.323242
8840.312500
8867.627930
8905.457031
8889.071289
8902.000000
8930.606445
8919.625000
8863.864258
8885.235352
8903.812500
8922.516602
8913.371094
8905.184570
8832.327148
8820.541016
8846.144531
8856.151367
8877.020508
8869.464844
8874.475586
8859.637695
8892.996094
8865.906250
8868.201172
8877.393555
8801.146484
8814.844727
8856.816406
8848.551758
8888.147461
8919.187500
8859.460938
8886.732422
8864.615234
8869.203125
8877.956055
8895.489258
8886.533203
8850.987305
8794.562500
8819.932617
8810.093750
8764.753906
8774.169922
8792.214844
8791.857422
8809.724609
8829.810547
8846.838867
8802.605469
8795.182617
8819.961914
8794.625977
8811.015625
8857.348633
8834.974609
8795.214844
8778.190430
8884.477539
8874.676758
8861.273438
8899.727539
8841.005859
8802.389648
8821.270508
8760.823242
8719.045898
8758.158203
8709.129883
8691.792969
8699.566406
8676.974609
8675.033203
8670.121094
8685.887695
8638.224609
8654.782227
8680.363281
8635.748047
8678.915039
8692.459961
8706.037109
8732.250977
8759.955078
8746.048828
8759.290039
8795.473633
8796.483398
8832.066406
8864.083984
8843.493164
8857.279297
8879.918945
8881.309570
8882.526367
8886.824219
8868.999023
8838.108398
8856.736328
8856.406250
8845.595703
8858.254883
8860.788086
8854.884766
8826.473633
8829.815430
8861.985352
8806.935547
8808.290039
8833.318359
8756.036133
8796.563477
8796.616211
8792.774414
8804.240234
8843.221680
8879.722656
8858.946289
8889.860352
8882.645508
8851.956055
8866.594727
8882.782227
8875.792969
8842.380859
8828.992188
8825.500977
8799.430664
8810.177734
8786.589844
8775.982422
8784.185547
8815.867188
8832.152344
8771.439453
8780.282227
8799.933594
8793.538086
8768.171875
8763.224609
8770.657227
8772.395508
8793.943359
8814.791016
8839.738281
8819.163086
8830.255859
8832.083008
8817.070312
8826.695312
8865.703125
8836.435547
8812.067383
8811.282227
8769.849609
8725.640625
8716.788086
8704.360352
8674.207031
8683.854492
8712.334961
8665.485352
8690.403320
8725.392578
8722.610352
8745.757812
8762.301758
8763.302734
8783.759766
8798.411133
8836.032227
8847.604492
8869.176758
8869.739258
8790.405273
8754.165039
8778.489258
8756.324219
8753.200195
8779.626953
8800.593750
8763.451172
8824.975586
8836.239258
8774.172852
8790.747070
8801.413086
8740.750977
8754.325195
8780.205078
8802.766602
8806.303711
8841.187500
8884.122070
8852.031250
8850.750000
8866.539062
8867.802734
8815.857422
8817.705078
8805.087891
8807.033203
8820.208008
8841.835938
8802.875977
8808.314453
8842.492188
8823.908203
8826.733398
8824.440430
8856.470703
8841.664062
8853.211914
8760.467773
8746.214844
8785.730469
8808.026367
8785.773438
8806.233398
8817.377930
8875.061523
8897.533203
8865.596680
8861.523438
8840.576172
8755.911133
8728.056641
8711.692383
8655.987305
8641.527344
8678.716797
8632.757812
8656.903320
8695.305664
8693.449219
8700.890625
8712.868164
8714.205078
8744.736328
8779.135742
8793.913086
8746.955078
8761.136719
8777.583984
8788.468750
8812.007812
8844.848633
8831.432617
8853.905273
8861.888672
8795.477539
8801.344727
8829.482422
8808.016602
8812.220703
8816.013672
8819.657227
8804.057617
8809.741211
8809.799805
8816.022461
8816.382812
8831.634766
8779.968750
8796.950195
8804.675781
8788.546875
8765.693359
8772.178711
8821.648438
8792.094727
8783.152344
8793.302734
8782.117188
8771.142578
8826.870117
8844.291016
8822.931641
8810.692383
8824.145508
8791.705078
8764.943359
8760.694336
8789.431641
8760.883789
8776.847656
8802.201172
8757.352539
8771.074219
8772.866211
8747.076172
8767.283203
8811.390625
8767.224609
8765.380859
8750.182617
8772.055664
8757.485352
8754.828125
8754.404297
8755.489258
8767.745117
8825.627930
8823.311523
8763.700195
8762.846680
8794.313477
8748.305664
8742.795898
8718.998047
8670.378906
8707.738281
8743.711914
8787.434570
8853.324219
8889.126953
8844.484375
8814.475586
8809.450195
8749.466797
8762.462891
8756.770508
8752.386719
8760.179688
8762.159180
8769.578125
8796.722656
8864.127930
8852.748047
8834.863281
8775.470703
8738.320312
8758.230469
8737.922852
8732.265625
8695.820312
8688.405273
8684.545898
8658.822266
8627.278320
8630.793945
8670.333984
8642.101562
8650.580078
8678.298828
8634.791016
8686.166992
8697.689453
8709.288086
8709.201172
8714.788086
8726.271484
8682.922852
8728.339844
8748.475586
8740.888672
8738.877930
8781.859375
8760.165039
8748.171875
8762.747070
8775.369141
8751.333984
8783.736328
8819.051758
8863.537109
8891.013672
8901.027344
8910.766602
8895.828125
8867.462891
8865.806641
8821.532227
8792.286133
8830.246094
8838.088867
8837.657227
8852.737305
8872.114258
8850.606445
8849.643555
8888.212891
8893.060547
8825.194336
8804.478516
8796.253906
8758.993164
8766.828125
8791.081055
8764.733398
8775.817383
8815.767578
8841.173828
8791.487305
8822.302734
8829.760742
8827.768555
8792.436523
8788.801758
8805.569336
8776.654297
8803.283203
8844.605469
8839.857422
8833.437500
8861.999023
8851.291016
8815.290039
8821.334961
8818.318359
8795.492188
8763.177734
8767.817383
8787.986328
8767.344727
8775.433594
8788.837891
8797.869141
8818.993164
8852.049805
8860.103516
8812.658203
8767.517578
8774.958984
8787.672852
8771.434570
8777.832031
8758.916992
8711.907227
8709.048828
8769.553711
8762.904297
8768.789062
8777.070312
8716.537109
8681.997070
8669.920898
8663.879883
8662.826172
8656.200195
8653.482422
8653.508789
8625.673828
8673.870117
8701.653320
8715.737305
8738.263672
8753.796875
8762.840820
8769.439453
8801.672852
8838.302734
8844.584961
8811.200195
8801.331055
8777.912109
8743.048828
8746.522461
8721.650391
8745.307617
8738.847656
8723.321289
8728.179688
8748.662109
8744.114258
8779.441406
8802.643555
8772.376953
8760.453125
8760.615234
8765.602539
8730.442383
8736.778320
8751.801758
8756.524414
8781.553711
8770.548828
8759.948242
8768.002930
8727.661133
8703.700195
8713.901367
8724.382812
8795.967773
8782.759766
8735.706055
8728.733398
8682.408203
8660.271484
8663.775391
8641.583008
8613.969727
8610.511719
8679.020508
8690.671875
8744.644531
8798.887695
8787.440430
8807.333008
8817.931641
8793.708008
8808.598633
8825.787109
8779.200195
8778.510742
8763.057617
8762.634766
8733.812500
8734.145508
8726.426758
8754.736328
8761.489258
8791.196289
8804.242188
8803.209961
8774.923828
8792.156250
8779.042969
8743.185547
8737.499023
8745.747070
8789.933594
8820.312500
8802.993164
8816.210938
8837.218750
8825.051758
8861.649414
8829.069336
8776.054688
8770.557617
8773.112305
8780.853516
8781.893555
8787.898438
8778.395508
8776.263672
8778.203125
8776.411133
8761.914062
8757.323242
8746.236328
8742.071289
8726.885742
8739.402344
8779.204102
8834.951172
8807.916016
8770.720703
8776.927734
8655.152344
8686.164062
8683.591797
8685.252930
8631.057617
8668.132812
8643.511719
8588.442383
8622.131836
8631.609375
8609.318359
8627.714844
8656.637695
8592.696289
8619.155273
8649.889648
8678.035156
8709.541016
8742.618164
8764.587891
8780.418945
8807.094727
8817.754883
8803.791016
8781.879883
8783.448242
8785.094727
8792.794922
8787.056641
8825.322266
8840.824219
8829.883789
8817.260742
8807.340820
8762.828125
8768.583984
8770.377930
8785.670898
8774.236328
8768.825195
8770.799805
8768.751953
8770.661133
8776.795898
8736.142578
8729.893555
8752.625000
8768.824219
8780.660156
8823.024414
8873.125000
8906.401367
8904.816406
8907.251953
8848.567383
8779.353516
8777.731445
8757.513672
8727.768555
8773.415039
8747.454102
8665.525391
8670.035156
8675.893555
8688.408203
8722.148438
8724.069336
8741.324219
8703.821289
8762.269531
8774.908203
8766.956055
8825.448242
8847.423828
8897.972656
8887.116211
8867.756836
8829.894531
8728.720703
8768.365234
8760.364258
8667.578125
8699.941406
8687.435547
8655.317383
8659.164062
8654.114258
8628.159180
8639.855469
8675.831055
8612.074219
8636.271484
8660.831055
8616.750977
8666.232422
8682.905273
8696.833984
8681.126953
8701.913086
8752.730469
8750.117188
8789.113281
8800.263672
8807.259766
8768.893555
8756.069336
8792.954102
8818.774414
8799.623047
8816.967773
8842.568359
8840.984375
8839.327148
8845.936523
8832.123047
8819.580078
8819.150391
8828.983398
8829.400391
8797.297852
8787.488281
8803.376953
8805.349609
8837.000977
8847.056641
8833.744141
8796.991211
8786.378906
8793.044922
8799.004883
8780.611328
8801.439453
8770.062500
8730.357422
8697.691406
8726.198242
8729.492188
8746.219727
8744.381836
8752.997070
8750.044922
8732.186523
8737.212891
8720.942383
8705.375977
8725.569336
8755.754883
8769.555664
8794.051758
8820.710938
8829.034180
8786.828125
8736.791016
8712.404297
8688.937500
8668.348633
8688.100586
8684.176758
8703.795898
8734.633789
8759.116211
8765.508789
8796.950195
8828.748047
8791.211914
8809.240234
8793.652344
8725.328125
8717.532227
8717.895508
8684.238281
8697.182617
8729.103516
```
