## Supplementary material for "Functional connectivity across the human subcortical auditory system using an autoregressive matrix-Gaussian copula graphical model approach with partial correlations": Code: roi-01_mean_ts.txt

```
10457.525391
10321.087891
10226.240234
10186.983398
10195.753906
10242.752930
10203.789062
10202.150391
10193.836914
10165.264648
10104.720703
10118.653320
10036.609375
10023.325195
10055.875977
10083.074219
10125.286133
10186.597656
10192.861328
10117.174805
10161.325195
10123.677734
10096.279297
10134.143555
10190.815430
10209.308594
10247.523438
10292.139648
10310.497070
10318.663086
10277.078125
10249.828125
10212.437500
10176.659180
10178.194336
10173.178711
10179.117188
10118.434570
10155.683594
10175.644531
10175.542969
10171.164062
10156.863281
10148.631836
10162.131836
10186.207031
10232.851562
10285.711914
10323.141602
10302.498047
10288.996094
10317.296875
10339.726562
10357.194336
10397.900391
10417.631836
10416.013672
10403.643555
10385.319336
10323.035156
10262.495117
10266.760742
10214.848633
10199.770508
10124.247070
10129.673828
10118.341797
10090.520508
10080.908203
10100.492188
10102.389648
10089.680664
10104.372070
10115.310547
10118.833008
10158.817383
10128.518555
10208.493164
10315.777344
10268.762695
10307.765625
10414.413086
10374.691406
10402.676758
10416.649414
10293.439453
10298.828125
10316.910156
10339.770508
10267.226562
10279.280273
10304.580078
10236.025391
10259.842773
10298.750977
10232.920898
10210.783203
10235.277344
10167.406250
10192.333984
10258.693359
10174.042969
10228.180664
10229.014648
10265.015625
10195.270508
10228.166016
10317.409180
10355.949219
10463.545898
10478.903320
10426.773438
10309.986328
10287.793945
10171.177734
10148.717773
10170.812500
10077.693359
10064.065430
10081.093750
10052.574219
10037.928711
10034.768555
10034.956055
10021.629883
10042.205078
10070.794922
10083.435547
10170.779297
10146.529297
10169.071289
10135.916016
10153.162109
10115.030273
10126.585938
10160.655273
10143.907227
10185.654297
10222.177734
10184.893555
10253.149414
10300.451172
10281.322266
10306.060547
10329.380859
10302.906250
10313.543945
10340.644531
10267.083008
10326.397461
10402.717773
10311.437500
10377.673828
10436.433594
10404.340820
10363.070312
10364.231445
10339.576172
10271.082031
10229.894531
10254.711914
10182.541992
10192.114258
10227.286133
10224.923828
10264.231445
10325.809570
10306.807617
10236.065430
10296.836914
10286.492188
10313.599609
10320.940430
10265.970703
10258.136719
10229.315430
10269.244141
10243.204102
10262.481445
10296.470703
10302.115234
10337.744141
10350.095703
10307.734375
10239.714844
10182.293945
10272.295898
10310.953125
10286.870117
10352.692383
10221.141602
10205.951172
10254.541992
10267.022461
10260.272461
10233.419922
10251.271484
10203.018555
10261.056641
10248.861328
10267.147461
10281.517578
10188.282227
10196.632812
10233.706055
10250.634766
10250.786133
10241.652344
10187.707031
10263.740234
10273.729492
10284.294922
10391.250977
10355.843750
10423.100586
10406.344727
10323.423828
10279.382812
10285.022461
10173.290039
10191.775391
10190.443359
10188.502930
10220.487305
10179.619141
10206.566406
10150.609375
10210.652344
10230.464844
10288.407227
10292.394531
10297.773438
10338.235352
10279.842773
10180.103516
10317.043945
10319.375977
10348.294922
10432.034180
10386.696289
10339.079102
10307.074219
10253.457031
10151.773438
10188.809570
10149.302734
10127.219727
10110.619141
10091.952148
10087.681641
10112.900391
10221.757812
10175.248047
10103.123047
10109.215820
10047.039062
10057.356445
10104.421875
10105.644531
10124.831055
10162.126953
10156.007812
10210.741211
10251.672852
10291.556641
10317.410156
10381.874023
10325.241211
10327.659180
10329.874023
10397.268555
10360.143555
10352.549805
10315.551758
10291.220703
10289.099609
10287.692383
10332.233398
10299.104492
10319.917969
10275.499023
10214.080078
10259.604492
10296.916016
10307.057617
10287.588867
10261.539062
10193.316406
10230.397461
10303.064453
10257.180664
10277.372070
10331.212891
10366.057617
10348.021484
10394.715820
10379.238281
10330.984375
10322.906250
10314.858398
10327.893555
10368.472656
10285.154297
10329.739258
10328.022461
10295.906250
10244.495117
10259.229492
10227.047852
10259.955078
10266.362305
10181.104492
10209.256836
10236.008789
10231.507812
10219.264648
10164.656250
10199.202148
10227.891602
10246.983398
10263.249023
10320.062500
10348.173828
10341.570312
10347.132812
10405.830078
10394.084961
10431.444336
10417.090820
10332.467773
10306.617188
10231.962891
10179.000000
10186.627930
10165.986328
10049.740234
10067.196289
10168.900391
10141.992188
10111.674805
10105.247070
10083.252930
10093.252930
10166.407227
10191.776367
10239.497070
10263.645508
10346.432617
10327.640625
10289.071289
10371.705078
10284.691406
10149.641602
10163.908203
10214.034180
10162.684570
10213.291992
10242.148438
10275.753906
10321.196289
10328.893555
10287.635742
10302.852539
10344.392578
10275.451172
10237.047852
10247.693359
10294.384766
10294.718750
10337.992188
10420.178711
10372.213867
10315.272461
10301.027344
10347.858398
10254.976562
10237.575195
10256.172852
10265.863281
10300.266602
10333.592773
10295.867188
10286.290039
10320.363281
10340.458984
10351.110352
10392.636719
10369.122070
10310.490234
10284.742188
10210.439453
10120.455078
10210.064453
10207.043945
10233.453125
10312.737305
10348.711914
10400.522461
10561.183594
10505.372070
10459.060547
10381.224609
10237.551758
10169.927734
10172.750977
10099.001953
10077.781250
10064.597656
10047.048828
10016.055664
10086.399414
10071.005859
10086.564453
10142.566406
10114.404297
10115.652344
10194.003906
10212.865234
10179.678711
10165.780273
10194.909180
10201.040039
10271.609375
10313.669922
10307.356445
10410.290039
10366.031250
10262.326172
10214.167969
10194.192383
10206.342773
10234.413086
10157.942383
10204.097656
10185.364258
10211.372070
10238.987305
10262.136719
10208.547852
10208.609375
10218.836914
10234.086914
10297.494141
10309.101562
10266.848633
10223.447266
10275.042969
10252.590820
10229.631836
10189.860352
10250.502930
10261.403320
10314.710938
10272.949219
10279.927734
10297.824219
10389.683594
10280.881836
10187.270508
10152.784180
10224.250000
10235.629883
10214.784180
10245.608398
10205.299805
10235.464844
10178.465820
10175.754883
10183.294922
10249.117188
10240.287109
10185.889648
10154.728516
10182.631836
10179.861328
10194.573242
10221.796875
10202.351562
10233.897461
10327.810547
10344.481445
10244.886719
10159.031250
10210.775391
10148.654297
10168.250000
10158.766602
10123.225586
10126.071289
10202.796875
10292.782227
10384.665039
10491.696289
10392.801758
10301.999023
10258.991211
10239.471680
10182.143555
10233.928711
10260.367188
10219.535156
10253.222656
10269.682617
10297.203125
10380.334961
10445.359375
10347.609375
10247.811523
10243.452148
10263.999023
10218.785156
10223.398438
10207.205078
10126.882812
10127.828125
10129.542969
10106.443359
10127.257812
10126.653320
10097.095703
10120.348633
10132.772461
10143.588867
10179.700195
10194.653320
10164.818359
10200.146484
10223.673828
10200.004883
10136.625977
10192.311523
10237.999023
10218.356445
10231.811523
10236.175781
10181.897461
10176.483398
10190.161133
10242.673828
10235.090820
10261.500000
10254.853516
10344.597656
10348.101562
10338.561523
10376.067383
10359.686523
10331.897461
10276.369141
10256.109375
10238.549805
10213.818359
10261.061523
10240.126953
10278.578125
10254.625977
10302.637695
10309.299805
10364.334961
10396.869141
10303.687500
10209.618164
10157.154297
10101.277344
10106.455078
10160.625977
10204.471680
10181.110352
10183.405273
10235.731445
10167.346680
10227.110352
10259.829102
10277.278320
10243.712891
10197.611328
10260.687500
10253.532227
10213.067383
10257.316406
10278.545898
10321.167969
10297.502930
10332.881836
10287.858398
10242.091797
10238.306641
10134.276367
10138.174805
10124.374023
10169.540039
10178.402344
10226.505859
10204.500977
10276.682617
10297.861328
10320.556641
10297.165039
10168.729492
10120.328125
10105.574219
10192.551758
10182.333984
10180.685547
10169.724609
10252.458008
10286.267578
10342.957031
10300.611328
10201.189453
10165.333008
10163.837891
10129.793945
10080.692383
10032.465820
9986.632812
9970.908203
9995.301758
9955.286133
9970.741211
9992.963867
10052.736328
10081.951172
10121.953125
10188.941406
10238.820312
10278.247070
10275.129883
10322.082031
10332.290039
10273.780273
10216.349609
10182.385742
10146.000000
10108.394531
10085.325195
10175.087891
10210.215820
10190.638672
10199.693359
10221.254883
10223.010742
10241.400391
10260.649414
10210.434570
10180.865234
10108.985352
10172.551758
10181.468750
10239.718750
10240.504883
10186.092773
10233.798828
10216.093750
10204.722656
10202.125977
10156.139648
10169.604492
10219.886719
10269.994141
10372.467773
10364.123047
10225.579102
10204.859375
10105.156250
10063.917969
10068.832031
10052.403320
10000.224609
9998.078125
10100.891602
10151.261719
10219.487305
10299.968750
10302.671875
10313.780273
10337.604492
10362.030273
10364.798828
10391.002930
10379.413086
10270.145508
10253.411133
10201.666016
10137.370117
10161.428711
10157.361328
10194.916016
10271.236328
10256.824219
10281.326172
10270.958008
10200.811523
10228.491211
10260.524414
10229.458984
10215.430664
10188.025391
10244.539062
10274.487305
10253.584961
10310.538086
10342.724609
10376.850586
10370.620117
10307.650391
10157.565430
10086.707031
10113.279297
10144.643555
10122.349609
10179.233398
10158.092773
10119.333984
10095.490234
10148.267578
10141.440430
10208.985352
10172.294922
10170.781250
10163.391602
10142.398438
10252.402344
10430.491211
10451.776367
10415.223633
10320.837891
10190.625977
10158.235352
10152.083008
10239.713867
10167.779297
10127.717773
10106.346680
10049.567383
10065.207031
10087.670898
10035.915039
10065.634766
10088.271484
10022.450195
10028.403320
10096.627930
10144.015625
10142.810547
10202.632812
10256.359375
10281.509766
10328.486328
10311.941406
10283.139648
10223.690430
10171.843750
10193.889648
10254.065430
10270.444336
10305.801758
10346.682617
10307.131836
10230.424805
10208.456055
10159.169922
10105.495117
10126.833008
10123.628906
10140.768555
10120.624023
10144.145508
10092.374023
10181.478516
10163.477539
10108.719727
10166.391602
10198.430664
10233.958008
10237.705078
10321.958984
10366.289062
10401.183594
10414.302734
10401.899414
10318.255859
10201.381836
10119.573242
10175.882812
10177.891602
10222.911133
10240.210938
10080.930664
9991.580078
10045.583984
10132.420898
10151.023438
10168.838867
10209.565430
10167.389648
10186.543945
10158.935547
10211.825195
10291.875977
10292.979492
10466.801758
10459.899414
10435.292969
10350.498047
10227.419922
10247.182617
10230.680664
10157.011719
10126.232422
10132.969727
10085.262695
10098.722656
10118.821289
10047.442383
10102.517578
10142.349609
10055.714844
10070.983398
10131.299805
10077.282227
10102.129883
10117.971680
10070.715820
10089.490234
10124.741211
10190.760742
10192.851562
10289.560547
10246.289062
10248.648438
10133.051758
10087.958984
10141.515625
10164.730469
10192.132812
10206.507812
10252.896484
10240.139648
10266.708008
10290.614258
10255.877930
10165.614258
10148.731445
10186.069336
10140.175781
10127.650391
10161.738281
10149.586914
10178.858398
10245.685547
10294.067383
10274.897461
10122.237305
10143.393555
10137.088867
10198.072266
10154.596680
10199.095703
10204.567383
10101.619141
10090.411133
10071.678711
10161.678711
10182.981445
10246.211914
10210.349609
10186.505859
10117.606445
10111.169922
10087.732422
10086.184570
10138.123047
10158.260742
10199.194336
10244.384766
10292.285156
10279.294922
10211.933594
10102.642578
10089.781250
10029.736328
10052.736328
10063.204102
10041.305664
10094.324219
9992.963867
10042.000977
10079.291016
10129.855469
10224.370117
10259.393555
10312.860352
10322.117188
10179.023438
10110.536133
10068.792969
10019.417969
10058.380859
10059.652344
```
