## Supplementary material for "Functional connectivity across the human subcortical auditory system using an autoregressive matrix-Gaussian copula graphical model approach with partial correlations": Code: roi-02_mean_ts.txt

```
10549.487305
10437.510742
10365.917969
10343.429688
10334.953125
10311.484375
10301.769531
10332.780273
10305.678711
10270.925781
10262.733398
10254.535156
10224.835938
10234.391602
10229.007812
10234.812500
10272.896484
10298.586914
10281.440430
10286.992188
10298.652344
10269.469727
10286.251953
10322.874023
10346.277344
10413.185547
10414.097656
10398.775391
10399.278320
10395.495117
10346.905273
10329.005859
10320.364258
10279.175781
10276.159180
10306.268555
10318.338867
10278.836914
10324.284180
10314.708984
10274.294922
10284.691406
10266.634766
10275.046875
10321.880859
10344.735352
10357.261719
10383.263672
10408.464844
10407.297852
10430.849609
10451.166992
10473.473633
10482.781250
10472.406250
10463.974609
10440.678711
10413.211914
10382.180664
10369.020508
10346.606445
10300.409180
10273.760742
10283.248047
10243.714844
10223.918945
10216.861328
10225.791016
10197.421875
10185.175781
10206.008789
10206.766602
10185.562500
10204.802734
10224.152344
10251.243164
10285.083008
10324.417969
10358.357422
10366.050781
10391.300781
10435.855469
10450.892578
10450.115234
10420.756836
10378.408203
10372.130859
10378.721680
10364.113281
10345.299805
10333.924805
10341.765625
10363.128906
10373.889648
10349.384766
10284.912109
10301.028320
10298.673828
10295.242188
10308.310547
10277.675781
10264.465820
10296.583984
10289.851562
10296.806641
10272.621094
10284.271484
10299.103516
10347.084961
10381.782227
10387.421875
10333.703125
10300.312500
10255.265625
10211.237305
10194.208008
10183.287109
10132.976562
10120.777344
10103.000000
10076.275391
10078.863281
10080.208008
10063.528320
10071.396484
10077.933594
10074.584961
10098.866211
10110.253906
10113.821289
10128.242188
10143.092773
10141.673828
10144.672852
10166.247070
10187.207031
10185.048828
10212.437500
10203.863281
10198.173828
10233.143555
10272.401367
10273.395508
10299.017578
10324.026367
10350.176758
10341.776367
10338.518555
10313.639648
10333.007812
10334.853516
10340.012695
10383.747070
10407.991211
10418.874023
10434.839844
10400.251953
10365.126953
10345.500000
10314.061523
10294.618164
10219.844727
10222.164062
10263.404297
10258.829102
10274.282227
10298.000977
10255.870117
10278.516602
10302.790039
10320.217773
10327.365234
10290.681641
10262.128906
10257.135742
10255.838867
10259.919922
10264.098633
10240.146484
10269.218750
10282.824219
10288.842773
10275.582031
10217.995117
10207.368164
10223.093750
10247.828125
10264.003906
10234.272461
10183.573242
10171.808594
10131.399414
10168.869141
10205.196289
10202.032227
10179.051758
10188.463867
10195.650391
10195.322266
10221.681641
10216.648438
10199.616211
10178.666016
10168.926758
10177.898438
10215.335938
10219.502930
10226.485352
10194.208008
10219.084961
10208.320312
10192.292969
10232.272461
10234.038086
10222.906250
10189.858398
10192.600586
10162.751953
10146.721680
10138.459961
10125.555664
10097.270508
10129.389648
10156.399414
10141.744141
10100.697266
10131.369141
10156.572266
10159.526367
10241.528320
10256.719727
10242.359375
10242.296875
10175.439453
10040.211914
10216.071289
10234.328125
10237.440430
10238.080078
10223.229492
10174.779297
10148.447266
10119.458008
10087.966797
10061.732422
10030.725586
10015.122070
9995.103516
9985.001953
10007.946289
9996.049805
9995.145508
10024.407227
10011.149414
9992.623047
10002.697266
10021.521484
10012.117188
10047.122070
10058.485352
10073.394531
10091.698242
10115.139648
10130.108398
10180.722656
10198.115234
10188.810547
10217.041016
10201.464844
10208.857422
10242.781250
10248.120117
10219.193359
10200.351562
10220.691406
10211.449219
10198.462891
10195.348633
10215.601562
10168.607422
10145.936523
10131.799805
10157.192383
10180.976562
10175.515625
10121.926758
10156.368164
10130.121094
10141.285156
10143.643555
10171.866211
10160.042969
10139.769531
10210.919922
10250.964844
10256.430664
10233.618164
10235.224609
10244.018555
10209.270508
10218.631836
10213.098633
10183.998047
10151.988281
10170.642578
10146.740234
10096.057617
10105.786133
10123.361328
10102.929688
10122.555664
10116.800781
10109.473633
10097.376953
10097.223633
10107.858398
10059.937500
10037.202148
10093.492188
10108.782227
10080.415039
10131.304688
10170.812500
10144.088867
10143.448242
10160.342773
10194.138672
10210.448242
10182.146484
10158.408203
10118.164062
10088.693359
10070.092773
10042.174805
10014.353516
10006.705078
9991.785156
10012.473633
9994.958984
10001.998047
9992.221680
10026.474609
10061.208008
10075.378906
10103.672852
10124.666992
10132.660156
10158.089844
10193.885742
10184.254883
10161.148438
10114.316406
10078.793945
10097.347656
10125.358398
10122.071289
10110.237305
10109.721680
10146.911133
10166.348633
10156.948242
10122.791016
10124.750977
10124.965820
10101.786133
10102.648438
10112.303711
10130.126953
10157.578125
10182.415039
10191.304688
10186.448242
10159.541016
10200.508789
10207.347656
10179.782227
10130.458008
10115.747070
10117.305664
10150.981445
10150.308594
10114.859375
10113.958984
10107.080078
10120.605469
10103.616211
10108.702148
10122.178711
10131.416992
10116.789062
10057.556641
10013.029297
10050.957031
10095.912109
10080.529297
10096.680664
10129.769531
10166.629883
10210.836914
10199.260742
10158.495117
10100.140625
10051.599609
10022.581055
9998.182617
9962.914062
9933.368164
9941.434570
9930.298828
9911.293945
9966.916992
9971.886719
9990.234375
10024.863281
10038.914062
10037.468750
10055.639648
10069.547852
10063.643555
10065.876953
10114.255859
10133.025391
10127.900391
10150.321289
10136.425781
10159.932617
10139.004883
10076.095703
10076.530273
10085.524414
10087.963867
10073.636719
10051.852539
10036.747070
10067.184570
10065.086914
10078.121094
10097.308594
10075.656250
10069.805664
10055.541992
10046.173828
10062.642578
10046.000977
10045.936523
10057.060547
10091.636719
10110.521484
10067.863281
10078.838867
10089.168945
10110.574219
10107.581055
10124.168945
10105.440430
10105.921875
10114.756836
10130.536133
10068.531250
10051.226562
10092.216797
10106.023438
10091.333008
10106.191406
10107.813477
10080.808594
10110.131836
10075.245117
10070.558594
10075.647461
10060.898438
10067.792969
10028.468750
10057.739258
10092.583984
10048.862305
10021.897461
10037.771484
10066.062500
10081.056641
10100.477539
10059.934570
10041.314453
10066.761719
10048.704102
10020.400391
9985.999023
9958.162109
9979.046875
10039.052734
10101.841797
10159.867188
10172.525391
10146.558594
10090.916016
10077.202148
10047.131836
10033.024414
10070.158203
10004.480469
10016.726562
10055.033203
10043.902344
10074.520508
10106.689453
10096.109375
10086.062500
10054.583984
9947.141602
9999.414062
10001.904297
9972.488281
9944.883789
9930.620117
9889.051758
9888.779297
9900.288086
9896.959961
9927.669922
9908.096680
9901.748047
9912.181641
9916.735352
9925.453125
9928.569336
9945.948242
9970.467773
9952.931641
9976.581055
9965.872070
9972.902344
9965.684570
10000.565430
10021.859375
10030.777344
10053.231445
10059.984375
10030.383789
10047.812500
10069.854492
10090.423828
10094.642578
10138.224609
10153.141602
10184.541992
10168.134766
10175.937500
10145.704102
10111.998047
10100.346680
10096.375000
10086.408203
10076.791016
10080.564453
10106.237305
10089.119141
10105.228516
10129.181641
10142.647461
10154.011719
10113.149414
10052.969727
10035.019531
10044.843750
10016.673828
10020.548828
10035.933594
10034.710938
10046.137695
10076.802734
10103.380859
10104.606445
10095.028320
10114.393555
10118.441406
10070.977539
10078.176758
10113.588867
10097.294922
10114.431641
10140.504883
10158.050781
10133.666016
10113.499023
10092.869141
10054.780273
10043.346680
10074.359375
10027.739258
10013.539062
10036.750000
10067.103516
10032.665039
10031.770508
10077.861328
10122.420898
10105.241211
10064.975586
10047.350586
10024.954102
9988.018555
10002.693359
10056.365234
10018.708008
9981.540039
9979.323242
10007.801758
10024.666016
10029.682617
10015.937500
9982.460938
9951.436523
9947.966797
9915.314453
9894.273438
9890.989258
9867.729492
9866.065430
9850.692383
9886.674805
9893.690430
9914.962891
9973.752930
10014.564453
10007.678711
10034.148438
10099.395508
10085.453125
10108.422852
10111.707031
10127.189453
10060.941406
10012.223633
10023.875977
9999.574219
9966.020508
9977.509766
10016.513672
9992.716797
9992.082031
9994.322266
10038.870117
10021.111328
9992.682617
10049.019531
10035.765625
10010.261719
10022.409180
10010.379883
9997.194336
9974.157227
10009.715820
10039.945312
10022.028320
10034.959961
10050.458008
9983.574219
9957.017578
9985.520508
10031.092773
10054.574219
10032.754883
9979.850586
9941.697266
9924.693359
9906.925781
9895.337891
9872.927734
9870.066406
9846.755859
9926.903320
9970.456055
10000.398438
10051.128906
10080.324219
10075.055664
10070.797852
10087.274414
10079.708984
10069.170898
10074.504883
10062.258789
10026.093750
10017.001953
10017.737305
10005.343750
9961.518555
10004.130859
10035.048828
10047.689453
10049.890625
10080.623047
10094.896484
10069.477539
10035.508789
9995.517578
10029.988281
10013.332031
10024.132812
10089.956055
10083.649414
10064.734375
10085.410156
10116.417969
10118.820312
10071.403320
10053.787109
10056.083008
10009.572266
10007.024414
10061.782227
10044.832031
10046.321289
10047.582031
10051.486328
10015.749023
9981.026367
9999.611328
10015.408203
9968.518555
9936.995117
9957.500000
10035.232422
10068.809570
10086.389648
10061.873047
10037.371094
9970.811523
9965.066406
9951.306641
9927.587891
9901.624023
9892.103516
9861.628906
9838.889648
9829.607422
9842.425781
9856.443359
9854.187500
9860.868164
9862.669922
9877.705078
9898.966797
9952.504883
9985.550781
9983.035156
9988.529297
10012.008789
10046.233398
10027.160156
10042.338867
10065.627930
10033.065430
10013.321289
10038.505859
10053.991211
10093.715820
10093.449219
10092.946289
10057.388672
10027.027344
10020.750000
9986.287109
10000.328125
9998.750000
9994.160156
9976.159180
9971.799805
10001.498047
9991.576172
9973.964844
9958.998047
9966.491211
9941.661133
9962.325195
10013.651367
10045.807617
10112.740234
10155.029297
10185.643555
10168.356445
10104.460938
10055.174805
10013.220703
10008.745117
10038.526367
10030.546875
9990.798828
9949.041016
9913.145508
9913.865234
9962.735352
9970.032227
9944.597656
9959.205078
9968.427734
9989.098633
10034.826172
10047.069336
10103.345703
10109.373047
10147.941406
10156.843750
10090.720703
10043.884766
10008.554688
10004.455078
10000.170898
9961.770508
9939.954102
9914.001953
9891.680664
9869.583008
9876.492188
9873.292969
9866.059570
9871.631836
9845.895508
9864.179688
9860.264648
9884.391602
9902.910156
9896.647461
9920.828125
9923.108398
9927.422852
9970.229492
10003.012695
10050.646484
10038.505859
10011.772461
10000.577148
10000.083008
10009.004883
10041.953125
10077.296875
10067.343750
10071.687500
10085.541992
10110.419922
10080.467773
10071.045898
10094.278320
10105.793945
10080.656250
10067.131836
10078.216797
10036.278320
10037.993164
10047.290039
10105.756836
10098.505859
10072.273438
10046.454102
10030.831055
10031.549805
10039.875977
10040.830078
10024.360352
9976.724609
9956.551758
9949.026367
9949.242188
9963.256836
9997.939453
9995.304688
9966.596680
9970.396484
9990.994141
9973.251953
9927.601562
9941.070312
9972.788086
9967.846680
9976.639648
10017.515625
10049.808594
10033.749023
9995.596680
9983.942383
9943.021484
9951.522461
9925.576172
9909.377930
9933.508789
9935.844727
9871.714844
9894.655273
9959.166016
9969.726562
9997.597656
10016.233398
9991.489258
9977.825195
9948.424805
9912.142578
9907.128906
9904.583008
9888.205078
9911.787109
```
