## Supplementary material for "Functional connectivity across the human subcortical auditory system using an autoregressive matrix-Gaussian copula graphical model approach with partial correlations": Code: roi-03_mean_ts.txt

```
10728.797852
10554.275391
10376.597656
10456.934570
10429.954102
10299.185547
10386.291992
10433.132812
10393.056641
10217.484375
10349.025391
10252.834961
10159.059570
10200.688477
10211.423828
10173.765625
10342.014648
10373.790039
10209.264648
10325.797852
10254.203125
10219.598633
10283.971680
10297.193359
10282.757812
10349.920898
10455.088867
10368.197266
10523.165039
10547.402344
10460.007812
10411.761719
10413.390625
10337.319336
10283.729492
10298.739258
10328.133789
10190.440430
10314.339844
10339.774414
10254.722656
10328.221680
10307.836914
10310.743164
10309.329102
10344.241211
10406.642578
10402.623047
10413.325195
10436.575195
10456.132812
10421.105469
10507.993164
10470.257812
10504.274414
10575.229492
10605.412109
10601.483398
10525.537109
10523.104492
10526.969727
10398.510742
10303.831055
10432.504883
10341.277344
10292.739258
10306.202148
10301.685547
10256.277344
10203.125977
10276.763672
10269.114258
10120.549805
10236.385742
10267.739258
10147.600586
10232.033203
10336.546875
10358.241211
10344.513672
10419.259766
10476.453125
10485.118164
10536.471680
10442.229492
10385.998047
10412.969727
10409.004883
10336.144531
10413.399414
10404.538086
10253.642578
10392.937500
10467.646484
10329.480469
10336.725586
10392.253906
10289.934570
10249.705078
10363.158203
10299.541992
10270.966797
10305.371094
10330.415039
10207.089844
10218.882812
10340.509766
10297.325195
10390.555664
10546.191406
10521.883789
10512.594727
10495.802734
10330.925781
10281.341797
10332.865234
10193.031250
10208.783203
10261.101562
10142.855469
10113.767578
10192.617188
10113.668945
10087.944336
10168.498047
10127.986328
10104.241211
10226.693359
10222.081055
10147.574219
10260.253906
10294.253906
10142.232422
10161.814453
10252.081055
10170.848633
10199.587891
10349.700195
10215.640625
10213.917969
10390.140625
10254.204102
10267.730469
10369.671875
10236.850586
10369.966797
10473.721680
10318.120117
10333.800781
10450.516602
10359.178711
10361.327148
10424.684570
10474.639648
10324.412109
10385.199219
10460.040039
10296.501953
10343.272461
10430.479492
10244.417969
10175.309570
10234.966797
10251.858398
10274.423828
10363.459961
10336.933594
10288.000977
10325.536133
10312.803711
10300.103516
10368.194336
10347.604492
10268.533203
10359.149414
10282.989258
10252.890625
10244.783203
10223.129883
10269.398438
10299.591797
10340.610352
10321.582031
10245.108398
10200.333984
10233.421875
10238.953125
10273.965820
10328.601562
10247.089844
10265.998047
10274.228516
10166.908203
10224.672852
10256.562500
10157.940430
10270.070312
10228.017578
10179.615234
10257.019531
10293.920898
10204.018555
10211.875977
10223.144531
10232.357422
10185.620117
10151.950195
10147.795898
10160.915039
10122.000000
10198.879883
10235.479492
10275.439453
10374.704102
10461.996094
10345.028320
10371.315430
10336.507812
10231.128906
10180.842773
10121.677734
10094.646484
10055.124023
10075.957031
10134.680664
10106.434570
10091.569336
10200.309570
10212.017578
10202.206055
10262.263672
10224.517578
10242.168945
10188.305664
10219.437500
10306.440430
10304.616211
10373.927734
10458.858398
10425.896484
10409.875000
10348.174805
10263.536133
10214.232422
10176.971680
10090.273438
10185.326172
10107.728516
10084.963867
10125.364258
10084.075195
10141.996094
10176.713867
10105.555664
10062.710938
10048.484375
10078.477539
10037.772461
10026.940430
10108.547852
10028.267578
10072.944336
10144.100586
10151.624023
10211.553711
10269.467773
10260.179688
10268.426758
10279.294922
10255.043945
10229.865234
10347.290039
10346.075195
10270.834961
10232.118164
10224.130859
10205.693359
10234.651367
10255.466797
10269.388672
10210.927734
10243.802734
10222.360352
10199.965820
10264.415039
10255.452148
10197.884766
10159.770508
10207.081055
10138.185547
10091.879883
10158.604492
10166.719727
10131.323242
10122.672852
10213.229492
10279.431641
10118.885742
10252.058594
10298.521484
10225.412109
10247.646484
10197.229492
10202.687500
10104.317383
10219.329102
10189.565430
10073.348633
10194.331055
10182.285156
10147.211914
10067.024414
10080.589844
10110.350586
10072.799805
10008.558594
10058.366211
10035.469727
9959.957031
10132.312500
10064.514648
9997.396484
10114.296875
10142.622070
10189.289062
10185.089844
10224.516602
10438.443359
10198.296875
10258.296875
10237.126953
10095.558594
10096.440430
10076.972656
9959.825195
9921.676758
9967.185547
9970.916992
10023.822266
9987.123047
9910.425781
9867.354492
10003.774414
10017.922852
9982.564453
10097.373047
10151.115234
10107.024414
10206.623047
10174.132812
10247.059570
10128.631836
10103.773438
10032.914062
10024.402344
10046.420898
10110.916992
10154.176758
10060.965820
10208.964844
10210.834961
10112.211914
10274.452148
10248.052734
10145.713867
10196.076172
10131.709961
10084.458008
10176.655273
10238.765625
10189.627930
10198.738281
10180.699219
10225.940430
10150.132812
10073.339844
10114.836914
10113.117188
10093.691406
10165.116211
10228.882812
10074.270508
10167.497070
10155.267578
10128.457031
10241.260742
10292.690430
10175.592773
10190.768555
10108.070312
10043.892578
10090.605469
10041.275391
10011.778320
10121.884766
10085.668945
10173.418945
10277.167969
10368.999023
10373.286133
10327.837891
10217.190430
10135.168945
10090.743164
10037.309570
9980.502930
10004.100586
9932.180664
9937.652344
9884.393555
9870.020508
9852.896484
9939.427734
9959.251953
9981.337891
9980.137695
10068.486328
10072.997070
10025.962891
10068.211914
10093.767578
10057.870117
10161.251953
10186.954102
10115.542969
10195.610352
10265.232422
10080.571289
10151.815430
10112.756836
10022.924805
10071.629883
10124.405273
9986.143555
10026.464844
10119.280273
10032.450195
10073.168945
10063.064453
10014.016602
9986.739258
10094.965820
10150.232422
10094.708008
10172.502930
10104.068359
10142.482422
10069.217773
10059.587891
10091.665039
10145.342773
10070.031250
10205.694336
10188.952148
10106.462891
10224.723633
10246.990234
10104.055664
10045.247070
10047.587891
10030.715820
10107.892578
10082.408203
10126.745117
10087.083984
10088.458008
10099.732422
10023.805664
10057.705078
10165.273438
10080.312500
10075.128906
10103.980469
10069.718750
10087.970703
10057.168945
10116.396484
10070.748047
10061.131836
10206.158203
10167.938477
10073.201172
10104.190430
10095.904297
10027.329102
10083.231445
10039.889648
9918.704102
10017.879883
10080.370117
10048.571289
10252.436523
10295.988281
10233.724609
10186.854492
10031.069336
10024.247070
9991.649414
10015.042969
10077.561523
10038.626953
9994.202148
9980.850586
10049.850586
10208.455078
10203.878906
10272.735352
10218.869141
10145.417969
10006.443359
10120.574219
10145.282227
10020.424805
10023.035156
10060.320312
9953.130859
10098.718750
10050.086914
9915.114258
9930.522461
9948.732422
9988.718750
9930.666992
10065.712891
10062.928711
9929.230469
10072.808594
10031.293945
9973.049805
9967.079102
10072.676758
10031.745117
10046.485352
10060.569336
10048.097656
9913.404297
10039.347656
10050.817383
10058.029297
9993.713867
10089.383789
10078.017578
9993.344727
10097.250000
10159.845703
10186.898438
10110.500000
10157.784180
10162.969727
10044.064453
10043.747070
10136.140625
10063.581055
9993.127930
10122.544922
10136.420898
10068.087891
10113.466797
10206.279297
10269.450195
10168.910156
10135.296875
10025.905273
9907.327148
9955.319336
10012.604492
10028.144531
10032.840820
10054.427734
9978.541992
10000.106445
10124.699219
10064.503906
10011.569336
10140.447266
10108.126953
10070.694336
10049.636719
10033.507812
10101.083984
10040.955078
10106.602539
10174.159180
10057.712891
10103.626953
10111.073242
9998.322266
9950.763672
9999.498047
9991.602539
9884.682617
9916.955078
9931.992188
10069.201172
10006.534180
10040.110352
10143.410156
10033.075195
9853.107422
9933.470703
9940.417969
9992.299805
9979.777344
9977.974609
10049.890625
10003.057617
10084.573242
10207.472656
10036.001953
10068.665039
10026.191406
9924.052734
10023.274414
9957.132812
9847.715820
9845.555664
9812.395508
9788.347656
9698.154297
9788.684570
9873.681641
9842.095703
9822.475586
9965.597656
10038.516602
10028.210938
10055.031250
10111.754883
10083.126953
10041.702148
10051.374023
10119.046875
9933.894531
9804.940430
9939.975586
9916.680664
9899.924805
10003.157227
10034.534180
9988.507812
10006.308594
10017.536133
10143.095703
10003.687500
9928.847656
10002.351562
9996.968750
9932.760742
10007.705078
10018.372070
10002.042969
9923.389648
10026.607422
10029.212891
9900.294922
9845.215820
9940.958008
9940.059570
9943.483398
9997.862305
10164.095703
10035.997070
10115.089844
10034.308594
9819.290039
9929.348633
9925.632812
9743.027344
9839.166992
9871.882812
9817.431641
9896.458008
10007.305664
9956.186523
9964.007812
10021.465820
9972.142578
10007.498047
10072.389648
10134.420898
10031.977539
10140.686523
10088.808594
9929.390625
9864.522461
9980.090820
9968.278320
9989.248047
10061.081055
10105.639648
10100.222656
9975.553711
9992.953125
10041.661133
10064.991211
9957.369141
10020.393555
10088.911133
9934.479492
9951.084961
10101.965820
10035.251953
10029.420898
10090.238281
10181.462891
10109.913086
9903.400391
9898.232422
9923.235352
9865.123047
9913.264648
10043.084961
9995.171875
9893.540039
9856.525391
9909.540039
9957.707031
9893.721680
9947.639648
9969.564453
9926.912109
9925.238281
10082.447266
10133.354492
10241.058594
10234.722656
10177.617188
9993.059570
10012.478516
10028.498047
10054.091797
9977.317383
10023.418945
9884.646484
9876.814453
9898.491211
9828.117188
9857.837891
9898.275391
9794.699219
9738.331055
9794.469727
9848.334961
9840.204102
9855.418945
9968.979492
9898.229492
9895.860352
10053.992188
10039.912109
9939.738281
9863.163086
9976.966797
9961.722656
9903.039062
9922.227539
10119.182617
10061.734375
10024.433594
10089.489258
10055.567383
9869.929688
9897.322266
9944.065430
9864.974609
9937.398438
10025.011719
9866.700195
9789.787109
9943.967773
9927.266602
9778.747070
9883.065430
10015.889648
9956.765625
9928.398438
10159.530273
10151.979492
10113.346680
10171.466797
10230.318359
10049.104492
9964.721680
9976.123047
9945.221680
9855.767578
10087.370117
10012.141602
9828.520508
9844.908203
9803.130859
9768.056641
9872.965820
9862.429688
9852.583984
9894.299805
9905.955078
9911.347656
9891.129883
9999.969727
10037.209961
10121.780273
10191.154297
10241.468750
10110.135742
10047.609375
10103.776367
9999.322266
9966.208984
10025.748047
9914.915039
9855.670898
9922.169922
9838.450195
9885.492188
9896.927734
9847.828125
9855.797852
9914.744141
9829.149414
9748.738281
9904.649414
9876.365234
9798.912109
9828.514648
9843.760742
9880.688477
9903.514648
10083.996094
10069.631836
9904.898438
9872.600586
9901.227539
9864.768555
9885.033203
9885.553711
9928.628906
9991.567383
9934.889648
10008.932617
10078.220703
9989.376953
9921.759766
9950.188477
9915.641602
9837.157227
9848.245117
9929.709961
9929.696289
9828.953125
10014.890625
10103.377930
9941.645508
9874.834961
9911.995117
9891.194336
9867.527344
9924.836914
10008.226562
9929.646484
9819.115234
9820.375977
9869.787109
9920.901367
9844.645508
10016.567383
9977.968750
9857.475586
9816.407227
9858.764648
9869.760742
9812.347656
9899.972656
9964.755859
9992.592773
10016.940430
10099.605469
10074.789062
9894.620117
9858.079102
9851.657227
9761.918945
9847.178711
9850.312500
9749.252930
9950.356445
9862.596680
9858.672852
9920.495117
9946.643555
9998.982422
10104.556641
10139.239258
10082.864258
10013.334961
9953.576172
9875.984375
9771.028320
9860.004883
9818.997070
```
