## Supplementary material for "Functional connectivity across the human subcortical auditory system using an autoregressive matrix-Gaussian copula graphical model approach with partial correlations": Code: roi-04_mean_ts.txt

```
9456.274414
9542.416016
9520.970703
9708.958008
9460.822266
9448.826172
9419.294922
9557.314453
9413.222656
9529.293945
9476.878906
9657.134766
9294.849609
9266.732422
9197.490234
9391.306641
9394.222656
9636.617188
9279.396484
9339.128906
9435.928711
9276.025391
9481.823242
9660.652344
9476.297852
9361.455078
9370.503906
9521.244141
9461.159180
9344.286133
9612.150391
9632.146484
9297.743164
9422.373047
9558.756836
9563.689453
9306.650391
9173.795898
9278.794922
9239.611328
9338.994141
9723.244141
9337.250000
9583.984375
9547.953125
9532.333984
9673.418945
9514.091797
9382.984375
9633.355469
9620.327148
9277.790039
9458.970703
9368.501953
9361.928711
9698.826172
9599.325195
9159.962891
9516.572266
9207.720703
9307.710938
9116.532227
9510.226562
9415.015625
9306.150391
9494.671875
9481.164062
9754.219727
9384.746094
9446.759766
9487.777344
9712.476562
9491.892578
9452.410156
9521.685547
9617.391602
9464.010742
9620.351562
9586.517578
9388.933594
9372.650391
9483.695312
9582.193359
9409.159180
9596.863281
9334.580078
9230.472656
9281.544922
9545.099609
9508.503906
9365.078125
9488.519531
9411.696289
9537.001953
9318.396484
9725.843750
9351.844727
9439.137695
9471.148438
9499.133789
9408.267578
9454.230469
9477.693359
9343.503906
9790.035156
9624.152344
9550.972656
9825.494141
9669.007812
9551.674805
9362.972656
9359.829102
9268.270508
9668.211914
9192.691406
9227.121094
9686.974609
9318.679688
9393.645508
9504.972656
9228.031250
9645.054688
9615.478516
9291.927734
9402.665039
9616.933594
9481.718750
9474.816406
9367.938477
9661.775391
9638.359375
9182.724609
9919.978516
9205.089844
9242.312500
9288.332031
9267.190430
9671.597656
9648.742188
9348.824219
9235.814453
9748.998047
9529.501953
9433.485352
9337.000000
9598.431641
9708.261719
9579.878906
9930.139648
9494.753906
9673.324219
9531.914062
9599.760742
9173.708984
9267.281250
9650.265625
9337.286133
9712.123047
9620.167969
9462.534180
9554.227539
9426.769531
9289.808594
9581.246094
9625.041016
9626.916016
9316.655273
9599.484375
9896.521484
9349.244141
9877.625000
9467.633789
9364.106445
9630.320312
9670.677734
9600.373047
9699.303711
9645.324219
9589.899414
9452.352539
9783.781250
9639.328125
9666.798828
9710.771484
9631.710938
9644.384766
9953.035156
9701.798828
9558.181641
9775.950195
9497.449219
9601.068359
9890.769531
9634.493164
9554.783203
9583.356445
10150.447266
9385.246094
9639.321289
9475.800781
9174.822266
9736.024414
9633.750000
9505.877930
9709.321289
9539.357422
9500.849609
9724.500000
9975.761719
9622.843750
9450.908203
9131.018555
9800.656250
9636.845703
9364.916992
9525.423828
9515.476562
9136.474609
9502.455078
9890.960938
9291.750000
9686.585938
9919.919922
10079.634766
9476.008789
9819.978516
9984.185547
9889.777344
9760.009766
9640.806641
9324.320312
9909.941406
9573.630859
9983.890625
9871.375977
9757.537109
10122.078125
9534.429688
9607.939453
9765.406250
9301.990234
9441.870117
9755.942383
9255.380859
9698.919922
9505.150391
9239.577148
9595.921875
9805.974609
9474.246094
9112.113281
9616.344727
9619.621094
9494.632812
9900.451172
9520.094727
9440.892578
9669.589844
9343.175781
9455.625000
9474.742188
9677.080078
9291.050781
9580.356445
9158.552734
9199.171875
9526.224609
9790.513672
9651.726562
9659.402344
9505.808594
9443.299805
9792.177734
9823.375000
9602.275391
9603.980469
9753.521484
9885.349609
9585.894531
9476.105469
9941.291992
9962.160156
9474.376953
9853.654297
9904.730469
9274.660156
10018.907227
10048.787109
9888.838867
9504.837891
9848.701172
9368.958984
9419.732422
9852.814453
9850.828125
9767.292969
9931.039062
9618.951172
9530.688477
9916.874023
9888.140625
9855.505859
9850.977539
9790.019531
9614.154297
9768.073242
9686.335938
9924.056641
9800.331055
9667.346680
9790.773438
9891.193359
9901.214844
9629.138672
9733.935547
9669.039062
9841.250977
9811.887695
9888.235352
9989.556641
9948.937500
10008.037109
9848.300781
9593.597656
9497.794922
10102.867188
9600.136719
9344.396484
9908.448242
8985.056641
9588.143555
9843.847656
9559.167969
9432.027344
9875.043945
9486.308594
9272.594727
9824.030273
9639.676758
9322.748047
9722.159180
9706.462891
9495.675781
9539.743164
9706.091797
9621.566406
9361.308594
9610.529297
9544.803711
9405.160156
9671.378906
9891.152344
9488.099609
9427.851562
9713.610352
9675.910156
9609.597656
10012.974609
9720.807617
9614.209961
10158.279297
9806.914062
9472.929688
9845.240234
9875.867188
9901.658203
9394.276367
10002.533203
9678.296875
9489.066406
9493.730469
9972.109375
9752.335938
9446.353516
9864.640625
10060.664062
9532.787109
9642.342773
9896.360352
9770.304688
10078.574219
10171.296875
9736.539062
9895.058594
9837.197266
10214.981445
9462.201172
9878.292969
9770.512695
9806.531250
9828.687500
9907.029297
9693.052734
10061.698242
10152.541016
9882.713867
9711.834961
9595.943359
9871.526367
9739.933594
9483.132812
9960.822266
9845.869141
9349.169922
9901.033203
9902.519531
9518.071289
9696.031250
10020.417969
9454.052734
9769.662109
10041.230469
9827.373047
9647.804688
9740.717773
9663.505859
9610.277344
9881.004883
9750.244141
9476.201172
9473.265625
9537.818359
9801.262695
10019.357422
10120.680664
9422.214844
9981.703125
9978.342773
9852.760742
9908.595703
9997.324219
9971.011719
9807.044922
10360.625000
9926.466797
9751.736328
9894.238281
9965.955078
9824.230469
9779.861328
9928.240234
9621.054688
9641.678711
9821.169922
10028.718750
9577.150391
9673.590820
10068.611328
10117.352539
9421.085938
9838.126953
10160.663086
9851.406250
9993.041992
10042.891602
9763.077148
9596.792969
10063.496094
9934.526367
9708.257812
10057.765625
9395.259766
9364.472656
9786.543945
10058.574219
10128.537109
9631.787109
9716.019531
9744.287109
10165.485352
9860.783203
9933.071289
9798.183594
9664.734375
10455.187500
10005.816406
10109.378906
10273.899414
9888.691406
9463.652344
10007.451172
9889.781250
9581.537109
10043.185547
9947.604492
9501.408203
9609.250977
9983.871094
9734.078125
9955.849609
9792.484375
9893.591797
9802.120117
9773.553711
9446.399414
9558.144531
9920.909180
9792.385742
10144.957031
10257.432617
9782.908203
9582.740234
10071.876953
9345.355469
9767.308594
9909.960938
9636.019531
9679.822266
9258.744141
9696.652344
8962.509766
9477.771484
9728.300781
9528.121094
9386.136719
9562.986328
9625.803711
9628.691406
9468.492188
9571.437500
9380.374023
9780.023438
9647.647461
9436.128906
9279.710938
9671.412109
9576.224609
9105.486328
9436.840820
9502.390625
9375.741211
9606.380859
9530.103516
9580.246094
9405.318359
10070.447266
9504.087891
9131.344727
9432.532227
9657.026367
9757.198242
9539.814453
9459.757812
9599.072266
9444.437500
9317.875000
9285.546875
9412.371094
9718.032227
9469.840820
9763.121094
9272.790039
9717.230469
9758.249023
10063.748047
9410.599609
9717.629883
9512.433594
9232.773438
9644.532227
9581.527344
9175.078125
9820.365234
9710.199219
9485.812500
9503.403320
10164.193359
9558.492188
9546.625000
9796.174805
9761.990234
9918.156250
9831.160156
9824.705078
9599.840820
9821.257812
9702.449219
9746.183594
9614.481445
9858.125000
9829.841797
9544.710938
9589.434570
9700.725586
9843.425781
9619.620117
9800.955078
9867.750000
9890.421875
9813.333984
9897.833984
9987.686523
10095.605469
9733.871094
10146.506836
9913.375000
9804.605469
9884.539062
10094.455078
10039.355469
10019.960938
9774.500977
9793.000000
10018.753906
9605.013672
10176.007812
9655.257812
9997.394531
9796.632812
9410.783203
9861.002930
9998.286133
9546.134766
9754.222656
9997.958008
9987.413086
9808.250977
9812.802734
10034.779297
9954.658203
9426.011719
9573.003906
9721.138672
9664.796875
9967.806641
9786.816406
10066.247070
9832.349609
9613.617188
10049.083984
9510.719727
9396.149414
9969.472656
9923.662109
9894.982422
9808.863281
10208.687500
10107.835938
9846.267578
9889.095703
9956.708984
9657.727539
9964.486328
10079.572266
9898.038086
10094.119141
9729.205078
9945.980469
9737.794922
9782.322266
10136.972656
10087.337891
9940.373047
9598.144531
9674.046875
9911.927734
9606.689453
9695.980469
10179.896484
9728.066406
10151.474609
9996.321289
9637.796875
9479.951172
9761.861328
9405.175781
9727.205078
9922.008789
9925.380859
9849.592773
9933.195312
9962.708008
9992.689453
9901.010742
9888.261719
9782.873047
9629.427734
9715.537109
9730.572266
9885.590820
9904.964844
9721.615234
9803.060547
10005.088867
10072.319336
10050.048828
9713.097656
9881.683594
9952.402344
10037.663086
10174.495117
9906.961914
9914.388672
10023.714844
10011.000977
9807.868164
10020.089844
9744.937500
10118.992188
9799.734375
10207.367188
9817.462891
10099.892578
10130.458008
9556.316406
9941.325195
10019.048828
9735.390625
9740.498047
10113.065430
10126.337891
10115.921875
9804.099609
9997.083984
9821.655273
9684.308594
9774.003906
10126.771484
10240.012695
10293.490234
9882.772461
10102.858398
9724.992188
9720.445312
9855.152344
9670.838867
9591.230469
9833.691406
9567.322266
9338.396484
9556.555664
9758.480469
9063.611328
9618.781250
9598.125977
9478.313477
9646.664062
9747.024414
9448.113281
9597.724609
9818.144531
9607.802734
9824.902344
9908.314453
9849.625000
9821.483398
9919.748047
9729.098633
9734.125000
9609.802734
9708.951172
9843.285156
9665.690430
9691.519531
9732.568359
9469.066406
9624.482422
9532.531250
9804.876953
9597.408203
9427.992188
9699.980469
9762.328125
9628.251953
9479.955078
9754.169922
9695.988281
9828.918945
9765.986328
10013.802734
9666.058594
9728.338867
9687.201172
9993.493164
9643.982422
9647.599609
9548.628906
9759.810547
9875.324219
9775.740234
9355.955078
10227.687500
9750.634766
9247.529297
9888.634766
9748.519531
9911.259766
9775.121094
9861.360352
9888.816406
10079.871094
9750.759766
9947.855469
9644.574219
9791.124023
9684.822266
9819.566406
9903.376953
9992.063477
9996.058594
9500.834961
9592.895508
9513.047852
9274.225586
9770.619141
9560.599609
9170.318359
9651.125000
9523.975586
9272.406250
9938.410156
9700.939453
9254.832031
9981.764648
9605.371094
9326.897461
9781.992188
9883.535156
9521.677734
9677.076172
9663.771484
9732.966797
9437.024414
9699.406250
9668.774414
9485.566406
9761.020508
9570.742188
9691.505859
9601.750977
9901.625000
9810.890625
9605.585938
9134.768555
9847.224609
9771.959961
9152.988281
9440.156250
9669.779297
9283.449219
9429.574219
9729.414062
9856.993164
9644.199219
9521.654297
9908.114258
9512.651367
9489.533203
9910.355469
9834.590820
9614.376953
9399.388672
9751.607422
9806.885742
9865.663086
9388.240234
9925.494141
9614.017578
9453.339844
10016.182617
9861.659180
9730.309570
9655.666016
9989.607422
9787.982422
9525.955078
9465.916016
10003.628906
9777.400391
9651.640625
9698.880859
10021.769531
9774.261719
9580.369141
9737.107422
9999.099609
9880.883789
9265.557617
9941.992188
9539.380859
9296.206055
9725.633789
9634.100586
9604.589844
10015.436523
10002.148438
10061.931641
9967.134766
9877.991211
9376.672852
9989.906250
9729.017578
9347.946289
9747.187500
9743.618164
9486.476562
9831.838867
9621.683594
9577.422852
9888.109375
```
