## Supplementary material for "Functional connectivity across the human subcortical auditory system using an autoregressive matrix-Gaussian copula graphical model approach with partial correlations": Code: roi-05_mean_ts.txt

```
10659.165039
10885.518555
10544.269531
10354.609375
10531.094727
10896.093750
10754.537109
10357.522461
10453.083984
11091.097656
10517.636719
10219.212891
10692.422852
10575.014648
10363.965820
10807.734375
10275.777344
10320.776367
10840.374023
10439.034180
10365.769531
10766.024414
10338.734375
10508.340820
10509.555664
10305.541016
10344.379883
10720.611328
10413.405273
10423.098633
10703.028320
10829.436523
10207.732422
10633.164062
10634.682617
10143.533203
10941.147461
10551.364258
10313.471680
10381.747070
10565.406250
10072.532227
10534.495117
10483.831055
10497.293945
10461.230469
10300.412109
10417.876953
10523.475586
10387.809570
10434.033203
10603.338867
10297.459961
10131.025391
10742.230469
10079.878906
10386.459961
10342.394531
10418.515625
10370.571289
10124.496094
10437.766602
10365.620117
10532.616211
10264.738281
10500.741211
10644.957031
10354.008789
10307.900391
10893.932617
10322.603516
10169.411133
10588.746094
10440.334961
10298.571289
10529.465820
10305.395508
10482.201172
10863.162109
10312.718750
10017.636719
10784.183594
10242.199219
10534.341797
10556.344727
10651.766602
10162.522461
10338.212891
10583.596680
10264.452148
9990.569336
10520.738281
10065.971680
10522.626953
10513.830078
10497.594727
10179.694336
10327.943359
10171.524414
10209.399414
10191.189453
10346.137695
10209.313477
10465.041016
10320.916016
10497.878906
10062.322266
10435.034180
10110.506836
10136.889648
10253.392578
10240.105469
10021.491211
10453.932617
10245.190430
10052.270508
10535.169922
10590.361328
9950.062500
10463.480469
10226.753906
10138.175781
10682.923828
10326.093750
10503.117188
10614.429688
10702.217773
10363.325195
10259.106445
10606.012695
10126.563477
10194.257812
10950.439453
10152.176758
10214.201172
10400.308594
10173.213867
10206.161133
10545.685547
10380.527344
10093.029297
10539.113281
10354.152344
10254.232422
10526.140625
10478.598633
10180.134766
10438.002930
10391.818359
10012.282227
10690.791992
10248.201172
10310.393555
10373.478516
10419.947266
10173.328125
10037.055664
10569.663086
10340.407227
9996.492188
10613.508789
10366.658203
10228.505859
10641.524414
10389.528320
10210.846680
10389.195312
10528.246094
10425.168945
9693.594727
10793.193359
10240.784180
10154.169922
10629.871094
10434.547852
10302.795898
10541.520508
10403.779297
10374.954102
10328.018555
10621.418945
10474.328125
10306.736328
10453.416992
10474.755859
10035.807617
10523.683594
10191.200195
9914.066406
10320.156250
10471.447266
10278.192383
10390.079102
10509.269531
10370.542969
10409.679688
10841.530273
10123.073242
10286.044922
10427.583008
9971.904297
10659.369141
10662.155273
10485.271484
10583.370117
10517.504883
10396.717773
10240.711914
10393.895508
10756.293945
10618.432617
10026.900391
10342.299805
10244.574219
9942.110352
10550.515625
10374.175781
9956.507812
10409.161133
10514.336914
10329.773438
10321.548828
10474.840820
10367.164062
10184.419922
10666.231445
10481.609375
11033.583008
10352.076172
10582.800781
10814.383789
10589.205078
10250.590820
10722.076172
10623.551758
10610.993164
10709.104492
10582.315430
10546.436523
10738.952148
10181.344727
9972.556641
10545.936523
10276.870117
10433.171875
10736.730469
10376.356445
10051.565430
10209.392578
10596.958984
10225.396484
10103.821289
10490.123047
9969.971680
10430.662109
10546.064453
9870.723633
10474.409180
10199.351562
10288.410156
10423.261719
10255.099609
10182.531250
10235.769531
10212.672852
10149.806641
10267.567383
10335.914062
10678.018555
10080.875000
10495.405273
10478.812500
10231.843750
10455.616211
10795.165039
10473.181641
10793.184570
11216.611328
10963.360352
10641.467773
10837.152344
10945.726562
10322.216797
10853.742188
10418.518555
10119.743164
10760.498047
10905.238281
10875.547852
10208.285156
10661.545898
10654.285156
10485.762695
10553.072266
10416.201172
10924.549805
10636.092773
10826.371094
10734.458008
10333.223633
10388.765625
11180.393555
10885.717773
10659.666016
10716.482422
10872.890625
10809.450195
10925.096680
11265.315430
10423.693359
10946.689453
10907.900391
10747.119141
10552.686523
10326.975586
10979.596680
11159.031250
10618.239258
10521.833984
11104.115234
10763.471680
10844.639648
10915.653320
10577.552734
10399.734375
10766.243164
10336.210938
10704.825195
10431.656250
10218.308594
10017.438477
10479.208008
10567.405273
10200.625977
10478.577148
10879.225586
9804.415039
10431.214844
10599.636719
10433.978516
10746.047852
10593.181641
10323.358398
10544.209961
10483.347656
10534.456055
10465.878906
10639.865234
10435.217773
10064.215820
10375.142578
10811.603516
10507.153320
10416.970703
10564.610352
10730.110352
10689.791016
10841.825195
10841.651367
10735.919922
10680.453125
10683.667969
10500.023438
10604.024414
10883.930664
10716.877930
10534.256836
10771.561523
10844.618164
10606.919922
10426.071289
10507.235352
10746.839844
10624.079102
10974.024414
10682.629883
11220.988281
10764.287109
10975.003906
10885.274414
10916.684570
10870.316406
10936.695312
10836.367188
10771.331055
11255.555664
10387.847656
10996.661133
10513.870117
10456.638672
10869.028320
10812.351562
10537.038086
10423.074219
11033.636719
10816.391602
10984.310547
10739.995117
10437.223633
10794.396484
10271.363281
10286.166016
10712.534180
10484.353516
10898.344727
11127.447266
10564.493164
10364.876953
10784.080078
10641.068359
10200.458984
10851.216797
10826.722656
10294.730469
10699.146484
10535.835938
10687.720703
10714.559570
10843.221680
10662.241211
10563.312500
10720.385742
10898.041016
10727.646484
10735.244141
10144.908203
10405.128906
10854.565430
11057.925781
10890.259766
10711.736328
11475.519531
11152.513672
10942.616211
11305.653320
10803.299805
10290.831055
10970.957031
10774.242188
10380.493164
11027.029297
10470.251953
10482.886719
10665.736328
11308.399414
11127.152344
10804.310547
10503.372070
11322.083984
11290.355469
11005.335938
11348.447266
11303.643555
10844.777344
10911.848633
10979.967773
10546.378906
10938.208984
11229.087891
10938.885742
10954.168945
11202.665039
10536.883789
10534.430664
10839.205078
11322.255859
11264.045898
11173.927734
11108.148438
10741.462891
10417.101562
11205.983398
10919.292969
10873.807617
11079.506836
11493.619141
11304.041992
11286.562500
11208.335938
10504.817383
10740.481445
10876.473633
10970.124023
10509.695312
10982.374023
10888.110352
10770.727539
10875.457031
11210.519531
11336.538086
11150.331055
10622.355469
10848.927734
10691.642578
10436.464844
10350.129883
11313.333008
10859.282227
10607.644531
11299.832031
11094.766602
10429.187500
10718.105469
10906.738281
10439.142578
10398.910156
10809.853516
10532.533203
10153.095703
10002.151367
9989.181641
9939.441406
10194.305664
10172.395508
10245.003906
10072.240234
10398.179688
9582.903320
10189.490234
10664.823242
9743.455078
10111.779297
10305.759766
9668.888672
9791.952148
10054.898438
10029.806641
9785.294922
10103.425781
10504.337891
9736.581055
9985.780273
10412.633789
10161.632812
9515.667969
10144.963867
10452.236328
9961.791992
10205.024414
10511.455078
10517.079102
10186.019531
10298.194336
10169.762695
10239.898438
10213.576172
10302.604492
10115.759766
10365.793945
9984.076172
10625.137695
10632.452148
10824.837891
10274.080078
11162.763672
10430.513672
10525.062500
10674.895508
10194.750977
10523.673828
10574.451172
10286.322266
10583.134766
10813.150391
10740.382812
10439.159180
10906.926758
10499.333984
10702.301758
10489.424805
10698.856445
10963.163086
10799.723633
10605.436523
11171.304688
10362.730469
10627.321289
11107.987305
10687.745117
10519.494141
10580.454102
11074.041992
10769.734375
10447.972656
11468.208984
10846.051758
10364.077148
10795.713867
11261.080078
10947.827148
10648.915039
10773.925781
10988.259766
11249.435547
10985.322266
11264.299805
10833.218750
10194.773438
10474.827148
11537.327148
11017.829102
10380.878906
11052.041992
11391.773438
10920.359375
10998.732422
11089.883789
10655.287109
10502.764648
10758.960938
10706.676758
10749.934570
11467.829102
10757.586914
10583.511719
11037.369141
10726.084961
10642.911133
11059.852539
11160.684570
11128.529297
10809.400391
10606.868164
11279.993164
11056.035156
10832.371094
10764.029297
11047.126953
10793.259766
10573.072266
10635.320312
10651.720703
10509.578125
11046.375000
11284.091797
10803.647461
10972.501953
10723.749023
11143.965820
10754.853516
11145.136719
11214.082031
11336.150391
10963.144531
10779.162109
11634.596680
10531.337891
10708.299805
11345.793945
11133.548828
10852.186523
10887.405273
11385.150391
10961.868164
10688.198242
10874.508789
11096.578125
10856.277344
10696.530273
10625.462891
10553.614258
10637.570312
10754.264648
10512.415039
10404.333984
10774.748047
10579.709961
10511.506836
11585.237305
10797.081055
10542.464844
11218.995117
10939.564453
10755.551758
10751.708984
11175.726562
10641.722656
10667.496094
10396.917969
10457.358398
10490.281250
10936.761719
10496.140625
10568.852539
10949.813477
11095.739258
10841.612305
10731.629883
11044.639648
11315.513672
11072.066406
11085.813477
11275.843750
11513.950195
10745.140625
10946.033203
11298.122070
10899.733398
10616.856445
10619.933594
11485.038086
10902.904297
10949.750977
11062.631836
10948.402344
10865.077148
10674.187500
11586.008789
10915.091797
10869.120117
11080.780273
11313.416992
10512.813477
11049.794922
10843.220703
11646.511719
10960.223633
10716.401367
11591.465820
11628.978516
11286.112305
11373.936523
10879.672852
10402.269531
10790.752930
10602.752930
10208.270508
10141.539062
10472.383789
10015.820312
10016.568359
10753.512695
9780.741211
9802.336914
10819.352539
10070.442383
9974.410156
10842.412109
10080.544922
10084.434570
10533.690430
10941.126953
10572.638672
10445.808594
10749.536133
10635.080078
10794.690430
10038.912109
10523.909180
10194.438477
10145.729492
10363.525391
10816.727539
10784.222656
10249.328125
10920.412109
10595.565430
10277.762695
10868.222656
10452.226562
10202.429688
10702.982422
10924.447266
10688.000000
10410.363281
11319.625977
10548.609375
10529.877930
10952.311523
11090.839844
10281.196289
10776.703125
11155.039062
10899.741211
10780.348633
11000.515625
10897.500000
10655.714844
10508.136719
10940.830078
10323.990234
10504.117188
11140.556641
11071.291016
10507.581055
10898.911133
10812.647461
10672.194336
10955.809570
11386.975586
10699.770508
10654.873047
11085.949219
10401.642578
10899.676758
11057.686523
10292.400391
10865.059570
10700.426758
10543.810547
10274.411133
10162.247070
10641.899414
10031.983398
10197.633789
10986.618164
10185.927734
10240.792969
11032.600586
9960.044922
10179.478516
10831.452148
10037.809570
10145.602539
10739.218750
10295.509766
10317.549805
10528.088867
10256.778320
10240.198242
10775.270508
10649.138672
9865.640625
10429.843750
10373.779297
10365.424805
10163.686523
10192.112305
10374.273438
10018.166992
10130.102539
10504.012695
10409.198242
9966.132812
10551.301758
10459.789062
10370.102539
10044.191406
10094.418945
10856.750000
10121.871094
10405.846680
10692.719727
10552.969727
9723.039062
10599.030273
10582.273438
10718.963867
10547.129883
10403.412109
10548.426758
10107.063477
10284.652344
10574.204102
10493.683594
10344.103516
10421.866211
10955.326172
10309.262695
10391.011719
10615.518555
11009.810547
10633.932617
10785.589844
10825.585938
11002.386719
10303.603516
10436.428711
10686.011719
10880.287109
10517.659180
10353.137695
10983.797852
10761.288086
10446.312500
10739.317383
10749.619141
10301.371094
10715.946289
10626.813477
10739.114258
10937.655273
11129.860352
10334.922852
10962.822266
11566.840820
11203.828125
10792.940430
11295.509766
10592.031250
10738.782227
10830.988281
10321.916016
10103.578125
10906.712891
10370.684570
10262.979492
10822.964844
10936.632812
10563.618164
```
