## Supplementary material for "Functional connectivity across the human subcortical auditory system using an autoregressive matrix-Gaussian copula graphical model approach with partial correlations": Code: roi-06_mean_ts.txt

```
9423.047852
8958.042969
9070.327148
9196.421875
8971.064453
9108.584961
8920.397461
8850.416016
9264.783203
9099.564453
8971.896484
8939.837891
8668.947266
8764.369141
8928.433594
8868.300781
9110.071289
8933.207031
8982.344727
8653.425781
8973.943359
8745.796875
8619.168945
8827.490234
8983.722656
8502.512695
9020.622070
9121.482422
8859.039062
8828.531250
8786.587891
8916.728516
8866.541016
8888.584961
9045.455078
8929.133789
8951.873047
8817.841797
9048.601562
8707.649414
8894.093750
8796.934570
8924.274414
8854.831055
8689.822266
8852.306641
8824.892578
8925.107422
8938.785156
8823.820312
8926.886719
8874.006836
8905.630859
8745.679688
8940.508789
9040.894531
8781.725586
9198.452148
8940.644531
8850.360352
9126.791016
9030.955078
8975.190430
9070.201172
9048.767578
8839.804688
8948.609375
8813.322266
9018.391602
8865.626953
9076.918945
8947.222656
8970.647461
8724.154297
8993.978516
8751.245117
8619.782227
8759.648438
8915.731445
8695.456055
8828.957031
8929.060547
8728.329102
8872.537109
9047.949219
8773.083008
8764.319336
8784.767578
8830.457031
8889.220703
8908.176758
8908.066406
8922.645508
9002.832031
9017.095703
9152.987305
8933.333984
9080.592773
9079.405273
9201.027344
9057.792969
8827.496094
9039.742188
9018.819336
9143.506836
9054.841797
9025.544922
8838.887695
9006.437500
9057.279297
9136.911133
9190.169922
9124.816406
9187.797852
9074.669922
9074.896484
9184.885742
9120.609375
9210.503906
9010.974609
8928.960938
9206.114258
9070.078125
9072.771484
8909.113281
8807.939453
8913.199219
8744.824219
8935.087891
8792.811523
8841.837891
8930.446289
8930.109375
8724.000977
8998.602539
8779.914062
8686.087891
9127.314453
8801.450195
8816.437500
8865.811523
9058.214844
8759.579102
8903.857422
8733.335938
8687.323242
8623.509766
8844.031250
8626.980469
8886.069336
9049.447266
9106.744141
8970.152344
9169.509766
8807.251953
8985.808594
9018.755859
9049.470703
8960.269531
9098.507812
8999.035156
9227.151367
8972.144531
8978.204102
8837.607422
8878.682617
9196.859375
9105.195312
9068.547852
9041.113281
8967.658203
8897.232422
8931.089844
9101.887695
9098.318359
8935.849609
9256.638672
9103.593750
8895.773438
9052.680664
8933.947266
9468.176758
9328.380859
8967.752930
9394.683594
9341.732422
9090.239258
9236.073242
9124.125000
9347.099609
9117.708008
9295.822266
9081.503906
9223.904297
9088.942383
9139.618164
9237.255859
8987.203125
9072.335938
9198.253906
9241.248047
9311.101562
9240.818359
9256.156250
9245.755859
9167.416016
9204.737305
9027.432617
9225.782227
9223.673828
9140.644531
9278.249023
9066.656250
9174.301758
9386.693359
9410.574219
9408.182617
9196.103516
9244.788086
9221.925781
9314.710938
9069.035156
9220.411133
9175.021484
9300.124023
9041.935547
9172.428711
9296.335938
9146.357422
9099.955078
9099.530273
9251.413086
9500.090820
9331.143555
9307.148438
9152.207031
9171.174805
9306.120117
9184.427734
9231.089844
9235.845703
9423.222656
9149.973633
9239.714844
9125.983398
9127.340820
9342.183594
9127.081055
9369.562500
8999.838867
9146.567383
9000.500000
9131.532227
8964.074219
9151.991211
9140.164062
9334.711914
8941.533203
9422.112305
9074.940430
8892.624023
9040.615234
9125.310547
9108.762695
9070.953125
9355.128906
9262.995117
9213.023438
9183.540039
9051.680664
9218.163086
9264.748047
9320.645508
9308.346680
9089.150391
9409.714844
9214.869141
9053.859375
9245.322266
9130.849609
9276.681641
9159.466797
9251.602539
9072.955078
9262.486328
9326.236328
9324.066406
9348.909180
9268.389648
9243.363281
9143.152344
9042.840820
9373.138672
9274.383789
9295.515625
9256.000000
9171.025391
9450.761719
9445.029297
9261.847656
9318.240234
9292.957031
9342.394531
9279.671875
9509.372070
9438.288086
9534.377930
9081.188477
9279.786133
9352.751953
9314.355469
9379.660156
9119.592773
9294.912109
9479.820312
9266.925781
9453.984375
9329.712891
9274.097656
9520.369141
9532.294922
9347.840820
9425.298828
9376.855469
9287.177734
9047.611328
9090.863281
9060.900391
9504.994141
9308.987305
9081.421875
9405.226562
9270.781250
8910.592773
9172.170898
9041.011719
8869.958984
9171.867188
8985.822266
9157.105469
8929.126953
9105.535156
9400.060547
8868.183594
8953.835938
9231.300781
9111.529297
8827.521484
9045.370117
9340.217773
9171.696289
9309.282227
9313.172852
9056.569336
9127.121094
9243.521484
9361.352539
8996.522461
9184.625977
9152.272461
9128.279297
9073.414062
9157.775391
9026.119141
9329.915039
9398.287109
9139.085938
9176.792969
9174.057617
9191.314453
8925.788086
9365.970703
9377.952148
9339.370117
9332.798828
9191.167969
9630.982422
9013.671875
9397.652344
9459.896484
9213.046875
9261.103516
9578.475586
9228.540039
9523.456055
9468.558594
9048.800781
9202.047852
9327.788086
9116.343750
9393.694336
9080.910156
8997.367188
9236.486328
9405.748047
9245.501953
9217.437500
9101.262695
9369.087891
9399.300781
9505.091797
9358.481445
9356.244141
9344.154297
9420.930664
9207.072266
9295.163086
9028.669922
9271.937500
9292.128906
9288.075195
9158.982422
9009.233398
9199.428711
9099.792969
9200.510742
8906.428711
9402.199219
9351.342773
9036.992188
9039.842773
9394.544922
9250.381836
9202.724609
9350.897461
9493.708984
9319.994141
9158.924805
9518.510742
9205.617188
9366.339844
9444.675781
9192.965820
9080.874023
9343.005859
9158.445312
9195.947266
9626.261719
9422.828125
9231.324219
9195.808594
9268.998047
9081.699219
9573.020508
9438.062500
9281.207031
9217.632812
9417.615234
9184.350586
9367.164062
9231.798828
9385.640625
9433.570312
9304.012695
9295.205078
9231.140625
9076.650391
9565.558594
9412.275391
9510.301758
9316.768555
9274.523438
9466.513672
9105.536133
9492.625000
9603.592773
9107.752930
9320.778320
9181.849609
9162.161133
9275.849609
9540.131836
9444.212891
9305.671875
9359.055664
9261.959961
9340.167969
9156.424805
9279.993164
9091.523438
9384.179688
9554.673828
9242.298828
9003.439453
9239.960938
9211.441406
9103.607422
9518.186523
9345.385742
9104.697266
9399.898438
9222.416016
9375.371094
9355.645508
9381.826172
9081.213867
9208.285156
9361.121094
9226.520508
9221.140625
9404.714844
8949.351562
9220.277344
9095.449219
8973.359375
9221.227539
9377.405273
9292.796875
9199.142578
9355.916992
9463.576172
9192.255859
9301.900391
9250.056641
9267.470703
9324.963867
9042.314453
8930.941406
9237.456055
8986.365234
9328.957031
9190.367188
9368.835938
9208.039062
9199.740234
9200.107422
9044.579102
9049.046875
9202.119141
9124.234375
9040.078125
9041.675781
9330.296875
9154.408203
9423.734375
9120.080078
9260.126953
9102.488281
9247.637695
9082.743164
9089.488281
8968.789062
9132.220703
9131.109375
9395.803711
8988.320312
9203.358398
9235.216797
9449.258789
9316.636719
9317.594727
9284.041016
9309.501953
9050.263672
9096.312500
9144.291016
9215.040039
9067.711914
9415.477539
9304.137695
9447.597656
9222.487305
9081.755859
9291.638672
9394.710938
9147.190430
9025.650391
9044.064453
9171.691406
9399.641602
9426.351562
9235.227539
9436.272461
9219.628906
9251.413086
9454.271484
9252.250000
9325.216797
9228.107422
9192.300781
9153.949219
9556.018555
9225.904297
9423.935547
9199.388672
9315.111328
9456.699219
9286.089844
9447.444336
9376.613281
9513.630859
9348.363281
9235.947266
9406.472656
9330.681641
8987.525391
9155.210938
9460.550781
9465.686523
9317.520508
9378.767578
9539.255859
9613.875000
9500.538086
9313.179688
9509.580078
9341.423828
9408.241211
9490.005859
9310.739258
9395.660156
9686.704102
9327.305664
9426.959961
9367.515625
9344.929688
9163.531250
9286.767578
9238.342773
9183.156250
9283.441406
9391.412109
9227.414062
9193.767578
9171.291016
9150.564453
9201.458984
9295.022461
9260.460938
9327.483398
9425.066406
9265.730469
9404.703125
9468.239258
9274.595703
9424.884766
9344.570312
9300.562500
9236.431641
9509.533203
9241.876953
9310.311523
9108.647461
9509.993164
9633.748047
9339.206055
9157.031250
9359.593750
9288.634766
9422.601562
9417.162109
9355.285156
9405.996094
9557.998047
9493.491211
9335.153320
9307.899414
9422.085938
9453.023438
9216.041992
9399.959961
9545.562500
9416.339844
9342.887695
9577.894531
9168.133789
9428.786133
9376.460938
9179.261719
9235.495117
9309.198242
9032.992188
9222.631836
9323.951172
9305.107422
9302.898438
9262.967773
9514.226562
9282.355469
9183.878906
9407.906250
9469.678711
9085.413086
9495.316406
9487.897461
9501.464844
9332.097656
9274.458984
9229.604492
9540.185547
9307.000977
9262.449219
9465.131836
9330.233398
9472.746094
9389.413086
9384.005859
9244.499023
9629.216797
9365.816406
9441.291016
9325.251953
9264.643555
9510.247070
9596.738281
9398.041016
9337.787109
9518.672852
9370.414062
9360.986328
9353.823242
9282.769531
9447.225586
9266.136719
9537.536133
9488.234375
9245.896484
9336.486328
9535.387695
9395.732422
9345.362305
9195.711914
9248.506836
9212.134766
9388.786133
9582.358398
9159.885742
9371.927734
9241.708984
9271.595703
9408.547852
9235.311523
9528.769531
9224.376953
9392.532227
8746.815430
9025.041016
9267.932617
9271.208008
9332.931641
9420.236328
9334.516602
9182.037109
8923.530273
9304.370117
9430.294922
9021.615234
9296.957031
9084.986328
9082.796875
9283.488281
9274.341797
9378.502930
9001.211914
9316.881836
8974.806641
9444.373047
9446.365234
9523.378906
9290.800781
9325.813477
9548.242188
9087.604492
9352.421875
9296.974609
9192.609375
8961.095703
9344.583008
9353.500977
9291.619141
9259.029297
9187.007812
9290.708008
9343.225586
9280.074219
9322.250977
9252.110352
9272.978516
9239.496094
9280.169922
9210.818359
9238.358398
9328.053711
9348.931641
9278.632812
9214.412109
9394.212891
9806.344727
9507.972656
9384.657227
9436.750000
9344.680664
9072.899414
9205.818359
9191.447266
9320.225586
9439.498047
9328.185547
9239.363281
9266.342773
9410.859375
9163.785156
9267.779297
9554.109375
9256.087891
9322.862305
9251.751953
9148.455078
9177.872070
9340.180664
9284.146484
9479.337891
9133.708008
9433.903320
9277.192383
9147.812500
9501.139648
9195.080078
9339.765625
9214.625000
9443.973633
9145.972656
9136.607422
9177.939453
9410.113281
9004.888672
9210.480469
9026.177734
9108.689453
8911.931641
9017.984375
9322.027344
9453.433594
9503.135742
9043.630859
9356.508789
9199.802734
9055.466797
9095.513672
9037.830078
9172.696289
9363.447266
9225.532227
9420.812500
9319.847656
9197.739258
9172.060547
9152.757812
9000.334961
9131.082031
9265.228516
9226.328125
9373.832031
9379.661133
9444.871094
9231.560547
9122.701172
9182.758789
9223.674805
9270.564453
9185.588867
9425.355469
9378.879883
9114.774414
8926.859375
9255.607422
9144.308594
9089.088867
9226.604492
9456.177734
9330.667969
9156.367188
9410.698242
9344.957031
9293.530273
9192.601562
9285.386719
9344.900391
9271.872070
9260.693359
9230.701172
9127.142578
9135.276367
9313.173828
9392.664062
9147.119141
9371.841797
9045.763672
9114.897461
9202.792969
9278.275391
9189.773438
9253.057617
9268.361328
9444.565430
9161.617188
9403.093750
9323.983398
9339.288086
9184.636719
```
