## Supplementary material for "Functional connectivity across the human subcortical auditory system using an autoregressive matrix-Gaussian copula graphical model approach with partial correlations": Code: roi-07_mean_ts.txt

```
10866.421875
10811.938477
10500.977539
10814.751953
10734.153320
10540.750977
10560.381836
10829.957031
10902.131836
10574.480469
10479.303711
10609.889648
10260.148438
10625.598633
10274.333984
10376.228516
10685.292969
10730.516602
10399.717773
10537.893555
10579.641602
10400.391602
10605.929688
10403.097656
10642.312500
10695.270508
10838.695312
10487.204102
10926.696289
10749.076172
10560.858398
10587.224609
10686.330078
10550.136719
10598.140625
10718.426758
10523.394531
10561.798828
10563.966797
10586.365234
10625.910156
10700.833984
10646.452148
10432.038086
10614.832031
10589.393555
10439.746094
10463.500977
10476.056641
10621.428711
10657.436523
10563.932617
10589.295898
10653.113281
10864.160156
10563.919922
10812.972656
10744.745117
10589.069336
10624.769531
10828.664062
10844.448242
10648.287109
10837.656250
10528.711914
10394.211914
10602.836914
10595.587891
10509.331055
10638.975586
10535.836914
10497.825195
10492.591797
10412.699219
10505.739258
10534.543945
10321.678711
10731.881836
10518.078125
10609.790039
10599.875000
10694.040039
10361.202148
10990.944336
10610.042969
10433.186523
10831.592773
10707.943359
10637.015625
10674.441406
10617.302734
10647.174805
10723.822266
10596.019531
10641.021484
10568.053711
10693.274414
10553.603516
10672.873047
10634.353516
10428.453125
10304.527344
10597.480469
10586.212891
10683.011719
10540.475586
10692.050781
10669.087891
10814.212891
10818.527344
10661.440430
10958.832031
10874.475586
10713.497070
10980.299805
10825.839844
10728.510742
10587.174805
10719.233398
10443.177734
10631.316406
10817.292969
10573.655273
10376.842773
10825.053711
10566.274414
10550.160156
10521.153320
10645.178711
10683.163086
10668.430664
10683.704102
10641.486328
10417.791992
10639.698242
10371.474609
10485.312500
10657.180664
10613.458984
10452.894531
10716.921875
10552.937500
10576.676758
10573.048828
10570.907227
10489.209961
10464.229492
10347.941406
10639.600586
10477.022461
10678.728516
10590.182617
10409.344727
10568.634766
10479.391602
10437.673828
10862.373047
10548.326172
10548.116211
10766.427734
10218.962891
10655.750000
10496.993164
10583.717773
10514.488281
10631.868164
10663.042969
10713.602539
10776.702148
10504.674805
10609.488281
10677.414062
10514.970703
10795.592773
10448.480469
10757.754883
10868.280273
10688.687500
10608.166016
10663.991211
10689.572266
10724.465820
10619.901367
10698.652344
10513.360352
10768.593750
10616.051758
10745.847656
10519.460938
10886.001953
11157.233398
10854.119141
10738.924805
10790.952148
10897.969727
10960.759766
10779.782227
10703.188477
10839.716797
10806.766602
10744.087891
10502.109375
10848.784180
10644.503906
10669.211914
10835.310547
10698.064453
10766.444336
10710.639648
10915.160156
10918.071289
10776.279297
10858.506836
10819.500977
10791.530273
10955.900391
10653.660156
11011.118164
10798.664062
10902.336914
10780.694336
10701.294922
10779.758789
10656.980469
10874.386719
10872.132812
10876.313477
10837.097656
10541.030273
10888.613281
10869.434570
10833.563477
10788.457031
10941.135742
10749.534180
10977.872070
10960.453125
11017.637695
10960.243164
11006.678711
11043.169922
10846.431641
10991.041992
10737.557617
10936.217773
10775.771484
10817.780273
10738.791992
10604.403320
10673.055664
10734.067383
10802.303711
10588.603516
10552.641602
10566.766602
10979.921875
10944.680664
10602.014648
10867.826172
10843.748047
10723.000000
10743.481445
10593.018555
10571.148438
10623.902344
10634.811523
10768.992188
10903.207031
11001.816406
10814.850586
10684.262695
10811.418945
10878.854492
10759.907227
10907.674805
10813.963867
10670.507812
10771.593750
10718.798828
10746.308594
10862.013672
10973.834961
10852.829102
10834.021484
10889.117188
10849.336914
10893.693359
10874.994141
10622.671875
10710.951172
10873.795898
10793.574219
10868.422852
10661.084961
10689.987305
10762.455078
10796.599609
10724.024414
10856.944336
10900.702148
11033.163086
11012.655273
11066.516602
10742.660156
10818.019531
10924.669922
10533.355469
10831.675781
11063.988281
10898.613281
10911.082031
11045.736328
10789.029297
10727.852539
10728.562500
10794.887695
10846.554688
10800.266602
10860.346680
10737.791016
10649.399414
10620.644531
10945.340820
11080.437500
10808.999023
11077.963867
10902.780273
11158.741211
11082.761719
11287.928711
10937.488281
11095.075195
11144.577148
10770.506836
10952.305664
11052.575195
10729.965820
10774.730469
10998.466797
10688.382812
10787.343750
10735.669922
10813.098633
10768.042969
10751.670898
10831.920898
10802.213867
10799.418945
10850.014648
10925.428711
10793.797852
10832.677734
10818.844727
10985.612305
10694.791992
10835.732422
10799.102539
10700.542969
10884.767578
10806.472656
10836.241211
10797.269531
11102.878906
10691.246094
10850.530273
10853.931641
10837.281250
11007.274414
10828.022461
10801.264648
10978.519531
10818.125000
10875.195312
11027.720703
11000.519531
10957.336914
10827.403320
10924.761719
10654.273438
10879.461914
10830.446289
10574.276367
10880.374023
11020.295898
10798.572266
11079.866211
10888.161133
10840.225586
10952.205078
10760.188477
10518.362305
10757.530273
10659.705078
10831.192383
10831.797852
10809.743164
10663.666016
10788.538086
11060.167969
11289.540039
11135.577148
11082.274414
11003.231445
10880.867188
10967.650391
10832.619141
10927.172852
10723.311523
10918.022461
10646.355469
10641.063477
10767.930664
10806.041992
10541.937500
10844.090820
10594.228516
10784.233398
10922.997070
10661.373047
10786.720703
10699.640625
10789.641602
10789.118164
10707.220703
10764.957031
10869.000977
10888.399414
10773.540039
10887.617188
10838.480469
10597.024414
10605.332031
10822.910156
10807.288086
10834.673828
10613.957031
10729.384766
10719.459961
10719.722656
10737.464844
10927.124023
10615.159180
10707.359375
10898.477539
10769.170898
10651.511719
11003.030273
10833.553711
10603.116211
10883.420898
10793.082031
10761.831055
10488.680664
10645.519531
10837.297852
10695.358398
10978.391602
11057.156250
10442.852539
10885.616211
11054.044922
10757.856445
10580.319336
10759.911133
10917.994141
10515.249023
10615.198242
10558.727539
10674.515625
10871.255859
10957.225586
10907.218750
11038.886719
10801.755859
10645.628906
10628.633789
10722.804688
10900.540039
10803.357422
10716.613281
10949.258789
10948.932617
11043.524414
10838.996094
10692.411133
10546.825195
10720.572266
10618.885742
10673.293945
10558.125977
10811.410156
11039.406250
11205.800781
10915.099609
10871.571289
10962.171875
10796.744141
10808.715820
10928.691406
10545.051758
10676.746094
10604.730469
10681.551758
10825.795898
10903.913086
10772.961914
11117.959961
10908.077148
10977.180664
10958.916992
11092.004883
10960.885742
10807.139648
10992.372070
10898.538086
10830.026367
10858.120117
10930.437500
10768.672852
10876.026367
11006.748047
11029.791016
10752.491211
11143.468750
10849.565430
10802.344727
10945.548828
10984.939453
10852.998047
10775.344727
10763.741211
10753.413086
10975.141602
10649.418945
10816.797852
10842.887695
10466.458008
10657.168945
10545.420898
10637.839844
10905.999023
10591.047852
10695.871094
10779.343750
10811.910156
10684.097656
10833.438477
10909.217773
10780.499023
10796.351562
10722.820312
10853.772461
10566.506836
10503.366211
10530.749023
10724.314453
10639.180664
10808.674805
10806.983398
10911.163086
11000.795898
10819.508789
10753.360352
10900.780273
10884.356445
10696.219727
10726.666992
10863.027344
10769.640625
10793.839844
10758.930664
10648.258789
10816.290039
10724.647461
10851.496094
10603.273438
10905.671875
10818.620117
10797.335938
10714.100586
10593.756836
10790.034180
10895.477539
10979.777344
10813.725586
11209.105469
10740.624023
10695.299805
10935.727539
10614.341797
10708.647461
10743.882812
10438.971680
10645.555664
10753.825195
10700.199219
10568.032227
10868.600586
11035.847656
10839.261719
10850.210938
10821.256836
10691.647461
10788.032227
10674.344727
10702.116211
10930.705078
10922.704102
11040.926758
11205.932617
10840.367188
10979.212891
11007.984375
10952.949219
10799.815430
11032.623047
10902.369141
10770.058594
10716.643555
10699.502930
10720.524414
10713.619141
10781.820312
10633.943359
10728.277344
10503.868164
10568.595703
10657.571289
10610.964844
10815.830078
10859.893555
10935.572266
11001.108398
10745.031250
10779.964844
10775.635742
10680.132812
10817.637695
10788.398438
10884.306641
10755.095703
10863.422852
10791.389648
10999.300781
10701.839844
10921.906250
10666.957031
10838.412109
10778.532227
10767.724609
10834.214844
10845.162109
10895.322266
10610.681641
10906.525391
10715.958008
10595.399414
10728.512695
11036.641602
11060.136719
10999.041016
10929.393555
11175.290039
10976.319336
10848.993164
10802.472656
10735.938477
10808.333984
10597.297852
10891.092773
10799.433594
10654.709961
10751.225586
10622.319336
10625.496094
10584.147461
10684.339844
10707.711914
10865.758789
10939.410156
11133.691406
11025.358398
10878.340820
10866.436523
10785.119141
10684.181641
10653.558594
10855.652344
10787.097656
10725.699219
10932.783203
10889.598633
10866.791992
10708.625977
10532.711914
10791.060547
10629.810547
10682.035156
10763.775391
10922.686523
10788.511719
10725.316406
10885.206055
10997.510742
10868.639648
10765.844727
10670.736328
10769.866211
10748.219727
10826.403320
10752.931641
10918.546875
10641.969727
10795.742188
10850.216797
10831.441406
10340.561523
10766.916016
10938.488281
10701.191406
10718.223633
10858.662109
10636.641602
10786.000977
11002.625977
11131.145508
10840.788086
11089.759766
11013.775391
11089.225586
11070.376953
10972.776367
10992.047852
10944.494141
10909.607422
10740.988281
10818.573242
10722.891602
10755.969727
11034.115234
11027.054688
10634.469727
10693.574219
10695.666992
10869.256836
10790.369141
10711.653320
10656.272461
10818.021484
10784.837891
10827.782227
10905.378906
10884.687500
10805.422852
10732.881836
10796.011719
10994.784180
10828.772461
10916.751953
10942.532227
10843.890625
10785.830078
10874.954102
10855.603516
10656.844727
10729.949219
10582.580078
10756.559570
10831.205078
10606.722656
10529.927734
10733.835938
10551.969727
10472.358398
10535.401367
10805.275391
10802.867188
10588.461914
10917.979492
10898.681641
10907.752930
10843.155273
10743.295898
10850.226562
10898.521484
10804.218750
10762.858398
10977.825195
10858.513672
10628.418945
10700.352539
10704.535156
10837.644531
10666.663086
10866.913086
10523.080078
10629.535156
10590.846680
10686.927734
10821.274414
10950.254883
10642.865234
11056.938477
11195.415039
11017.209961
11062.529297
11007.328125
11056.802734
10989.505859
11029.664062
10930.952148
10911.269531
10872.096680
10874.264648
10875.866211
10986.483398
10916.195312
10927.089844
10874.634766
10877.553711
10812.075195
10960.482422
10644.680664
10774.754883
10894.215820
10878.511719
10750.028320
10866.265625
10801.952148
10833.512695
10804.371094
10686.313477
10813.781250
10701.740234
10583.082031
10795.993164
10641.446289
10754.055664
10645.396484
10660.613281
10800.794922
10754.708984
10587.341797
10726.436523
10725.761719
10502.542969
10668.761719
10679.750977
10671.648438
10676.578125
10857.848633
10893.016602
10812.635742
10888.061523
10747.626953
10641.082031
10629.273438
10687.462891
10840.714844
10720.698242
10611.702148
10674.902344
10740.420898
10680.047852
10741.375977
10693.444336
10697.390625
10737.476562
10557.342773
10701.996094
10568.171875
10543.897461
10700.495117
10742.295898
10576.934570
10767.628906
10936.844727
10707.327148
10698.543945
10835.808594
10568.290039
10746.927734
10915.553711
10637.680664
10654.420898
10792.510742
10562.292969
10849.482422
10726.014648
10624.626953
10866.967773
10727.193359
11052.581055
10906.781250
10782.277344
10822.260742
10684.591797
10824.308594
10599.131836
10722.481445
```
