## Supplementary material for "Functional connectivity across the human subcortical auditory system using an autoregressive matrix-Gaussian copula graphical model approach with partial correlations": Code: roi-08_mean_ts.txt

```
10900.293945
10939.458008
10961.443359
10711.565430
10641.177734
10931.831055
10669.709961
10760.983398
10823.186523
10910.377930
10736.524414
11030.662109
10879.674805
10816.041992
10798.011719
10736.684570
10676.398438
10766.655273
10814.117188
10671.566406
10869.172852
10752.601562
10688.751953
10761.345703
10679.552734
10650.039062
10650.787109
10799.877930
10693.655273
10896.214844
11033.056641
10703.529297
10863.093750
10866.903320
10570.780273
10776.157227
10908.075195
10748.406250
10791.969727
10861.227539
10751.500977
10662.051758
10965.299805
10627.804688
10771.904297
10838.072266
10665.449219
10785.446289
10780.059570
10636.404297
10830.440430
10690.969727
10758.166016
10770.433594
10803.333984
10525.258789
10801.587891
10868.188477
10879.009766
10638.429688
10743.470703
10817.816406
10729.349609
10536.797852
10670.393555
10896.456055
10619.418945
10647.580078
10824.860352
10887.124023
10571.062500
10854.204102
10953.159180
10553.481445
10951.477539
10824.675781
10537.610352
10881.894531
10824.377930
10565.448242
10794.840820
10757.793945
10486.423828
10881.768555
11001.329102
10710.998047
10700.274414
10944.542969
10881.082031
10667.056641
11009.304688
10865.924805
10726.802734
10867.446289
10957.406250
10869.577148
10813.877930
10932.443359
10807.490234
10828.178711
11023.094727
10749.882812
10961.455078
11172.733398
11023.055664
10840.529297
10977.958984
10796.729492
10683.627930
10808.394531
11124.928711
10775.825195
10844.175781
11148.247070
10850.016602
10984.866211
11138.215820
10871.842773
10803.448242
11063.785156
10756.373047
10746.196289
11032.934570
10804.555664
10711.439453
10924.538086
10769.167969
10601.510742
10813.474609
10799.937500
10645.869141
10888.868164
10856.971680
10860.464844
10849.136719
10997.961914
10801.132812
10826.748047
10997.681641
10770.409180
10829.000977
11083.160156
10806.143555
10960.330078
10925.452148
10755.978516
10904.281250
10936.125000
10741.746094
10886.684570
10925.506836
10896.591797
10863.923828
10902.861328
10672.284180
10865.760742
10767.146484
11025.762695
10948.437500
10979.231445
11218.291016
10975.655273
10993.185547
11115.852539
10785.824219
10934.547852
11015.591797
10836.899414
10848.569336
11118.040039
10897.851562
10821.657227
10949.305664
10850.074219
10807.270508
11157.704102
11107.417969
10881.179688
11046.700195
10999.202148
10805.288086
10940.643555
11068.201172
10936.281250
11029.563477
11010.783203
11039.647461
11004.500000
11014.449219
11160.517578
11168.913086
10990.068359
10909.908203
10894.425781
11106.672852
11116.899414
10940.425781
10965.719727
11168.844727
10753.311523
11105.218750
11448.172852
10850.791016
11094.373047
11206.749023
10790.709961
11103.572266
11211.980469
11083.413086
11084.226562
10882.855469
11201.853516
10876.478516
10980.219727
10973.605469
11077.971680
10864.162109
11170.395508
11314.179688
10935.836914
11194.144531
11218.608398
11002.235352
10985.353516
11029.540039
10973.500977
10949.121094
10922.187500
11063.791992
11141.760742
10707.306641
11170.718750
11210.608398
10808.674805
10908.220703
11190.238281
11093.691406
10937.550781
11240.068359
11125.577148
11102.677734
11421.534180
11097.465820
10997.506836
11378.558594
10865.293945
10936.530273
11088.478516
11090.240234
11010.906250
10803.693359
11127.971680
10634.419922
11084.053711
11083.343750
10856.037109
11054.880859
10988.791016
10873.624023
10931.570312
11238.227539
10740.095703
10899.886719
10888.899414
10822.731445
10808.154297
11044.811523
10826.133789
10971.954102
11136.466797
10926.717773
10983.418945
11154.485352
11128.551758
10715.534180
11126.373047
11177.715820
10918.970703
10895.845703
11256.625977
11104.686523
10981.160156
11290.166992
11070.767578
10827.231445
11236.555664
11276.130859
10851.323242
11202.344727
11324.785156
11043.653320
10994.468750
11279.482422
11145.222656
10976.808594
11231.961914
11241.783203
11005.589844
10966.489258
11389.602539
11166.777344
11109.290039
11265.301758
11417.928711
11224.165039
11067.260742
11454.599609
11227.527344
11058.255859
11226.832031
11302.739258
11088.954102
11312.871094
11345.320312
11106.851562
11139.644531
11284.492188
11228.341797
11120.794922
11221.315430
11458.366211
11146.095703
11042.952148
11154.590820
11165.755859
11133.301758
11019.208984
11339.596680
11167.118164
11169.384766
11293.562500
11277.600586
10988.326172
11112.074219
11403.137695
10935.875977
11198.033203
11219.258789
10800.383789
11149.926758
11150.143555
10908.811523
10925.029297
11067.852539
10971.854492
11060.560547
11022.259766
11019.240234
10772.393555
10977.618164
11065.957031
11067.252930
10970.339844
11074.142578
11092.240234
10997.920898
11230.388672
11041.412109
10897.939453
10858.747070
11046.292969
11050.478516
11015.051758
11260.222656
11053.424805
11066.210938
11282.915039
11020.400391
11062.478516
11052.016602
11047.896484
10961.584961
11057.626953
11158.758789
11231.345703
10982.360352
11390.339844
11288.507812
10928.303711
11199.441406
11260.485352
10930.916016
10949.353516
11198.261719
10994.408203
11106.735352
11251.624023
11281.805664
11166.820312
11297.301758
11093.882812
11073.707031
11210.962891
11081.458008
11073.525391
11402.482422
10852.357422
11001.006836
11236.819336
10908.625977
11213.418945
11574.727539
10972.175781
11249.479492
11314.022461
10921.614258
11127.335938
11125.719727
10962.523438
11152.739258
11217.195312
10919.530273
10885.621094
11142.042969
10762.976562
10921.783203
10961.872070
11010.420898
10896.975586
11014.263672
10925.875000
10842.292969
11021.310547
11293.699219
10987.860352
10977.871094
11333.400391
10966.358398
11078.456055
11439.959961
11053.383789
11097.596680
11365.704102
11178.326172
11009.729492
10993.913086
11017.579102
11094.895508
11153.127930
11143.042969
11089.612305
10906.310547
11174.903320
11016.980469
10857.320312
11199.383789
11156.251953
10960.554688
10978.083984
11119.282227
11035.383789
11016.705078
11039.516602
11259.297852
10952.326172
10857.970703
11291.642578
11138.256836
11013.083984
11272.481445
11312.243164
11045.906250
11129.726562
11005.514648
10740.830078
11111.131836
11011.101562
11086.168945
10855.022461
11202.227539
11065.886719
11049.512695
11103.905273
11205.916016
11037.587891
10991.007812
11196.742188
10999.826172
10938.291992
11156.047852
11100.887695
11108.341797
11337.403320
11275.800781
11025.226562
11266.116211
11107.054688
10950.619141
11169.743164
11120.208984
10833.806641
10790.992188
11090.741211
10796.416016
11094.840820
11399.122070
10932.991211
11361.505859
11111.875977
11104.948242
11229.569336
10885.464844
11076.097656
10981.842773
11067.800781
11122.627930
11054.847656
10905.730469
11163.563477
11049.658203
10965.315430
11126.072266
10935.549805
10930.708008
11168.481445
11021.428711
10888.050781
11047.876953
11010.728516
10633.084961
11019.929688
11234.279297
10763.655273
10935.185547
11106.114258
10995.944336
10928.505859
11049.820312
11018.531250
10862.429688
10993.847656
11144.194336
10913.978516
10931.139648
11239.549805
11067.454102
10904.190430
11055.436523
11077.935547
10853.836914
10906.606445
10962.259766
10849.427734
10782.344727
10807.299805
11064.231445
10752.318359
10779.712891
11208.269531
11015.716797
10892.074219
10850.031250
10949.185547
10931.849609
10940.520508
10936.905273
11075.249023
10697.238281
11032.333984
11111.053711
10724.569336
11198.983398
11389.076172
10810.715820
11105.103516
11091.396484
10859.190430
10892.990234
11147.895508
10973.436523
10868.132812
11020.280273
11079.574219
10983.092773
10935.704102
11220.887695
11193.083984
10809.957031
11178.528320
11202.639648
10924.439453
11106.341797
11093.282227
11206.612305
11187.201172
11124.837891
11512.023438
11178.905273
11089.673828
11385.982422
11418.918945
11014.722656
11098.996094
11238.917969
11143.006836
11130.396484
10895.019531
11268.499023
11341.647461
11088.829102
11334.634766
11369.997070
11067.627930
11254.069336
11440.079102
11103.488281
11083.655273
11405.787109
11119.025391
11188.769531
11279.005859
11353.959961
11305.184570
11244.025391
11570.802734
11015.905273
11114.660156
11184.243164
11217.747070
11004.054688
11194.793945
11016.847656
11121.874023
11080.325195
11158.050781
11122.789062
10866.394531
10870.945312
11213.357422
11162.970703
11104.117188
11334.739258
11486.841797
11194.959961
11122.357422
11232.321289
11085.275391
11074.615234
11050.708008
11301.697266
11067.480469
11039.165039
11242.927734
11209.697266
11199.513672
11119.913086
11415.980469
11295.327148
10919.881836
11375.477539
11362.493164
11092.660156
11135.659180
11262.560547
11290.684570
11154.392578
11118.445312
11394.425781
11063.660156
10966.202148
11506.077148
11246.115234
11153.301758
11467.792969
11169.812500
11195.070312
11467.256836
11239.050781
11136.757812
11308.695312
11194.410156
11190.450195
11262.075195
11278.607422
11014.642578
11125.374023
11184.570312
11062.351562
11092.262695
11310.962891
10966.446289
11148.809570
11269.800781
11368.906250
11018.958008
11077.591797
11256.505859
11289.096680
11096.260742
11155.089844
11303.355469
11155.439453
11004.687500
11151.209961
11313.702148
11185.001953
11150.761719
11197.533203
11234.474609
11106.243164
11023.743164
11497.793945
11173.333008
11044.812500
11165.769531
11359.226562
11188.987305
11058.000977
11132.589844
11402.886719
11119.926758
11112.428711
11155.331055
11259.535156
11043.939453
11308.987305
11389.025391
11274.241211
11037.231445
11116.950195
11449.241211
11022.347656
11137.467773
11463.856445
11067.100586
11071.650391
11302.177734
11100.639648
11095.206055
11049.696289
11251.159180
10869.466797
11231.228516
11344.212891
10992.542969
11080.177734
11224.349609
10867.041992
11062.103516
11294.310547
10741.101562
10983.055664
11195.304688
10948.345703
10907.094727
11133.957031
11156.658203
10849.341797
11026.111328
11246.706055
10989.306641
11054.028320
11042.583008
11138.521484
11142.708984
11031.860352
11159.589844
11324.270508
11020.701172
10965.554688
11357.542969
11208.846680
11139.521484
11118.167969
11135.907227
11012.820312
11184.424805
11393.176758
11116.364258
11059.395508
11270.293945
11105.602539
11002.369141
11004.917969
11122.412109
10909.732422
10869.494141
11074.045898
11083.135742
10908.906250
11266.768555
11400.571289
11134.429688
11256.039062
11409.824219
11118.405273
11153.456055
11336.523438
11130.530273
11046.784180
11388.125000
11100.637695
11053.014648
11252.687500
11189.247070
10889.989258
11188.943359
11012.419922
11280.741211
11219.032227
10954.173828
11257.355469
11071.498047
11315.425781
11470.005859
11065.427734
11468.435547
11423.272461
11074.291016
11216.565430
11321.406250
11131.989258
11058.705078
11325.548828
11128.787109
11087.131836
11317.708008
10891.404297
11211.957031
11266.016602
10998.930664
10884.952148
11347.735352
11227.975586
10887.217773
11243.988281
11279.077148
10947.457031
11170.106445
11107.198242
11198.993164
11035.027344
11084.551758
11073.488281
11164.668945
11058.824219
11158.898438
11260.326172
10978.190430
11060.070312
10936.738281
11276.291992
11086.466797
11013.820312
11340.248047
11183.347656
10892.190430
11082.809570
11300.289062
11040.877930
11277.323242
11087.474609
11161.760742
11165.842773
11188.874023
11344.180664
11247.336914
11052.174805
11285.555664
11219.922852
11154.563477
11116.280273
10985.202148
11244.287109
10925.121094
10935.904297
11309.698242
11190.878906
11003.672852
11213.305664
11373.256836
11099.145508
11143.477539
11242.641602
11172.787109
10997.691406
11014.200195
11046.934570
11092.343750
11033.038086
11389.204102
11383.822266
11211.724609
11262.422852
11090.502930
11040.212891
11215.756836
11077.331055
11158.930664
11229.898438
11132.886719
10818.673828
11370.931641
11440.183594
11102.873047
11440.095703
11503.087891
11100.657227
11233.937500
11594.009766
```
