## Supplementary material for "Functional connectivity across the human subcortical auditory system using an autoregressive matrix-Gaussian copula graphical model approach with partial correlations": Code: roi-09_mean_ts.txt

```
10439.159180
10401.431641
10265.049805
10135.737305
10366.789062
10303.616211
10163.849609
10214.097656
10132.591797
10278.456055
10122.239258
10421.750977
10332.603516
10166.131836
10211.769531
10236.655273
10186.577148
10146.904297
10267.916016
10110.450195
10199.635742
10194.395508
10195.431641
10099.325195
10171.613281
10078.529297
10157.435547
10300.058594
10023.337891
10213.978516
10282.096680
10199.366211
10119.865234
10250.633789
10188.513672
10080.587891
10223.962891
10268.139648
10070.826172
10327.602539
10288.258789
10010.607422
10236.225586
10095.023438
10183.141602
10280.508789
10097.494141
10197.730469
10105.799805
10089.464844
10251.862305
10161.857422
10203.592773
10081.725586
10228.523438
10145.657227
10164.996094
10214.262695
10366.460938
10084.481445
10308.868164
10371.012695
10243.731445
10177.827148
10349.393555
10294.306641
10140.775391
10116.467773
10171.750000
10200.630859
10057.112305
10210.731445
10284.279297
10113.882812
10206.068359
10021.584961
10024.341797
10126.337891
10242.555664
10099.958984
10092.332031
10173.414062
9976.673828
10268.039062
10441.386719
10283.243164
10141.603516
10189.542969
10312.417969
10178.840820
10351.358398
10276.649414
10092.047852
10320.922852
10285.364258
10182.574219
10230.158203
10325.510742
10225.389648
10317.960938
10465.000977
10216.566406
10324.529297
10422.710938
10433.729492
10193.313477
10217.711914
10183.823242
10159.189453
10157.929688
10379.478516
10206.092773
10222.548828
10585.212891
10322.082031
10203.898438
10364.632812
10249.226562
10190.101562
10402.335938
10133.123047
10147.527344
10274.340820
10240.686523
9978.025391
10255.486328
10092.563477
9909.614258
10025.212891
10074.446289
10000.114258
10227.396484
10403.496094
10091.033203
10134.637695
10274.155273
10150.086914
10197.064453
10329.108398
10232.978516
10174.287109
10394.782227
10110.465820
10374.714844
10193.468750
10077.291992
10224.724609
10124.528320
10181.791992
10228.441406
10277.094727
10172.165039
10076.494141
10176.597656
10138.455078
10065.999023
10190.041016
10238.003906
10175.184570
10253.449219
10455.644531
10268.448242
10220.455078
10270.266602
10202.822266
10278.121094
10309.308594
10185.045898
10282.329102
10295.791992
10301.761719
10229.376953
10181.099609
10349.494141
10158.906250
10331.929688
10358.022461
10431.195312
10298.780273
10374.608398
10282.732422
10329.469727
10510.418945
10400.031250
10289.584961
10404.966797
10361.628906
10380.675781
10452.294922
10458.275391
10419.369141
10412.293945
10398.779297
10425.471680
10520.135742
10338.975586
10330.250977
10394.996094
10426.727539
10121.347656
10400.771484
10512.948242
10356.502930
10444.201172
10425.966797
10416.756836
10445.434570
10483.842773
10362.986328
10271.793945
10325.070312
10484.487305
10351.853516
10437.793945
10450.950195
10546.065430
10329.915039
10493.303711
10627.206055
10456.849609
10510.247070
10425.032227
10346.367188
10402.249023
10333.521484
10337.340820
10380.912109
10450.093750
10659.505859
10574.492188
10385.485352
10575.694336
10657.666992
10461.397461
10448.583984
10543.842773
10686.589844
10473.100586
10576.685547
10605.751953
10412.466797
10665.666016
10446.081055
10436.184570
10645.413086
10495.549805
10314.208008
10517.579102
10411.142578
10340.534180
10261.059570
10504.030273
10219.392578
10339.643555
10445.032227
10339.279297
10340.051758
10298.479492
10345.488281
10338.983398
10456.198242
10426.738281
10252.633789
10375.148438
10252.165039
10264.633789
10332.269531
10380.360352
10521.614258
10484.299805
10544.297852
10462.347656
10605.294922
10488.861328
10282.514648
10534.818359
10597.666992
10526.102539
10572.690430
10624.426758
10671.863281
10450.492188
10620.429688
10512.471680
10407.447266
10640.575195
10632.315430
10482.232422
10663.242188
10793.684570
10539.522461
10618.405273
10629.184570
10612.064453
10565.389648
10753.458008
10649.674805
10486.875000
10505.544922
10795.979492
10599.955078
10640.868164
10681.289062
10766.766602
10698.365234
10571.590820
10832.650391
10724.558594
10513.114258
10813.602539
10767.725586
10591.978516
10704.579102
10763.836914
10574.468750
10512.462891
10701.402344
10673.839844
10721.324219
10699.128906
10717.342773
10690.940430
10547.362305
10777.212891
10636.816406
10583.524414
10483.920898
10610.780273
10647.617188
10444.816406
10624.993164
10587.392578
10487.971680
10567.166992
10662.256836
10311.840820
10546.760742
10669.274414
10308.084961
10488.143555
10392.000977
10358.975586
10300.383789
10460.221680
10419.448242
10342.945312
10374.622070
10437.630859
10249.018555
10446.278320
10363.485352
10412.309570
10637.367188
10470.842773
10571.876953
10497.565430
10620.773438
10609.694336
10304.720703
10426.625977
10459.218750
10479.468750
10458.418945
10544.361328
10547.404297
10533.062500
10680.061523
10555.835938
10515.165039
10393.309570
10556.788086
10552.038086
10629.419922
10619.039062
10627.427734
10530.798828
10776.229492
10788.732422
10351.022461
10632.551758
10591.024414
10420.412109
10662.935547
10689.935547
10643.662109
10628.375977
10722.643555
10545.124023
10567.847656
10652.750977
10469.433594
10660.955078
10558.158203
10528.013672
10648.583008
10589.258789
10397.986328
10451.595703
10522.400391
10420.452148
10624.771484
10718.756836
10463.576172
10556.481445
10793.821289
10488.793945
10535.929688
10538.767578
10400.580078
10477.686523
10481.224609
10347.562500
10332.849609
10433.748047
10227.355469
10401.694336
10332.906250
10417.423828
10431.032227
10491.266602
10363.413086
10480.323242
10568.016602
10712.458984
10396.481445
10544.145508
10711.820312
10474.079102
10644.530273
10749.443359
10453.737305
10541.755859
10833.257812
10571.360352
10412.782227
10613.000977
10503.909180
10533.416992
10493.782227
10630.076172
10568.505859
10518.551758
10536.696289
10482.576172
10415.913086
10651.773438
10543.939453
10519.612305
10530.105469
10623.673828
10558.869141
10530.179688
10540.974609
10596.037109
10545.791992
10473.982422
10560.937500
10629.059570
10509.445312
10751.708984
10602.804688
10415.289062
10562.204102
10473.980469
10406.586914
10629.231445
10481.166016
10442.950195
10441.672852
10651.253906
10496.139648
10492.590820
10498.466797
10503.233398
10534.903320
10579.751953
10662.730469
10481.202148
10374.344727
10430.737305
10648.467773
10418.095703
10775.112305
10586.363281
10531.925781
10576.701172
10623.409180
10610.043945
10594.134766
10488.749023
10302.752930
10392.948242
10527.954102
10251.641602
10617.056641
10564.324219
10395.092773
10736.451172
10644.581055
10556.170898
10838.342773
10244.851562
10504.802734
10291.117188
10394.516602
10632.048828
10290.685547
10383.438477
10334.503906
10419.936523
10329.750000
10483.784180
10406.893555
10455.095703
10449.085938
10473.832031
10276.702148
10461.975586
10470.550781
10161.700195
10495.158203
10473.200195
10116.429688
10264.013672
10509.541992
10481.562500
10298.695312
10402.414062
10404.674805
10396.405273
10318.298828
10392.522461
10274.215820
10303.241211
10511.045898
10606.559570
10363.263672
10353.375000
10499.791992
10286.282227
10282.502930
10430.769531
10273.340820
10346.427734
10330.450195
10322.372070
10338.570312
10154.121094
10523.152344
10344.949219
10377.378906
10410.172852
10517.090820
10362.681641
10510.882812
10448.679688
10494.333984
10090.619141
10474.967773
10509.063477
10277.080078
10519.403320
10698.850586
10539.472656
10427.746094
10461.441406
10408.494141
10445.844727
10550.219727
10474.285156
10492.385742
10500.443359
10640.159180
10493.114258
10512.935547
10592.746094
10550.983398
10363.441406
10660.577148
10598.413086
10595.271484
10516.435547
10518.649414
10631.862305
10649.228516
10728.660156
10746.889648
10588.563477
10674.709961
10716.725586
10653.647461
10534.351562
10621.501953
10724.532227
10660.950195
10654.114258
10572.564453
10548.398438
10688.187500
10584.869141
10760.113281
10859.352539
10609.513672
10627.302734
10705.375000
10625.194336
10619.437500
10796.344727
10578.637695
10567.499023
10802.000977
10567.958984
10683.834961
10802.589844
10841.724609
10549.750000
10672.458984
10578.220703
10570.064453
10590.480469
10683.423828
10570.994141
10417.130859
10487.184570
10542.630859
10534.220703
10301.428711
10492.273438
10580.991211
10715.352539
10552.687500
10653.825195
10766.352539
10646.152344
10658.094727
10920.260742
10685.770508
10601.653320
10421.938477
10660.842773
10660.408203
10569.174805
10755.696289
10573.056641
10679.507812
10656.071289
10872.853516
10678.190430
10471.439453
10679.900391
10727.666992
10641.738281
10517.197266
10621.667969
10568.769531
10708.501953
10635.320312
10754.373047
10540.001953
10469.269531
10937.187500
10623.781250
10584.040039
10780.989258
10640.368164
10675.002930
10810.833008
10656.332031
10540.402344
10653.456055
10741.846680
10442.044922
10732.915039
10658.136719
10457.297852
10731.462891
10621.819336
10626.283203
10551.899414
10639.475586
10509.206055
10586.969727
10833.041016
10778.255859
10674.435547
10595.979492
10802.180664
10720.253906
10515.924805
10634.320312
10688.102539
10617.071289
10576.444336
10738.582031
10701.049805
10539.454102
10583.835938
10684.238281
10658.489258
10557.358398
10578.751953
10637.785156
10708.969727
10622.155273
10633.125977
10871.709961
10601.922852
10545.555664
10649.122070
10687.309570
10533.020508
10612.928711
10641.127930
10583.143555
10606.472656
10652.991211
10945.639648
10704.489258
10696.722656
10616.361328
10900.333008
10541.924805
10571.009766
10753.777344
10720.978516
10527.071289
10614.727539
10563.516602
10588.415039
10473.596680
10693.634766
10453.041016
10576.069336
10676.680664
10456.459961
10509.613281
10565.054688
10301.053711
10514.297852
10691.626953
10547.047852
10558.650391
10617.345703
10458.762695
10357.412109
10526.960938
10547.436523
10413.509766
10462.486328
10589.389648
10509.093750
10452.172852
10527.372070
10539.959961
10591.836914
10547.406250
10525.113281
10719.139648
10535.806641
10570.961914
10702.054688
10645.558594
10490.003906
10677.332031
10523.033203
10555.808594
10582.615234
10599.706055
10610.593750
10405.038086
10737.954102
10680.089844
10495.031250
10644.811523
10512.898438
10464.568359
10478.476562
10631.248047
10461.202148
10554.916016
10713.969727
10777.308594
10655.440430
10677.218750
10779.805664
10507.940430
10592.698242
10750.968750
10488.143555
10598.235352
10743.295898
10467.789062
10535.954102
10648.058594
10473.688477
10411.672852
10607.519531
10605.446289
10561.268555
10731.095703
10515.550781
10614.068359
10563.313477
10773.523438
10734.835938
10441.827148
10649.178711
10685.154297
10526.346680
10582.934570
10695.023438
10562.373047
10591.079102
10544.808594
10270.941406
10770.660156
10746.228516
10436.560547
10463.130859
10609.191406
10320.488281
10429.722656
10623.883789
10542.631836
10489.937500
10484.837891
10600.691406
10361.071289
10601.530273
10504.975586
10666.895508
10347.725586
10461.867188
10505.861328
10562.851562
10422.061523
10390.710938
10682.934570
10391.706055
10516.416992
10449.214844
10575.063477
10444.455078
10475.648438
10575.731445
10483.479492
10460.667969
10556.801758
10540.038086
10384.562500
10445.983398
10532.388672
10569.198242
10555.288086
10620.332031
10732.994141
10731.702148
10481.581055
10648.130859
10516.443359
10563.510742
10493.247070
10468.489258
10656.032227
10436.177734
10471.250000
10598.759766
10662.030273
10552.885742
10667.377930
10766.605469
10541.626953
10494.016602
10687.112305
10537.030273
10355.992188
10496.935547
10510.158203
10463.780273
10599.667969
10747.179688
10726.719727
10544.465820
10712.570312
10687.681641
10617.310547
10762.262695
10630.375000
10570.886719
10607.021484
10478.112305
10407.521484
10645.177734
10726.667969
10516.208984
10632.804688
10816.665039
10397.475586
10589.400391
10889.971680
```
