## Supplementary material for "Functional connectivity across the human subcortical auditory system using an autoregressive matrix-Gaussian copula graphical model approach with partial correlations": Code: roi-10_mean_ts.txt

```
8418.874023
8490.276367
8462.236328
8407.137695
8546.700195
8388.302734
8273.592773
8491.564453
8464.226562
8357.058594
8439.388672
8456.874023
8509.117188
8453.445312
8526.841797
8308.001953
8414.369141
8377.676758
8356.068359
8371.012695
8306.793945
8290.185547
8492.066406
8376.941406
8198.735352
8565.739258
8434.657227
8318.441406
8498.333008
8570.995117
8385.847656
8287.925781
8512.544922
8298.970703
8324.000000
8436.020508
8463.524414
8428.879883
8332.834961
8600.300781
8345.851562
8321.548828
8449.104492
8368.844727
8390.133789
8409.301758
8335.584961
8563.856445
8396.602539
8394.142578
8365.219727
8275.809570
8521.233398
8530.911133
8309.165039
8454.314453
8679.251953
8329.631836
8351.437500
8460.989258
8421.501953
8573.688477
8336.014648
8472.251953
8594.544922
8289.148438
8394.619141
8378.460938
8353.661133
8204.280273
8381.424805
8274.100586
8261.225586
8296.336914
8355.026367
8334.705078
8421.925781
8446.071289
8175.158203
8353.754883
8463.676758
8399.176758
8435.175781
8568.213867
8424.224609
8373.085938
8491.095703
8236.248047
8532.207031
8455.575195
8573.557617
8323.463867
8382.719727
8296.032227
8306.263672
8457.166016
8582.755859
8151.404297
8161.575684
8419.089844
8468.347656
8387.160156
8395.221680
8386.172852
8360.232422
8490.155273
8411.626953
8457.960938
8438.472656
8586.547852
8511.470703
8479.007812
8509.379883
8334.777344
8572.494141
8495.620117
8248.577148
8416.973633
8533.409180
8382.559570
8331.524414
8486.704102
8404.361328
8435.772461
8390.755859
8497.748047
8290.581055
8556.119141
8489.955078
8235.479492
8404.248047
8260.640625
8198.186523
8308.430664
8374.363281
8445.639648
8227.329102
8524.312500
8459.527344
8176.737793
8444.488281
8354.701172
8543.748047
8328.571289
8252.027344
8558.575195
8513.138672
8386.900391
8468.617188
8497.967773
8371.954102
8324.628906
8383.984375
8456.378906
8388.900391
8194.720703
8398.119141
8461.053711
8201.732422
8211.983398
8274.852539
8348.866211
8363.297852
8319.659180
8413.520508
8351.500977
8520.774414
8261.008789
8449.642578
8404.923828
8307.668945
8408.825195
8472.717773
8354.070312
8563.094727
8270.707031
8276.291992
8382.080078
8558.226562
8428.131836
8318.736328
8427.767578
8282.462891
8336.421875
8394.110352
8524.862305
8315.006836
8372.813477
8581.081055
8439.499023
8371.458008
8490.180664
8316.728516
8308.678711
8552.559570
8310.170898
8444.425781
8585.838867
8404.940430
8361.560547
8540.678711
8417.246094
8372.097656
8597.019531
8418.862305
8387.786133
8449.254883
8396.901367
8381.068359
8353.243164
8514.960938
8348.857422
8545.201172
8580.103516
8530.238281
8493.151367
8527.405273
8504.354492
8419.920898
8454.879883
8545.382812
8330.742188
8406.827148
8420.448242
8607.336914
8318.453125
8320.106445
8430.805664
8607.945312
8453.491211
8328.957031
8462.976562
8387.879883
8250.922852
8456.905273
8387.324219
8254.167969
8481.408203
8393.290039
8498.000000
8583.996094
8344.949219
8429.989258
8615.564453
8306.933594
8329.248047
8528.347656
8423.887695
8438.907227
8456.661133
8512.692383
8318.918945
8446.959961
8562.303711
8399.605469
8483.232422
8415.080078
8301.005859
8335.652344
8435.777344
8457.901367
8410.366211
8474.466797
8346.476562
8411.369141
8479.583008
8438.501953
8290.221680
8444.537109
8448.022461
8333.132812
8556.408203
8583.211914
8432.626953
8254.155273
8371.769531
8440.378906
8328.790039
8457.633789
8560.345703
8253.662109
8418.942383
8442.033203
8320.672852
8488.056641
8479.267578
8445.896484
8257.607422
8293.058594
8316.240234
8444.192383
8433.076172
8293.680664
8276.564453
8374.797852
8498.452148
8530.904297
8285.352539
8556.094727
8558.392578
8402.066406
8341.028320
8478.811523
8486.871094
8324.950195
8440.469727
8515.630859
8327.566406
8448.185547
8469.403320
8367.547852
8423.689453
8475.633789
8275.725586
8307.374023
8451.336914
8539.869141
8279.696289
8344.477539
8494.972656
8504.044922
8338.084961
8446.952148
8476.686523
8437.084961
8549.998047
8554.985352
8450.954102
8490.391602
8518.966797
8495.185547
8392.298828
8273.735352
8490.921875
8586.730469
8501.483398
8491.095703
8370.984375
8423.728516
8624.098633
8253.700195
8309.946289
8448.685547
8240.819336
8291.610352
8337.144531
8384.083008
8357.970703
8440.641602
8588.783203
8286.862305
8430.635742
8502.646484
8409.092773
8449.471680
8468.245117
8525.338867
8429.361328
8325.680664
8289.225586
8375.201172
8378.738281
8406.260742
8383.047852
8595.528320
8437.154297
8411.873047
8470.353516
8407.822266
8550.756836
8357.871094
8475.601562
8496.125977
8392.310547
8339.675781
8426.439453
8395.279297
8467.267578
8465.654297
8475.020508
8447.270508
8291.591797
8533.628906
8582.547852
8286.475586
8415.979492
8459.186523
8303.428711
8278.566406
8317.345703
8334.492188
8603.936523
8341.976562
8434.374023
8441.700195
8330.098633
8248.764648
8498.424805
8337.701172
8428.382812
8415.735352
8395.808594
8343.124023
8448.463867
8152.514648
8196.355469
8341.259766
8230.437500
8391.621094
8411.398438
8267.319336
8261.192383
8478.620117
8367.414062
8336.466797
8263.807617
8340.121094
8259.029297
8402.058594
8499.386719
8499.023438
8349.376953
8366.358398
8322.921875
8122.643066
8580.303711
8389.375977
8308.897461
8487.861328
8400.207031
8396.517578
8372.091797
8453.631836
8388.806641
8446.542969
8444.472656
8407.107422
8293.427734
8438.327148
8385.058594
8410.858398
8376.199219
8333.029297
8350.237305
8451.180664
8467.118164
8204.875977
8221.597656
8494.639648
8450.013672
8294.027344
8289.222656
8562.778320
8351.726562
8202.300781
8604.506836
8510.483398
8294.389648
8335.523438
8492.540039
8338.689453
8241.312500
8386.728516
8283.939453
8394.529297
8473.833008
8305.858398
8401.198242
8227.793945
8450.363281
8280.042969
8433.788086
8462.341797
8310.195312
8305.454102
8413.171875
8307.936523
8269.263672
8508.440430
8247.257812
8417.174805
8373.125000
8411.463867
8238.628906
8477.330078
8435.568359
8372.383789
8433.469727
8470.244141
8354.180664
8291.710938
8522.061523
8389.780273
8401.291992
8412.334961
8368.765625
8406.473633
8499.211914
8330.014648
8390.642578
8412.559570
8355.089844
8327.750000
8412.464844
8498.873047
8429.980469
8414.092773
8412.504883
8156.834961
8467.455078
8457.391602
8497.716797
8414.881836
8512.000977
8529.430664
8490.245117
8408.538086
8483.682617
8430.483398
8460.920898
8488.249023
8363.854492
8340.570312
8549.300781
8484.696289
8377.415039
8442.347656
8421.675781
8362.975586
8548.043945
8474.051758
8451.195312
8340.287109
8555.540039
8359.355469
8423.358398
8453.977539
8494.943359
8408.991211
8396.306641
8339.428711
8370.708008
8305.471680
8336.104492
8451.717773
8463.049805
8527.715820
8462.862305
8453.350586
8382.220703
8288.473633
8430.812500
8194.959961
8369.821289
8318.711914
8420.076172
8342.643555
8366.969727
8515.644531
8427.395508
8408.313477
8384.625977
8335.696289
8359.363281
8457.830078
8287.395508
8344.696289
8432.870117
8228.482422
8378.961914
8459.091797
8255.935547
8400.826172
8313.875000
8308.541992
8431.960938
8374.878906
8497.791016
8472.505859
8324.275391
8273.523438
8346.501953
8485.307617
8401.085938
8308.001953
8439.652344
8410.826172
8322.428711
8541.678711
8363.591797
8242.875977
8342.880859
8425.015625
8389.004883
8338.017578
8365.271484
8526.803711
8326.109375
8371.523438
8411.134766
8417.832031
8364.350586
8445.707031
8371.206055
8384.942383
8281.733398
8486.279297
8458.616211
8409.332031
8266.895508
8346.396484
8296.592773
8330.574219
8398.325195
8259.935547
8317.538086
8540.930664
8282.395508
8390.073242
8374.380859
8347.652344
8170.112793
8331.716797
8318.524414
8545.423828
8330.182617
8252.589844
8475.783203
8465.918945
8385.942383
8460.214844
8479.351562
8407.158203
8337.436523
8299.855469
8474.789062
8173.066406
8306.700195
8355.958008
8513.943359
8342.405273
8261.623047
8408.033203
8389.471680
8320.221680
8481.292969
8371.694336
8269.630859
8291.898438
8392.685547
8547.527344
8428.767578
8487.108398
8432.203125
8291.345703
8268.100586
8605.576172
8378.393555
8219.314453
8427.139648
8419.716797
8566.644531
8552.785156
8415.375000
8323.324219
8404.823242
8367.838867
8349.686523
8455.921875
8253.532227
8432.265625
8364.661133
8444.565430
8371.948242
8400.770508
8369.292969
8256.530273
8292.534180
8395.438477
8376.042969
8397.413086
8463.165039
8400.360352
8353.749023
8406.102539
8337.055664
8490.092773
8313.523438
8355.589844
8438.904297
8499.131836
8252.510742
8343.419922
8396.775391
8440.007812
8252.362305
8388.082031
8577.492188
8391.136719
8231.778320
8443.487305
8425.984375
8350.984375
8278.623047
8463.251953
8321.250977
8291.251953
8381.319336
8385.046875
8255.169922
8172.375488
8489.361328
8370.281250
8247.063477
8420.919922
8436.801758
8348.081055
8216.257812
8468.470703
8368.875977
8339.719727
8300.446289
8672.577148
8478.457031
8458.114258
8410.790039
8389.524414
8428.392578
8427.963867
8621.165039
8465.310547
8449.944336
8532.243164
8263.904297
8422.213867
8571.496094
8395.523438
8308.897461
8445.800781
8321.257812
8390.938477
8443.404297
8275.538086
8318.514648
8403.772461
8363.653320
8258.659180
8271.716797
8459.244141
8381.223633
8318.000977
8466.751953
8527.468750
8448.480469
8318.324219
8438.694336
8455.954102
8467.383789
8332.261719
8448.943359
8340.024414
8325.393555
8382.866211
8408.553711
8446.278320
8216.866211
8320.433594
8361.901367
8279.076172
8378.378906
8313.212891
8255.737305
8164.490723
8519.719727
8350.860352
8166.690918
8287.891602
8257.685547
8309.079102
8390.049805
8414.192383
8331.742188
8249.121094
8582.073242
8355.246094
8321.961914
8341.774414
8291.198242
8293.767578
8329.067383
8361.324219
8225.817383
8364.431641
8304.466797
8266.073242
8354.870117
8242.696289
8310.211914
8323.561523
8475.548828
8372.122070
8287.486328
8354.628906
8554.113281
8244.923828
8492.173828
8322.888672
8442.037109
8364.097656
8497.105469
8611.070312
8521.971680
8512.631836
8712.035156
8280.613281
8585.842773
8478.667969
8389.477539
8459.554688
8343.714844
8418.857422
8486.826172
8363.108398
8321.970703
8370.824219
8483.415039
8222.461914
8513.828125
8499.360352
8452.858398
8591.429688
8277.113281
8507.881836
8328.062500
8303.376953
8329.282227
8459.082031
8344.691406
8438.771484
8358.698242
8488.816406
8396.875000
8267.855469
8616.194336
8248.622070
8514.522461
8410.804688
8468.729492
8526.946289
8482.780273
8505.545898
8524.843750
8405.422852
8296.664062
8377.517578
8440.922852
8200.240234
8325.227539
8347.174805
8280.388672
8365.475586
8292.955078
8497.256836
8232.842773
8374.773438
8369.920898
8570.199219
8311.822266
8197.169922
8342.488281
8321.279297
8267.672852
8247.647461
8512.080078
8314.858398
8253.773438
8401.457031
8312.230469
8339.566406
8446.438477
8397.821289
8195.234375
8352.890625
8340.004883
8303.125977
8534.786133
8426.291992
8346.676758
8392.117188
8314.930664
8345.098633
8454.483398
8368.343750
8392.202148
8288.894531
8434.785156
8369.523438
8374.660156
8463.256836
8276.185547
```
