## Supplementary material for "Functional connectivity across the human subcortical auditory system using an autoregressive matrix-Gaussian copula graphical model approach with partial correlations": Code: roi-11_mean_ts.txt

```
9753.926758
9832.836914
9745.388672
9664.124023
9620.369141
9499.360352
9436.006836
9539.051758
9691.536133
9538.964844
9620.834961
9655.188477
9484.164062
9550.230469
9463.583984
9552.446289
9529.326172
9597.110352
9681.282227
9674.929688
9535.451172
9473.586914
9556.698242
9508.771484
9561.080078
9549.269531
9600.166992
9552.732422
9523.045898
9762.885742
9514.362305
9648.172852
9591.903320
9731.170898
9523.351562
9648.179688
9632.168945
9565.059570
9579.307617
9566.243164
9502.166992
9567.024414
9599.234375
9407.095703
9646.216797
9469.133789
9486.260742
9649.803711
9627.514648
9723.743164
9535.500977
9482.055664
9533.637695
9660.581055
9542.717773
9551.993164
9665.533203
9661.977539
9595.987305
9665.542969
9937.640625
9656.428711
9560.458008
9638.056641
9978.050781
9539.311523
9600.845703
9735.980469
9497.510742
9593.605469
9600.482422
9619.143555
9500.016602
9863.712891
9594.727539
9442.023438
9642.392578
9594.678711
9425.155273
9658.136719
9666.428711
9536.414062
9487.352539
9694.394531
9653.724609
9482.375000
9721.471680
9649.903320
9723.747070
9670.599609
9707.767578
9783.668945
9608.219727
9700.825195
9740.329102
9891.461914
9944.976562
9885.407227
9557.851562
9740.740234
9882.876953
9631.573242
9817.462891
9944.442383
9640.609375
9779.208984
9759.999023
9694.519531
9798.371094
9880.000000
9915.251953
9825.708008
9697.788086
9824.974609
9718.029297
9885.151367
9786.498047
9581.606445
9775.677734
9693.501953
9513.190430
9545.058594
9784.744141
9617.607422
9591.203125
9636.620117
9577.709961
9508.507812
9618.166016
9588.757812
9428.500977
9554.162109
9590.620117
9448.219727
9707.875977
9671.905273
9501.438477
9583.837891
9684.445312
9569.321289
9644.744141
9610.728516
9580.235352
9758.957031
9578.011719
9624.963867
9689.972656
9661.307617
9799.974609
9833.923828
9692.187500
9770.293945
9745.641602
9777.153320
9623.083984
9517.065430
9778.102539
9873.313477
9796.264648
9912.804688
9876.308594
9886.197266
9886.741211
9721.323242
9817.198242
9938.346680
9678.127930
9667.500977
10044.270508
10002.336914
9760.807617
9728.459961
9611.140625
9739.569336
9827.670898
9831.849609
9762.475586
9986.731445
10027.338867
9840.222656
9988.627930
10004.083984
9950.706055
9792.090820
9883.871094
9997.898438
9928.761719
9915.329102
10017.666992
10007.649414
9995.223633
10174.852539
9899.615234
9948.536133
9890.899414
9727.202148
10001.208008
10015.122070
9814.831055
9946.827148
9928.754883
9838.276367
9883.931641
10036.022461
9939.557617
9730.266602
9884.998047
9842.680664
9740.419922
10032.005859
9944.052734
9878.264648
9876.663086
9949.629883
10089.019531
9891.226562
9846.051758
10137.830078
10100.518555
9869.387695
10090.750000
9951.545898
9926.922852
9939.225586
10039.025391
9847.834961
9840.256836
10204.164062
10215.614258
10070.391602
10172.236328
10286.409180
10181.775391
10068.841797
10189.791016
10209.912109
10194.221680
10087.432617
10208.595703
10267.232422
9881.195312
10150.558594
10029.209961
9975.786133
9963.238281
10038.493164
9965.591797
10068.373047
9929.142578
9976.010742
9996.617188
9889.193359
9836.234375
9976.986328
9928.572266
9719.908203
9961.262695
9774.790039
9793.372070
9935.747070
9969.240234
9924.706055
10071.395508
9948.275391
9982.996094
9980.640625
9954.795898
9751.728516
10293.417969
10066.852539
9903.414062
10021.543945
10109.746094
10063.371094
10051.266602
10239.990234
10067.705078
9976.735352
10259.608398
10179.645508
10133.083984
10044.325195
10098.123047
10088.730469
10358.773438
10074.690430
9998.859375
9885.300781
10419.491211
10190.969727
10025.293945
10139.464844
10126.366211
10063.084961
10050.012695
10414.636719
10429.128906
10276.594727
10262.759766
10279.708984
10162.186523
10402.366211
10390.545898
10262.399414
10181.505859
10355.723633
10505.862305
10338.321289
10443.266602
10287.212891
10212.771484
10241.288086
10152.482422
10286.992188
10135.696289
10260.630859
10359.076172
10219.416992
9996.932617
10107.305664
10399.875977
10169.145508
10000.114258
10354.122070
10141.298828
10195.678711
9928.700195
10092.581055
10188.930664
10087.660156
10183.418945
10012.110352
10041.003906
10160.011719
10011.472656
9998.946289
9899.941406
9781.083984
10038.272461
10032.706055
10040.773438
9787.891602
9982.062500
9957.175781
9745.033203
10005.755859
9955.824219
10008.869141
9945.916016
10142.692383
9975.674805
10177.252930
10059.128906
10029.037109
9990.878906
10173.372070
10192.259766
10136.821289
10040.392578
10175.721680
10055.368164
9938.193359
10225.565430
10096.958984
10142.559570
10170.307617
10315.565430
10084.456055
10049.020508
10135.777344
10019.389648
9924.546875
10196.493164
10180.664062
10116.493164
10140.827148
10430.598633
10248.515625
10154.626953
10217.886719
10337.994141
10138.713867
10226.176758
10282.305664
10218.819336
10326.000000
10143.330078
10180.654297
10192.652344
10210.811523
10208.186523
10246.114258
10015.331055
9986.436523
10395.400391
10082.499023
10126.092773
10060.198242
10080.490234
10263.068359
10166.959961
10188.791992
10080.083984
10350.614258
10104.519531
10151.096680
10034.155273
9960.284180
9965.979492
10179.490234
10065.408203
9997.770508
10049.546875
9892.440430
9911.790039
9810.269531
9927.041992
9834.285156
9961.319336
10100.585938
10076.124023
9821.250000
10274.661133
10167.935547
10118.990234
10106.020508
10198.223633
10015.776367
10295.836914
10201.389648
10094.541016
10384.719727
10421.625000
10272.873047
10065.269531
10161.532227
10068.759766
10078.453125
10220.276367
10154.311523
10114.434570
10029.622070
10093.058594
10012.462891
10410.161133
10366.760742
9987.280273
9983.467773
10187.874023
10196.230469
10213.892578
10099.358398
10241.769531
10299.899414
10106.491211
10252.950195
10181.629883
10045.771484
10240.011719
10181.611328
10154.430664
10312.582031
10136.675781
10007.048828
10022.664062
10395.138672
10221.958984
10205.681641
10026.094727
10204.752930
10107.845703
10131.783203
10174.804688
10228.292969
10210.316406
10233.197266
10157.652344
10093.099609
10078.196289
10132.426758
10003.352539
10217.440430
10237.023438
10057.526367
10196.846680
10211.528320
10119.145508
10122.861328
10263.948242
10199.698242
10087.087891
9899.685547
10042.813477
10272.782227
10166.905273
9962.735352
10239.158203
10196.541992
10110.542969
10191.778320
10358.391602
10091.458008
10076.675781
9954.841797
9967.253906
9918.246094
10033.183594
9755.278320
9900.492188
9875.922852
9820.708984
9850.745117
9951.159180
9872.009766
9953.102539
9823.212891
9802.459961
9866.899414
9826.253906
9639.538086
9752.197266
9854.648438
9654.966797
9707.155273
9774.919922
9723.113281
9713.121094
9748.312500
9717.939453
9831.863281
9834.514648
9741.601562
9711.993164
9865.878906
9734.245117
9782.353516
9792.740234
9895.329102
9959.367188
9758.472656
9853.893555
10007.537109
9558.895508
9745.224609
9808.606445
9788.429688
9872.171875
9858.106445
9896.322266
9795.684570
10001.847656
10142.898438
10069.410156
9806.366211
9983.993164
10033.483398
9974.690430
9878.997070
10020.239258
9798.181641
9941.291016
10022.519531
9932.597656
9941.272461
10066.194336
10024.192383
9951.318359
9921.010742
10121.496094
9864.201172
9955.261719
10324.996094
10159.345703
9852.677734
10084.100586
10107.579102
10011.615234
10128.663086
10089.207031
10095.569336
10186.883789
10234.881836
10244.402344
10093.560547
10210.854492
10214.783203
10131.145508
10051.061523
10191.616211
10301.669922
10140.999023
10095.994141
10165.420898
10012.438477
9943.290039
10054.810547
10125.123047
10027.285156
9885.112305
10156.358398
10381.514648
10086.355469
9815.219727
10199.092773
10278.786133
10152.002930
10124.211914
10230.883789
10264.435547
10280.964844
10250.587891
10152.322266
10081.955078
10310.666016
10035.358398
10098.588867
10155.784180
9864.947266
10077.437500
9936.393555
10190.477539
10116.585938
9778.633789
9905.076172
10208.232422
9975.698242
9995.996094
10103.382812
10039.456055
10104.137695
10086.666016
10211.876953
10182.872070
9939.601562
10238.134766
10284.211914
10049.461914
9914.741211
10265.227539
10177.980469
10087.569336
10158.077148
10010.770508
10061.219727
10030.074219
10135.608398
10298.940430
10006.636719
9999.163086
10280.067383
10115.791016
10292.416992
10239.453125
10246.146484
10027.523438
10093.476562
10340.897461
10064.439453
10167.183594
10066.782227
10179.477539
10171.905273
10079.310547
10228.288086
9965.338867
10035.402344
10104.358398
10026.521484
10008.885742
10212.683594
9932.969727
9916.085938
9954.895508
9983.762695
9869.734375
10179.540039
9960.012695
9975.621094
10017.581055
9948.916992
10034.375977
10077.967773
10287.294922
10074.934570
9892.773438
10092.868164
10131.469727
9932.244141
9951.348633
10143.774414
10205.850586
10027.585938
9966.653320
10126.763672
10153.995117
9966.926758
10141.285156
10242.790039
10075.463867
9795.172852
10329.818359
10167.306641
9931.655273
10119.296875
10347.740234
10196.816406
9853.456055
10219.337891
10315.234375
10026.135742
10096.051758
10240.550781
10182.612305
9993.627930
10042.727539
10182.679688
10326.660156
10012.152344
10145.286133
10433.374023
10175.003906
10204.519531
10045.762695
10024.808594
10095.986328
10029.721680
10037.944336
9769.683594
9866.220703
9913.363281
9940.162109
9979.915039
10166.374023
9967.458008
9924.184570
9898.713867
9756.626953
9827.390625
10034.776367
9931.961914
9682.965820
9975.634766
9966.542969
9851.102539
9874.398438
10063.721680
9781.678711
9776.512695
9971.474609
10075.000977
10025.838867
9756.265625
10051.570312
10155.375000
9938.755859
10110.846680
9925.999023
10078.339844
10016.227539
10154.226562
10179.161133
10003.425781
10065.184570
10108.796875
9946.541992
9967.274414
10217.284180
10116.730469
9891.303711
9965.122070
10175.861328
9990.023438
10011.934570
10142.371094
10127.188477
9951.731445
10035.500977
9858.328125
9882.612305
10161.604492
10249.286133
10178.024414
10167.009766
10299.932617
10332.896484
10209.780273
10262.227539
10274.055664
9934.128906
10133.356445
10055.414062
10038.117188
10094.756836
10019.411133
9784.949219
9866.059570
9922.559570
10021.183594
10023.948242
10059.007812
9832.673828
9814.837891
10005.893555
9974.447266
10064.949219
10062.211914
10052.825195
10042.227539
10045.615234
9973.106445
10060.293945
10059.334961
9855.311523
9828.797852
9853.808594
10098.297852
9948.648438
9857.891602
9875.580078
9850.336914
9743.473633
9749.749023
9883.390625
9850.384766
9852.819336
9795.494141
9905.778320
9771.347656
9787.034180
9985.080078
9882.452148
9720.599609
10054.944336
9920.880859
9833.926758
9750.011719
9801.277344
9894.919922
9720.680664
9855.630859
10061.958008
9936.907227
9830.595703
10040.893555
10021.732422
9894.414062
9847.066406
10063.722656
9933.247070
9907.430664
9940.255859
10211.471680
9927.200195
9801.108398
10062.859375
9985.185547
9990.676758
9927.260742
10202.278320
9979.873047
9958.583008
10077.935547
10139.921875
9927.237305
9799.186523
9906.469727
10022.127930
9787.066406
9932.193359
10080.106445
9999.076172
9844.170898
9937.888672
10039.830078
9938.261719
9910.332031
10011.613281
9812.096680
9808.854492
9876.094727
9949.137695
9921.180664
10004.584961
9971.709961
10020.730469
9950.782227
10262.727539
10041.738281
10083.750977
10273.388672
10013.484375
9906.390625
10070.701172
10060.858398
10074.500977
10000.016602
10195.030273
9871.851562
10062.052734
9939.455078
```
