## Supplementary material for "Functional connectivity across the human subcortical auditory system using an autoregressive matrix-Gaussian copula graphical model approach with partial correlations": Code: roi-12_mean_ts.txt

```
11900.059570
11837.183594
11904.879883
11786.279297
11686.208984
11787.985352
11787.490234
11646.527344
11684.619141
11759.539062
11641.623047
11622.404297
11601.004883
11455.416992
11554.021484
11658.432617
11622.882812
11670.150391
11717.590820
11624.554688
11706.221680
11716.427734
11599.960938
11670.857422
11695.171875
11633.231445
11677.454102
11792.265625
11782.717773
11723.724609
11817.846680
11764.940430
11638.560547
11645.954102
11678.216797
11683.988281
11688.108398
11706.265625
11614.939453
11579.222656
11692.651367
11712.875000
11719.889648
11737.650391
11682.500977
11674.041992
11689.959961
11628.141602
11621.925781
11624.250977
11640.281250
11682.737305
11541.198242
11515.163086
11715.235352
11803.788086
11779.257812
11808.239258
11943.211914
11843.478516
11673.854492
11751.223633
11760.970703
11668.253906
11589.145508
11664.921875
11649.508789
11576.228516
11582.749023
11681.529297
11638.681641
11697.442383
11757.545898
11634.545898
11606.130859
11691.175781
11659.333008
11641.150391
11706.695312
11701.989258
11667.779297
11755.997070
11762.503906
11782.856445
11950.300781
11895.149414
11748.153320
11761.958008
11827.117188
11765.548828
11744.566406
11772.753906
11672.727539
11753.509766
11891.704102
11908.496094
11814.054688
11776.835938
11674.689453
11698.266602
11816.469727
11732.883789
11741.539062
11747.532227
11781.262695
11782.876953
11673.024414
11794.257812
11865.440430
11953.861328
12175.979492
12112.570312
12037.027344
12131.379883
11968.603516
11862.227539
11953.743164
11878.985352
11801.927734
11867.463867
11823.419922
11717.021484
11829.799805
11839.556641
11718.442383
11782.838867
11892.301758
11835.778320
11838.234375
11905.201172
11860.310547
11785.814453
11893.288086
11846.361328
11742.146484
11847.208984
11863.440430
11794.877930
11876.123047
11902.267578
11861.736328
11933.191406
11808.302734
11725.320312
11803.554688
11798.631836
11774.408203
11908.083008
11792.505859
11737.590820
11839.083008
11751.994141
11689.363281
11717.933594
11787.074219
11763.186523
11705.437500
11881.139648
11856.077148
11772.623047
11832.917969
11725.880859
11653.537109
11712.903320
11728.089844
11766.074219
11871.518555
11861.323242
11812.376953
11764.282227
11716.185547
11720.137695
11923.774414
11957.321289
11941.876953
12005.754883
12034.984375
11906.026367
11799.636719
11805.217773
11823.092773
11926.862305
11957.250977
11909.990234
11874.681641
11785.050781
11824.791016
11812.928711
11894.098633
12057.832031
11957.140625
11962.348633
11845.186523
11764.810547
11829.454102
11907.104492
11872.617188
11773.795898
11849.984375
11837.392578
11947.430664
12084.089844
11997.706055
11999.782227
11993.041016
11874.007812
11892.153320
11884.529297
11815.799805
11821.765625
11763.539062
11876.953125
11979.170898
12036.599609
12107.541016
12209.057617
12146.161133
12104.185547
12154.993164
12007.138672
11923.545898
11902.795898
11851.303711
11872.083008
11865.622070
11897.230469
11875.816406
11840.397461
11816.135742
11908.075195
11849.637695
11840.976562
11944.864258
11960.338867
11983.655273
12021.245117
11944.798828
11988.409180
12208.136719
12166.509766
12175.685547
12285.301758
12133.803711
12098.883789
12147.776367
12077.128906
12006.586914
11996.499023
12054.051758
11968.643555
11985.111328
12061.446289
11960.940430
11991.541016
12061.140625
11988.490234
11973.374023
12049.051758
11981.091797
11980.326172
12013.835938
11917.596680
11902.523438
11946.404297
11853.442383
11854.866211
12050.856445
12027.389648
12003.942383
11976.398438
11975.750977
11985.776367
12035.872070
12058.791016
11929.951172
11862.267578
11876.695312
11841.793945
11870.876953
12004.307617
11946.955078
11839.938477
11788.540039
11891.667969
11899.427734
12010.749023
12014.692383
11867.723633
11810.664062
11852.564453
11817.546875
11855.038086
11929.383789
11954.712891
12013.937500
11993.313477
11968.237305
11951.880859
12002.291016
12118.397461
12126.927734
12079.481445
11991.458984
12021.401367
12019.330078
12052.471680
12065.374023
12052.099609
11940.475586
12047.613281
12074.579102
11948.956055
11892.535156
11856.478516
11850.493164
11903.509766
11880.904297
11901.206055
11905.080078
11927.913086
11898.056641
11939.381836
11933.056641
11930.928711
11979.970703
11910.337891
12006.166016
12116.375000
12138.614258
12118.786133
12075.783203
12072.159180
11968.975586
11981.804688
11984.419922
11832.657227
11833.574219
11926.883789
11925.788086
11950.266602
11917.029297
11831.640625
11787.268555
11830.443359
11802.802734
11744.066406
11719.269531
11872.060547
11955.993164
11995.859375
12149.523438
12151.368164
12078.742188
11993.272461
11912.856445
11798.868164
11814.016602
11787.032227
11778.734375
11892.771484
12026.595703
11996.802734
11898.054688
11961.887695
11982.838867
11929.192383
11913.290039
11850.697266
11776.730469
11812.308594
12031.164062
12070.297852
12107.248047
12105.770508
12110.308594
12071.125000
12077.622070
12042.478516
11999.136719
11997.585938
12054.150391
12063.478516
12080.515625
12162.045898
12221.066406
12218.730469
12202.906250
12102.027344
11984.583984
11908.477539
11914.791016
11924.028320
11957.301758
12009.507812
12038.889648
12074.785156
11999.922852
12068.601562
12232.159180
12243.872070
12267.111328
12230.272461
12114.197266
12033.332031
12076.434570
12035.063477
12014.611328
12055.856445
11979.946289
11871.952148
11791.740234
11662.577148
11622.346680
11667.238281
11656.340820
11688.568359
11762.748047
11806.460938
11779.875000
11742.466797
11737.582031
11834.372070
11936.069336
11942.005859
11976.377930
12017.198242
12167.829102
12159.901367
12104.136719
12021.183594
11901.002930
11890.217773
11844.634766
11815.170898
11868.536133
11902.222656
11997.493164
11999.527344
11935.082031
11888.227539
11904.654297
11857.017578
11966.572266
12046.433594
12039.200195
11977.018555
11921.703125
11943.308594
11988.308594
11989.666992
11997.431641
12036.131836
12044.942383
12044.587891
12077.747070
12082.379883
12219.630859
12232.419922
12152.858398
12088.797852
11946.599609
11774.273438
11829.874023
11899.907227
11900.972656
11891.636719
11934.176758
11951.843750
11973.072266
12072.838867
12146.416992
12207.746094
12122.334961
12056.962891
11899.781250
11809.829102
11841.966797
11875.470703
11912.617188
12053.773438
12076.361328
12090.734375
12060.540039
11919.933594
11873.520508
11953.666992
11958.362305
11937.565430
11969.524414
11960.035156
12018.553711
12088.508789
12239.655273
12184.104492
12140.298828
12100.749023
11967.268555
11907.597656
11909.015625
11911.204102
11937.877930
11921.375000
11982.722656
12000.667969
12126.149414
12277.697266
12292.107422
12230.759766
12269.753906
12234.954102
12161.292969
12168.709961
12178.790039
12082.641602
12093.816406
12083.418945
11972.590820
12009.159180
12080.231445
12016.147461
12001.911133
12113.400391
12057.678711
12045.827148
12135.499023
12156.493164
12051.837891
12077.557617
12121.149414
12060.933594
12048.122070
12087.379883
12069.195312
12079.333008
12084.951172
12006.329102
11893.162109
11855.613281
11869.589844
11864.494141
11862.948242
11840.750977
11909.556641
11874.493164
11828.964844
11936.308594
11958.164062
12072.429688
12070.532227
11969.400391
11875.985352
11749.305664
11782.611328
11846.333008
11870.708984
11813.454102
11890.919922
11895.955078
12041.361328
12205.063477
12173.083984
12118.521484
12090.304688
11852.940430
11716.408203
11715.523438
11684.076172
11783.645508
11865.188477
11854.125000
11802.682617
11784.969727
11798.882812
11813.969727
11834.314453
11911.050781
11908.258789
11925.008789
11902.607422
11981.732422
12009.228516
12122.512695
12096.340820
12036.563477
11947.749023
11903.383789
11904.638672
11840.920898
11830.839844
11767.403320
11801.726562
11791.014648
11901.313477
11902.372070
11890.818359
11864.928711
11975.927734
12114.375977
12109.816406
12060.458008
11984.503906
11986.156250
11990.097656
12072.524414
12080.397461
12098.685547
12116.911133
12201.951172
12181.930664
12169.024414
12159.535156
12170.240234
12074.451172
12013.324219
11990.257812
11884.478516
11767.018555
11833.178711
11772.448242
11753.140625
11784.970703
11803.812500
11768.414062
11713.347656
11647.847656
11771.024414
11871.830078
12002.596680
12075.027344
12099.020508
12094.502930
12108.940430
12149.304688
12028.752930
11920.613281
11830.577148
11828.150391
11840.951172
11901.358398
11918.707031
11935.396484
11980.002930
12047.614258
12083.072266
12039.803711
12040.321289
11988.720703
12044.466797
12031.574219
12081.383789
12121.711914
12058.816406
12114.093750
12099.060547
12092.877930
12016.763672
11992.086914
12022.326172
11996.217773
12067.545898
12204.361328
12248.802734
12224.814453
12185.956055
12090.729492
11982.090820
11991.871094
12012.502930
11974.725586
11951.088867
11938.298828
11858.333008
11788.028320
11793.112305
11803.975586
11881.470703
11936.056641
11908.872070
11983.916992
12120.209961
12213.782227
12293.077148
12257.288086
12211.521484
12064.883789
11986.074219
11864.392578
11905.569336
11895.060547
11979.226562
11964.661133
11988.075195
12025.692383
12010.449219
12004.990234
12013.601562
12009.152344
12015.021484
12051.605469
12003.589844
12022.813477
11932.359375
11969.610352
12000.707031
12016.609375
12047.133789
11973.165039
11938.801758
11930.119141
11931.212891
11918.494141
11982.152344
12067.967773
12107.394531
12107.841797
12112.147461
12084.253906
12065.409180
12019.221680
11967.011719
11985.720703
11931.526367
11963.758789
12206.304688
12244.765625
12290.409180
12247.301758
12245.614258
12085.257812
12062.682617
12123.218750
12032.065430
12070.113281
12075.772461
11978.864258
11984.055664
12014.063477
11984.430664
12004.375000
12035.048828
11985.212891
11933.458008
11874.702148
11818.771484
11786.994141
11826.000000
11839.617188
11838.980469
11899.338867
11877.422852
11907.643555
11963.120117
11977.877930
11962.919922
11966.408203
11992.082031
12030.606445
12079.372070
12033.666992
12092.165039
12095.014648
12024.164062
11822.924805
11788.080078
11798.074219
11898.011719
11927.601562
11939.606445
11834.810547
11795.695312
11767.798828
11745.766602
11809.456055
11863.098633
11914.250000
11981.586914
12125.528320
12152.038086
12252.436523
12221.287109
12222.320312
12149.771484
12015.143555
11892.361328
11885.580078
11924.997070
12045.710938
12089.249023
12040.530273
11961.754883
11824.250977
11806.451172
11792.195312
11835.691406
11906.961914
11931.431641
12039.155273
12000.284180
11991.202148
11906.820312
11895.400391
12080.209961
12155.196289
12215.275391
12258.532227
12158.999023
12183.805664
12200.785156
12108.936523
12092.046875
12164.051758
12079.572266
12048.666016
12074.437500
12049.695312
12041.252930
12099.220703
12000.058594
11991.906250
12034.541016
12014.046875
11976.291016
12050.681641
12028.125000
11930.548828
11894.634766
11924.773438
11917.827148
11978.290039
12125.056641
12176.425781
12083.535156
11933.235352
11905.679688
11834.782227
11834.311523
11835.406250
11834.080078
11883.383789
11913.642578
11890.149414
11901.446289
11762.291992
11745.295898
11775.866211
11844.984375
11820.776367
11765.515625
11732.604492
11753.888672
11879.282227
11987.101562
12140.539062
12101.362305
12021.464844
11860.876953
11813.000000
11827.683594
11919.889648
11972.901367
11920.458008
11849.929688
11794.846680
11842.506836
11888.147461
11972.285156
12005.731445
11959.506836
11932.209961
11984.329102
11948.303711
11929.798828
11982.026367
11952.565430
12006.467773
12036.219727
12070.967773
12113.413086
12095.017578
12092.241211
12033.810547
11979.609375
11954.937500
11940.340820
11947.991211
11942.080078
11995.127930
11918.895508
11867.243164
11878.788086
11994.585938
12124.304688
12207.816406
12286.122070
12197.894531
12117.595703
12059.805664
11915.156250
11824.518555
11794.547852
```
