## Supplementary material for "Functional connectivity across the human subcortical auditory system using an autoregressive matrix-Gaussian copula graphical model approach with partial correlations": Code: roi-13_mean_ts.txt

```
10357.375000
10283.178711
10201.693359
10254.286133
10220.627930
10136.267578
10195.441406
10242.130859
10194.719727
10146.359375
10211.890625
10142.334961
10078.840820
10118.618164
10073.487305
10063.490234
10162.127930
10125.296875
10122.111328
10193.429688
10133.522461
10117.665039
10147.561523
10120.014648
10124.208984
10224.537109
10207.569336
10142.162109
10199.168945
10186.053711
10109.903320
10123.000000
10178.687500
10121.477539
10086.240234
10146.032227
10120.619141
10058.348633
10135.431641
10102.900391
10068.862305
10152.141602
10126.935547
10084.360352
10138.777344
10108.764648
10118.692383
10173.494141
10131.655273
10162.577148
10171.509766
10149.234375
10215.440430
10198.533203
10153.327148
10209.375000
10259.041016
10190.950195
10139.625000
10198.056641
10216.030273
10122.624023
10108.782227
10155.169922
10099.902344
10028.507812
10095.876953
10133.500000
10099.862305
10064.682617
10125.680664
10099.317383
10042.908203
10092.282227
10098.476562
10064.538086
10115.638672
10131.457031
10112.859375
10148.945312
10198.090820
10186.895508
10206.544922
10251.188477
10196.240234
10216.593750
10234.756836
10198.518555
10145.942383
10196.484375
10181.930664
10148.257812
10204.087891
10187.345703
10113.120117
10136.532227
10160.416016
10107.229492
10122.881836
10181.208984
10127.180664
10113.964844
10166.108398
10125.003906
10095.151367
10100.083008
10160.766602
10081.171875
10138.884766
10206.365234
10133.802734
10163.552734
10159.555664
10054.401367
10090.560547
10118.251953
10045.134766
10040.574219
10059.498047
9980.732422
9987.550781
10045.914062
9952.604492
9950.889648
10007.660156
9957.453125
9944.965820
10044.062500
10040.516602
10000.606445
10104.713867
10103.582031
10040.908203
10080.000977
10115.660156
10037.164062
10087.349609
10142.763672
10058.853516
10083.634766
10146.272461
10084.126953
10108.557617
10133.354492
10066.941406
10143.916016
10158.721680
10100.349609
10154.510742
10162.230469
10108.957031
10129.154297
10202.535156
10161.813477
10116.422852
10205.236328
10239.662109
10158.277344
10191.141602
10199.752930
10112.349609
10105.376953
10120.709961
10085.083984
10050.041992
10104.166992
10064.423828
10067.137695
10141.675781
10135.710938
10096.334961
10142.223633
10064.670898
10039.817383
10089.390625
10071.486328
10041.743164
10077.979492
10117.251953
10064.198242
10017.342773
10112.530273
10093.516602
10059.740234
10134.040039
10152.743164
10064.879883
10104.993164
10088.125977
9996.112305
10032.443359
10030.636719
9995.033203
10064.599609
10019.388672
9986.135742
10062.245117
10098.061523
10025.932617
10069.889648
10088.824219
9977.839844
10012.924805
10078.133789
10002.801758
10027.376953
10096.591797
10009.756836
10031.894531
10032.826172
10076.168945
10051.848633
10031.103516
10133.188477
10120.408203
10022.510742
10098.532227
10099.774414
9998.598633
10006.224609
10059.388672
9983.578125
9956.724609
10031.509766
10054.405273
9969.640625
10011.828125
10040.532227
10023.762695
9962.506836
10011.807617
10076.656250
10000.514648
9949.115234
9861.083008
10051.940430
10009.549805
10076.746094
10037.989258
9999.008789
10057.391602
9976.581055
9912.228516
9976.793945
9919.952148
9859.240234
9940.436523
9909.646484
9820.378906
9901.439453
9916.008789
9836.394531
9915.011719
9968.301758
9884.687500
9939.436523
9995.292969
9903.465820
9936.900391
9986.965820
9901.379883
9958.781250
9985.633789
9921.688477
9978.794922
10023.958984
9950.256836
9987.039062
10070.634766
10048.214844
9996.711914
10058.166992
10001.288086
9953.709961
10022.745117
10019.817383
9974.359375
9951.526367
10003.982422
9956.331055
9909.403320
9962.888672
9978.550781
9920.868164
9969.725586
9953.612305
9929.596680
9995.007812
10030.660156
9950.767578
9964.077148
10011.589844
9991.303711
9996.276367
10033.744141
10044.720703
9984.750977
9935.549805
9998.228516
9968.234375
9956.882812
10041.542969
10038.320312
9978.216797
9940.956055
9979.134766
9933.544922
9872.458008
9956.803711
9942.282227
9904.135742
9949.393555
10001.117188
9934.395508
9897.476562
9967.804688
9941.216797
9877.939453
9894.988281
9947.440430
9903.375977
9857.625000
9935.560547
9968.633789
9938.125000
9904.332031
10028.386719
9997.457031
9977.950195
10081.734375
10025.306641
9923.713867
9993.706055
9948.635742
9862.435547
9910.415039
9905.010742
9820.046875
9868.902344
9905.690430
9840.093750
9873.795898
9963.746094
9889.724609
9887.705078
9968.898438
9995.268555
9918.529297
9961.537109
10032.020508
9961.488281
9929.543945
9990.567383
9961.026367
9907.398438
9984.627930
9984.709961
9908.111328
9926.433594
10010.775391
9938.977539
9923.963867
10008.548828
9925.504883
9897.561523
9974.472656
9950.132812
9895.458008
9967.223633
9977.607422
9890.824219
9924.878906
10013.911133
9985.383789
9938.677734
9934.322266
9967.970703
9901.689453
9873.674805
9966.483398
9930.027344
9908.497070
9990.090820
10000.093750
9952.642578
10001.786133
9940.265625
9911.180664
9967.358398
9918.299805
9927.705078
9894.904297
9839.707031
9859.393555
9889.963867
9868.543945
9897.103516
9997.956055
9951.775391
9989.810547
10052.401367
9945.941406
9941.107422
9976.922852
9881.656250
9860.730469
9926.350586
9809.464844
9801.398438
9879.812500
9817.836914
9830.918945
9894.111328
9842.545898
9874.359375
9936.328125
9893.957031
9898.427734
9952.546875
9965.860352
9919.875977
9905.137695
9982.026367
9955.082031
9904.457031
9994.642578
9943.587891
9876.977539
9952.339844
9946.816406
9883.775391
9936.348633
9887.969727
9854.063477
9892.057617
9905.724609
9865.635742
9920.651367
9942.406250
9885.376953
9887.340820
9968.918945
9910.355469
9870.556641
9936.047852
9939.385742
9906.883789
9922.863281
9973.438477
9918.720703
9885.640625
9888.814453
9986.600586
9923.225586
9900.126953
9997.653320
9957.821289
9937.989258
9979.125000
9915.457031
9861.294922
9924.151367
9900.759766
9826.629883
9859.969727
9931.866211
9880.590820
9844.977539
9933.471680
9898.697266
9835.731445
9920.339844
9945.537109
9869.222656
9887.176758
9932.026367
9870.297852
9829.413086
9914.356445
9898.268555
9856.969727
9918.772461
9926.598633
9871.884766
9904.168945
9903.013672
9833.345703
9827.358398
9882.801758
9845.232422
9862.396484
9976.687500
9931.764648
9968.351562
9988.906250
9941.565430
9940.862305
9917.022461
9855.742188
9891.536133
9844.500977
9833.331055
9861.040039
9925.141602
9969.080078
9889.580078
9979.681641
9955.128906
9947.677734
9920.083984
9975.140625
9937.326172
9858.219727
9955.780273
9902.483398
9815.632812
9886.773438
9892.645508
9830.973633
9912.927734
9959.550781
9907.223633
9925.139648
10010.905273
9943.566406
9907.692383
10006.081055
9988.775391
9924.125000
9984.187500
10032.251953
9935.901367
9964.524414
10054.930664
9996.570312
9933.015625
9986.569336
10007.499023
9927.015625
9938.941406
10020.148438
10000.563477
9961.811523
10023.449219
10092.065430
10047.349609
9992.332031
10059.373047
10003.180664
9954.228516
10019.274414
10035.355469
9937.511719
9922.786133
9989.818359
9981.726562
9907.760742
9973.211914
10035.565430
9954.812500
9971.601562
9976.966797
9878.052734
9907.309570
9954.174805
9887.349609
9871.196289
9935.447266
9879.095703
9866.342773
9906.751953
9956.979492
9884.187500
9880.435547
9928.862305
9908.240234
9878.735352
9930.498047
9986.994141
9929.245117
9893.229492
9970.834961
9975.584961
9905.036133
9971.171875
9956.931641
9866.715820
9885.038086
9880.010742
9856.787109
9794.002930
9836.024414
9869.460938
9837.700195
9807.041992
9883.974609
9942.442383
9871.118164
9875.009766
9931.960938
9916.074219
9875.763672
9890.019531
9905.624023
9879.722656
9827.166992
9935.619141
9969.542969
9919.244141
10005.576172
9966.906250
9860.360352
9905.555664
9899.660156
9829.984375
9826.731445
9845.725586
9786.905273
9751.450195
9836.477539
9867.365234
9832.458984
9822.261719
9894.383789
9896.350586
9858.481445
9864.366211
9929.372070
9953.799805
9901.731445
9955.151367
9953.178711
9868.873047
9886.851562
9924.825195
9871.989258
9800.674805
9840.949219
9876.153320
9874.128906
9821.557617
9876.005859
9898.673828
9854.459961
9895.550781
9930.343750
9895.958984
9829.150391
9894.990234
9927.897461
9863.827148
9870.094727
9932.429688
9923.928711
9867.135742
9922.504883
9929.386719
9890.469727
9864.849609
9962.770508
9966.901367
9893.125000
9962.408203
9936.300781
9877.059570
9923.424805
9858.860352
9804.902344
9864.579102
9829.998047
9792.932617
9848.924805
9866.522461
9832.901367
9872.024414
9917.727539
9889.051758
9871.801758
9960.645508
9939.930664
9884.421875
9958.352539
9933.315430
9870.571289
9921.958008
9944.292969
9924.118164
9860.294922
9876.868164
9938.966797
9921.575195
9894.625000
9926.640625
9973.935547
9911.884766
9867.190430
9923.007812
9921.022461
9867.666016
9929.619141
9935.932617
9932.027344
9866.994141
9908.790039
9977.682617
9920.435547
9904.119141
9940.048828
9941.630859
9849.810547
9865.760742
9917.669922
9909.753906
9879.032227
9902.639648
9971.431641
9910.463867
9874.270508
9882.480469
9881.921875
9820.416992
9823.082031
9933.098633
9880.075195
9878.998047
9957.129883
9889.089844
9869.227539
9938.978516
10003.026367
9912.083984
9943.187500
9970.624023
9861.204102
9898.146484
9921.297852
9830.330078
9887.537109
9924.553711
9826.589844
9869.039062
9913.146484
9869.024414
9845.693359
9871.924805
9916.399414
9884.487305
9902.035156
9985.958984
9955.616211
9932.583008
9962.905273
9986.124023
9976.214844
9917.351562
9957.456055
10035.924805
9986.801758
9957.714844
10018.522461
9950.367188
9880.994141
9951.725586
9925.556641
9855.164062
9899.242188
9903.110352
9823.955078
9861.263672
9894.586914
9851.076172
9820.730469
9856.309570
9870.762695
9828.969727
9854.921875
9946.572266
9995.580078
9941.814453
10026.394531
10048.862305
9946.041992
9943.206055
9992.250000
9897.188477
9881.579102
9951.823242
9867.380859
9870.278320
9902.541016
9856.328125
9830.552734
9868.696289
9852.833008
9816.341797
9856.089844
9925.407227
9900.431641
9954.197266
9953.494141
10028.679688
10003.627930
10000.223633
10061.759766
9911.997070
9957.145508
9969.750977
9869.335938
9920.757812
9946.447266
9812.831055
9844.718750
9889.311523
9781.324219
9814.887695
9859.959961
9784.119141
9801.853516
9884.201172
9822.903320
9830.958984
9936.649414
9893.557617
9857.878906
9904.122070
9937.329102
9887.409180
9854.866211
9955.310547
9932.567383
9877.615234
9931.973633
9985.535156
9926.310547
9890.712891
9938.125977
9990.154297
9955.477539
9902.058594
9994.178711
10023.788086
9938.016602
9970.561523
10035.779297
9971.231445
9910.571289
9946.240234
9971.334961
9931.307617
9869.666016
9976.873047
9953.238281
9869.246094
9936.365234
9969.326172
9946.833008
9876.816406
9879.749023
9916.243164
9849.897461
9820.895508
9885.578125
9920.973633
9851.514648
9852.621094
9931.586914
9910.352539
9866.196289
9901.115234
9926.473633
9855.151367
9825.526367
9873.271484
9917.536133
9833.980469
9878.782227
9986.840820
9970.125000
9942.404297
10009.258789
9976.621094
9886.210938
9940.993164
9891.210938
9838.447266
9892.634766
9837.351562
9761.378906
9837.711914
9874.031250
9844.897461
9924.595703
9958.319336
9873.687500
9892.187500
9911.946289
9800.955078
9821.421875
9889.356445
9856.339844
```
