## Supplementary material for "Functional connectivity across the human subcortical auditory system using an autoregressive matrix-Gaussian copula graphical model approach with partial correlations": Code: roi-14_mean_ts.txt

```
11431.983398
11357.046875
11371.703125
11279.004883
11214.714844
11311.136719
11278.541992
11205.743164
11236.417969
11260.712891
11163.748047
11160.414062
11095.398438
11015.768555
11079.255859
11155.862305
11120.437500
11195.719727
11212.887695
11115.910156
11195.295898
11166.028320
11106.426758
11173.496094
11194.028320
11135.134766
11198.666992
11263.990234
11222.943359
11237.326172
11288.770508
11242.518555
11162.312500
11202.058594
11223.122070
11229.381836
11232.371094
11234.928711
11187.553711
11157.357422
11221.416016
11229.927734
11210.322266
11238.564453
11150.717773
11192.392578
11150.983398
11121.989258
11148.310547
11087.753906
11137.046875
11164.422852
11047.717773
11048.242188
11190.484375
11263.372070
11269.159180
11312.322266
11360.753906
11294.311523
11197.718750
11265.914062
11265.250977
11183.965820
11140.083984
11193.407227
11179.427734
11102.996094
11140.401367
11170.290039
11142.944336
11213.502930
11219.538086
11139.568359
11123.491211
11167.805664
11155.005859
11142.588867
11215.637695
11193.692383
11198.695312
11269.436523
11253.176758
11285.357422
11386.996094
11316.443359
11185.968750
11233.151367
11257.643555
11183.665039
11180.237305
11215.136719
11075.745117
11167.839844
11252.753906
11186.468750
11167.099609
11151.486328
11088.114258
11123.669922
11186.345703
11134.692383
11129.299805
11184.435547
11169.800781
11133.060547
11049.588867
11152.925781
11193.075195
11293.815430
11487.182617
11427.628906
11405.729492
11440.456055
11319.426758
11285.507812
11332.260742
11261.129883
11205.883789
11252.386719
11233.028320
11169.454102
11259.607422
11238.355469
11146.904297
11236.487305
11279.624023
11250.494141
11283.852539
11338.195312
11263.995117
11238.954102
11327.682617
11267.335938
11207.885742
11281.624023
11277.061523
11224.265625
11302.834961
11307.850586
11264.865234
11326.235352
11232.082031
11178.668945
11235.663086
11232.274414
11255.898438
11292.802734
11240.616211
11191.694336
11223.204102
11103.035156
11096.470703
11145.181641
11180.274414
11171.488281
11152.901367
11274.250000
11273.405273
11186.591797
11246.673828
11116.207031
11047.391602
11103.940430
11074.690430
11129.716797
11276.538086
11176.568359
11131.438477
11097.457031
11023.900391
11050.049805
11240.390625
11217.717773
11195.962891
11265.403320
11256.305664
11154.536133
11059.432617
11083.594727
11091.960938
11148.938477
11201.408203
11180.634766
11144.789062
11060.337891
11119.043945
11097.221680
11151.551758
11273.177734
11183.417969
11124.492188
11101.316406
11005.718750
11058.160156
11124.651367
11073.368164
11014.201172
11101.083984
11113.668945
11148.009766
11240.006836
11169.868164
11174.182617
11159.852539
11095.859375
11097.903320
11145.946289
11151.847656
11149.622070
11095.683594
11203.752930
11290.001953
11294.157227
11324.892578
11413.948242
11324.222656
11271.288086
11318.749023
11186.467773
11094.316406
11100.984375
11109.526367
11115.458984
11071.668945
11142.297852
11094.606445
11067.561523
11044.822266
11103.093750
11074.420898
11039.529297
11154.084961
11125.019531
11064.674805
11152.908203
11101.839844
11122.542969
11312.144531
11298.855469
11280.807617
11393.914062
11244.245117
11225.435547
11246.962891
11201.372070
11155.700195
11136.875977
11205.838867
11126.557617
11129.674805
11223.365234
11139.769531
11128.557617
11225.252930
11160.416992
11128.266602
11189.202148
11149.578125
11106.207031
11185.787109
11115.294922
11083.852539
11131.938477
11071.777344
11091.243164
11218.497070
11183.587891
11109.898438
11118.059570
11163.636719
11115.045898
11157.727539
11195.149414
11065.936523
10988.330078
11032.297852
11001.980469
11030.869141
11142.499023
11121.437500
11010.058594
10968.745117
11027.186523
11038.165039
11115.270508
11151.864258
11021.978516
10969.900391
11065.004883
11023.064453
11009.855469
11109.044922
11153.328125
11176.489258
11126.325195
11113.370117
11108.820312
11143.594727
11257.483398
11275.923828
11233.035156
11120.417969
11227.808594
11209.260742
11147.295898
11094.004883
11130.734375
11033.059570
11128.179688
11189.066406
11102.501953
10996.009766
11012.195312
11031.507812
11071.291016
11000.259766
11106.370117
11085.830078
11088.733398
11129.299805
11181.356445
11195.934570
11138.798828
11157.512695
11134.711914
11151.818359
11253.224609
11288.672852
11213.585938
11179.689453
11213.064453
11101.498047
11131.326172
11144.370117
10975.346680
10941.533203
11068.687500
11071.505859
11072.807617
11018.176758
10957.041992
10889.593750
10863.473633
10896.186523
10864.235352
10823.750000
10967.016602
11027.971680
11090.638672
11234.582031
11269.638672
11200.110352
11160.740234
11065.784180
10997.229492
10918.150391
10861.800781
10983.862305
11051.445312
11124.182617
11110.652344
11026.446289
11035.383789
11103.468750
11020.140625
10979.682617
10990.916016
10914.895508
10950.051758
11128.625000
11147.709961
11170.636719
11114.493164
11198.528320
11183.304688
11198.614258
11181.817383
11198.709961
11162.864258
11213.481445
11229.665039
11220.366211
11218.061523
11291.795898
11219.823242
11217.787109
11182.986328
11050.552734
11021.744141
10996.482422
10958.838867
10997.396484
11097.294922
11131.139648
11164.162109
11120.621094
11136.735352
11330.030273
11334.778320
11310.484375
11350.913086
11249.607422
11135.612305
11154.254883
11111.633789
11018.242188
11086.683594
11049.278320
10952.893555
10913.209961
10807.889648
10776.966797
10791.768555
10841.171875
10858.196289
10948.778320
11027.951172
11023.820312
10962.603516
10968.938477
11058.451172
11122.277344
11099.844727
11132.116211
11141.137695
11254.231445
11215.140625
11152.835938
11079.707031
11004.812500
10941.251953
10847.946289
10826.838867
10899.883789
10919.730469
11051.240234
11097.522461
10943.990234
10953.323242
10935.517578
10916.497070
11063.094727
11143.561523
11129.418945
11048.408203
11061.499023
11038.300781
11075.185547
11016.059570
11059.960938
11139.182617
11117.334961
11145.237305
11226.665039
11195.340820
11329.270508
11322.608398
11231.375000
11096.729492
11029.723633
10905.352539
10886.179688
10968.737305
10973.917969
10929.613281
10920.387695
10975.740234
11029.604492
11143.812500
11223.643555
11230.579102
11109.805664
11063.579102
10965.112305
10881.960938
10889.451172
10988.091797
11005.406250
11121.922852
11191.442383
11169.463867
11089.367188
11051.241211
11018.312500
11034.812500
11087.762695
11110.088867
11105.711914
11112.651367
11184.845703
11190.465820
11316.775391
11276.428711
11152.563477
11159.304688
11087.563477
11072.427734
11118.792969
11079.860352
11003.131836
11023.792969
11068.021484
11066.561523
11144.489258
11323.900391
11295.285156
11247.730469
11382.981445
11342.889648
11238.150391
11265.454102
11275.033203
11160.885742
11123.537109
11183.616211
11062.739258
11077.175781
11179.865234
11108.840820
11102.838867
11224.055664
11176.684570
11138.176758
11224.256836
11270.572266
11144.567383
11158.210938
11220.050781
11158.431641
11115.869141
11188.873047
11208.863281
11164.494141
11186.785156
11150.146484
11022.105469
10980.059570
11004.430664
11031.996094
10992.476562
11022.247070
11056.658203
11012.426758
10944.484375
11012.101562
11109.703125
11151.318359
11179.272461
11108.814453
11063.508789
10901.855469
10907.609375
10935.807617
10945.517578
10892.782227
11047.702148
11024.072266
11105.214844
11252.257812
11210.194336
11140.754883
11209.594727
11080.945312
10983.850586
10951.585938
10868.860352
10873.229492
10959.802734
10964.593750
10922.190430
10886.833984
10985.202148
10985.963867
10957.475586
11005.294922
11047.353516
10992.920898
10976.588867
11047.917969
11093.315430
11123.136719
11061.149414
11107.823242
11047.445312
10980.621094
11045.169922
10974.155273
10915.581055
10841.730469
10932.906250
10923.608398
10948.089844
10971.660156
11016.799805
11020.095703
11056.693359
11225.139648
11217.483398
11136.137695
11029.911133
11090.443359
11098.292969
11110.760742
11121.663086
11178.743164
11162.541016
11243.000977
11295.172852
11216.627930
11190.121094
11272.882812
11147.068359
11082.000977
11120.552734
11019.256836
10924.773438
10956.714844
10943.443359
10888.350586
10848.418945
10873.708984
10875.131836
10863.422852
10784.208008
10913.539062
11026.414062
11079.402344
11094.390625
11152.246094
11112.366211
11099.296875
11203.728516
11149.944336
11016.094727
10939.018555
11014.868164
10975.216797
10986.264648
10970.348633
11030.889648
11114.956055
11084.174805
11187.941406
11131.240234
11074.264648
11024.647461
11149.593750
11124.522461
11083.727539
11147.990234
11170.991211
11151.833008
11095.936523
11205.837891
11119.088867
11030.980469
11040.602539
11073.687500
11054.462891
11224.773438
11332.460938
11270.283203
11278.703125
11282.678711
11143.156250
11150.220703
11171.458984
11058.724609
11006.521484
11014.962891
10931.340820
10881.021484
10967.335938
10981.792969
10993.347656
11079.317383
11062.297852
11113.594727
11221.225586
11312.559570
11325.391602
11251.805664
11300.847656
11168.265625
11079.725586
10937.522461
11024.683594
11026.501953
11081.527344
11049.079102
11089.850586
11101.831055
11024.545898
11052.106445
11090.352539
11084.501953
11039.109375
11140.428711
11113.212891
11099.179688
11047.728516
11136.231445
11137.742188
11127.699219
11157.896484
11086.790039
11033.939453
10975.592773
11043.449219
11059.619141
11061.579102
11105.759766
11122.116211
11099.647461
11066.152344
11087.454102
11129.673828
11097.219727
10990.275391
10997.243164
10980.880859
10960.629883
11243.413086
11290.405273
11294.904297
11295.552734
11360.538086
11186.668945
11123.423828
11258.045898
11152.778320
11120.499023
11174.417969
11077.440430
11030.037109
11127.813477
11089.473633
11074.527344
11148.229492
11092.767578
11037.804688
11031.278320
10966.713867
10914.458984
10955.857422
11013.323242
10990.975586
11026.282227
11051.632812
11072.302734
11046.467773
11045.285156
10985.282227
11076.174805
11109.271484
11128.737305
11204.625000
11201.513672
11109.944336
11134.583984
11081.131836
10909.381836
10870.933594
10984.692383
10979.190430
10987.025391
11043.151367
10993.468750
10933.031250
10956.673828
10946.245117
10975.619141
10949.658203
11046.292969
11136.870117
11200.598633
11190.703125
11298.494141
11263.453125
11210.179688
11218.288086
11089.433594
10929.704102
11028.215820
11050.916016
11073.033203
11154.063477
11120.135742
10977.659180
10934.410156
10924.346680
10843.171875
10933.848633
11052.556641
11063.200195
11165.850586
11109.224609
11088.061523
11062.639648
10989.362305
11173.397461
11253.607422
11224.579102
11319.458984
11179.018555
11202.477539
11293.445312
11156.951172
11124.765625
11223.958008
11133.137695
11077.435547
11188.275391
11136.632812
11074.737305
11200.282227
11089.928711
11050.943359
11132.049805
11112.848633
11045.556641
11132.436523
11117.913086
11074.756836
10984.128906
11008.973633
11024.259766
11016.176758
11137.919922
11267.752930
11159.084961
11035.787109
11015.309570
10939.018555
10888.750000
10854.247070
10908.804688
10996.960938
11007.519531
10939.591797
11030.774414
10924.482422
10854.986328
10906.984375
11027.970703
10983.697266
10920.657227
10931.257812
11005.966797
10975.880859
11028.837891
11184.613281
11153.740234
11061.234375
10944.041016
10964.487305
10918.307617
10925.738281
11051.010742
11036.824219
11002.458008
10877.388672
10982.264648
11064.690430
11090.969727
11107.837891
11111.342773
11034.446289
11042.426758
11045.674805
11017.168945
11053.527344
10955.854492
11110.749023
11168.819336
11151.427734
11229.021484
11309.578125
11256.232422
11180.212891
11137.211914
11024.083984
10990.843750
11034.125000
10990.266602
10984.462891
11014.533203
10932.278320
10941.589844
11074.428711
11102.999023
11180.868164
11309.170898
11218.554688
11143.217773
11182.400391
11089.420898
11013.976562
11013.829102
```
