## Supplementary material for "Functional connectivity across the human subcortical auditory system using an autoregressive matrix-Gaussian copula graphical model approach with partial correlations": Code: roi-15_mean_ts.txt

```
10551.707031
10467.727539
10364.198242
10424.743164
10415.361328
10306.381836
10343.738281
10431.172852
10394.827148
10343.290039
10415.507812
10369.462891
10292.828125
10333.835938
10301.221680
10260.835938
10370.654297
10340.750000
10310.008789
10396.885742
10345.217773
10323.031250
10387.931641
10358.916016
10344.082031
10453.770508
10430.266602
10384.560547
10470.088867
10454.458008
10365.513672
10373.338867
10446.217773
10386.030273
10342.149414
10423.804688
10385.148438
10309.493164
10397.204102
10396.115234
10342.540039
10423.682617
10411.807617
10348.462891
10396.388672
10351.274414
10366.153320
10424.637695
10379.315430
10420.015625
10433.172852
10417.193359
10481.250977
10469.137695
10412.093750
10470.198242
10535.806641
10477.331055
10437.804688
10485.652344
10489.848633
10389.036133
10359.334961
10421.917969
10377.729492
10293.013672
10322.854492
10368.954102
10319.764648
10248.358398
10323.675781
10326.532227
10273.395508
10328.054688
10347.237305
10304.432617
10356.967773
10387.708984
10356.116211
10392.832031
10458.787109
10418.081055
10445.875000
10495.161133
10404.819336
10436.647461
10488.706055
10441.176758
10378.309570
10443.899414
10437.579102
10379.142578
10455.787109
10423.391602
10363.384766
10398.558594
10426.400391
10344.044922
10353.477539
10417.195312
10364.322266
10341.676758
10407.025391
10365.237305
10331.949219
10348.022461
10425.024414
10332.005859
10411.352539
10483.425781
10413.062500
10467.513672
10470.140625
10345.341797
10390.034180
10415.603516
10309.390625
10300.649414
10332.108398
10258.418945
10248.800781
10309.004883
10209.423828
10200.231445
10271.970703
10225.616211
10189.183594
10273.908203
10292.666016
10251.403320
10359.544922
10354.449219
10257.297852
10298.194336
10358.224609
10268.800781
10311.962891
10389.102539
10311.151367
10331.111328
10394.668945
10311.745117
10348.192383
10376.666992
10303.155273
10401.556641
10428.150391
10364.655273
10430.762695
10441.530273
10359.101562
10394.580078
10464.147461
10430.448242
10370.495117
10454.980469
10474.011719
10386.551758
10426.620117
10442.887695
10337.459961
10336.077148
10378.829102
10328.840820
10306.515625
10371.761719
10307.603516
10306.422852
10414.395508
10403.260742
10352.935547
10398.519531
10327.935547
10296.196289
10356.101562
10314.843750
10273.613281
10315.421875
10377.854492
10306.782227
10261.187500
10365.803711
10342.021484
10310.798828
10389.694336
10394.005859
10294.510742
10338.323242
10333.365234
10245.289062
10294.880859
10293.791016
10259.584961
10329.047852
10289.988281
10240.344727
10343.711914
10370.056641
10297.942383
10364.075195
10384.622070
10273.248047
10310.094727
10373.081055
10302.480469
10315.755859
10387.529297
10307.095703
10326.806641
10330.891602
10360.465820
10327.094727
10295.777344
10403.660156
10388.115234
10312.426758
10383.986328
10375.183594
10262.079102
10258.536133
10311.142578
10231.257812
10202.262695
10277.833984
10305.401367
10228.740234
10285.006836
10345.085938
10325.706055
10244.181641
10304.609375
10366.368164
10325.205078
10290.364258
10287.763672
10422.452148
10370.599609
10433.637695
10392.467773
10357.873047
10406.050781
10323.092773
10267.246094
10326.339844
10262.074219
10201.723633
10269.240234
10216.412109
10148.695312
10201.833984
10230.697266
10156.315430
10220.723633
10259.988281
10166.453125
10194.445312
10254.757812
10172.892578
10214.548828
10276.107422
10186.681641
10227.854492
10257.125977
10217.591797
10269.788086
10296.066406
10252.766602
10302.974609
10384.264648
10348.458984
10300.695312
10363.405273
10306.390625
10266.121094
10327.003906
10336.236328
10281.577148
10253.977539
10315.554688
10268.696289
10257.319336
10331.027344
10296.418945
10253.010742
10290.974609
10259.931641
10230.291992
10306.217773
10324.419922
10228.930664
10237.421875
10316.060547
10274.972656
10287.618164
10333.578125
10362.470703
10293.121094
10251.856445
10341.545898
10288.103516
10265.316406
10345.359375
10334.874023
10260.725586
10226.536133
10293.458984
10229.413086
10174.249023
10247.726562
10231.120117
10205.947266
10253.297852
10298.594727
10222.473633
10191.630859
10257.795898
10254.183594
10165.996094
10183.664062
10248.726562
10217.365234
10189.801758
10249.248047
10290.980469
10255.333008
10227.294922
10316.443359
10290.084961
10276.169922
10347.076172
10294.611328
10203.359375
10246.473633
10203.160156
10112.827148
10144.681641
10150.160156
10068.420898
10109.072266
10161.602539
10113.469727
10149.259766
10226.242188
10177.752930
10187.752930
10253.286133
10277.308594
10217.089844
10265.492188
10325.443359
10254.638672
10226.246094
10295.025391
10229.605469
10195.652344
10259.227539
10275.114258
10189.722656
10206.291016
10279.301758
10214.847656
10226.018555
10295.769531
10215.850586
10194.628906
10271.210938
10229.276367
10196.083008
10263.020508
10267.217773
10208.458008
10239.208008
10358.273438
10289.838867
10236.177734
10238.493164
10285.587891
10209.118164
10171.132812
10266.713867
10210.263672
10181.537109
10260.630859
10259.632812
10231.177734
10300.952148
10242.982422
10215.344727
10266.143555
10209.807617
10205.707031
10188.575195
10112.681641
10125.855469
10193.905273
10173.437500
10188.507812
10267.431641
10238.350586
10287.724609
10348.839844
10260.913086
10255.620117
10284.916016
10205.906250
10183.929688
10218.541992
10107.976562
10096.502930
10156.527344
10096.572266
10121.248047
10178.843750
10132.948242
10159.293945
10216.255859
10193.909180
10213.277344
10283.527344
10296.173828
10232.547852
10226.680664
10304.634766
10280.683594
10215.973633
10299.898438
10248.044922
10204.501953
10300.013672
10260.715820
10193.597656
10261.182617
10197.329102
10156.377930
10202.408203
10218.375977
10166.930664
10235.112305
10255.208984
10181.406250
10191.267578
10246.725586
10173.718750
10166.989258
10246.732422
10228.946289
10184.968750
10210.941406
10279.348633
10218.905273
10184.921875
10218.791016
10315.194336
10256.800781
10231.480469
10303.354492
10266.394531
10234.825195
10284.717773
10235.532227
10181.620117
10236.958008
10215.675781
10141.766602
10186.727539
10246.794922
10169.152344
10155.650391
10224.281250
10196.606445
10144.902344
10229.485352
10248.708984
10174.030273
10178.800781
10241.367188
10184.123047
10135.617188
10213.881836
10202.296875
10155.125000
10207.313477
10195.033203
10143.111328
10171.006836
10174.377930
10122.504883
10127.876953
10208.037109
10169.501953
10175.089844
10278.932617
10238.204102
10272.926758
10290.792969
10230.848633
10246.933594
10223.843750
10159.982422
10204.212891
10148.353516
10118.580078
10138.131836
10184.542969
10216.725586
10159.632812
10252.883789
10237.047852
10216.784180
10206.137695
10258.832031
10225.851562
10156.479492
10231.992188
10191.645508
10127.336914
10184.160156
10184.320312
10131.488281
10204.480469
10238.314453
10180.593750
10194.129883
10284.121094
10238.155273
10206.153320
10289.534180
10263.163086
10200.090820
10239.094727
10306.348633
10229.675781
10252.434570
10313.587891
10248.566406
10157.688477
10198.666992
10217.818359
10146.428711
10165.222656
10241.636719
10234.342773
10207.427734
10271.948242
10322.776367
10275.517578
10228.018555
10310.059570
10253.676758
10214.998047
10290.683594
10305.622070
10209.217773
10216.479492
10277.844727
10250.997070
10189.505859
10243.739258
10297.215820
10218.038086
10230.914062
10248.970703
10166.090820
10183.872070
10222.274414
10163.197266
10141.613281
10210.930664
10168.602539
10176.126953
10236.337891
10283.212891
10214.266602
10218.158203
10272.183594
10230.927734
10198.292969
10242.340820
10294.208008
10239.117188
10212.394531
10285.916992
10276.595703
10208.432617
10273.253906
10246.917969
10181.763672
10187.284180
10220.840820
10169.847656
10098.815430
10155.652344
10215.651367
10175.992188
10145.916992
10224.488281
10282.503906
10197.649414
10217.459961
10276.564453
10254.327148
10186.294922
10200.401367
10228.974609
10179.176758
10159.878906
10239.304688
10240.081055
10201.312500
10260.395508
10221.591797
10147.201172
10198.603516
10201.497070
10126.024414
10111.490234
10144.940430
10097.009766
10063.884766
10154.105469
10169.929688
10120.121094
10135.347656
10203.286133
10192.915039
10146.049805
10146.580078
10242.917969
10258.245117
10228.477539
10280.863281
10262.307617
10184.629883
10188.570312
10232.821289
10163.886719
10091.977539
10126.151367
10157.897461
10141.168945
10102.327148
10176.686523
10196.606445
10176.989258
10220.275391
10256.619141
10206.068359
10139.026367
10192.309570
10223.177734
10157.690430
10185.403320
10254.141602
10232.261719
10165.320312
10211.982422
10241.735352
10207.429688
10167.539062
10251.599609
10233.425781
10178.216797
10226.518555
10173.870117
10111.930664
10158.796875
10112.499023
10068.333984
10127.210938
10102.186523
10064.254883
10139.060547
10159.356445
10130.774414
10177.870117
10228.309570
10179.298828
10170.355469
10236.070312
10215.109375
10177.922852
10268.675781
10237.037109
10184.927734
10226.572266
10259.463867
10221.235352
10161.729492
10199.826172
10279.514648
10225.634766
10213.399414
10253.126953
10294.845703
10231.744141
10192.345703
10237.052734
10224.953125
10174.313477
10221.166992
10265.241211
10234.877930
10184.415039
10240.437500
10280.915039
10226.713867
10207.533203
10251.590820
10239.620117
10157.120117
10165.736328
10222.702148
10211.666016
10187.569336
10222.843750
10273.396484
10200.475586
10166.426758
10191.198242
10215.069336
10138.461914
10125.238281
10200.069336
10175.334961
10178.935547
10242.039062
10181.975586
10133.997070
10171.622070
10233.504883
10130.967773
10146.802734
10177.478516
10074.260742
10110.628906
10143.584961
10067.703125
10122.778320
10151.467773
10089.924805
10136.110352
10193.902344
10137.457031
10121.098633
10165.370117
10206.619141
10171.554688
10183.397461
10274.959961
10244.606445
10202.621094
10240.560547
10286.038086
10269.150391
10190.746094
10236.952148
10314.598633
10256.782227
10233.896484
10301.680664
10219.880859
10168.453125
10219.195312
10190.320312
10135.832031
10192.052734
10189.660156
10116.689453
10147.537109
10209.533203
10151.914062
10124.966797
10167.520508
10191.475586
10137.891602
10167.052734
10280.398438
10274.684570
10228.931641
10310.434570
10318.375000
10223.369141
10258.380859
10285.954102
10190.625000
10170.080078
10208.651367
10130.145508
10112.297852
10182.453125
10132.268555
10093.899414
10150.712891
10136.175781
10094.341797
10144.781250
10200.250977
10176.770508
10232.989258
10219.319336
10247.429688
10235.884766
10254.382812
10323.111328
10225.478516
10257.377930
10256.633789
10173.979492
10192.519531
10196.816406
10109.659180
10131.413086
10184.995117
10067.552734
10108.481445
10149.118164
10068.297852
10082.468750
10164.583984
10111.658203
10116.925781
10208.881836
10172.610352
10116.578125
10160.162109
10203.081055
10148.800781
10127.047852
10212.428711
10198.942383
10132.073242
10187.578125
10244.092773
10185.036133
10183.378906
10222.581055
10259.832031
10235.416016
10188.980469
10284.757812
10308.942383
10242.634766
10275.593750
10335.295898
10264.108398
10202.906250
10241.897461
10275.807617
10206.222656
10170.478516
10248.375000
10217.446289
10162.843750
10206.859375
10243.610352
10194.056641
10126.247070
10136.093750
10185.525391
10129.138672
10114.702148
10183.308594
10192.867188
10110.979492
10106.309570
10201.074219
10180.852539
10139.475586
10193.331055
10240.164062
10164.356445
10142.861328
10194.638672
10199.340820
10115.280273
10149.051758
10269.761719
10259.458984
10248.209961
10325.297852
10295.363281
10218.428711
10275.505859
10225.996094
10176.389648
10238.077148
10204.327148
10141.066406
10184.887695
10185.215820
10134.660156
10196.514648
10226.770508
10166.917969
10187.225586
10187.750977
10074.518555
10080.753906
10144.844727
10094.075195
```
