## Supplementary material for "Functional connectivity across the human subcortical auditory system using an autoregressive matrix-Gaussian copula graphical model approach with partial correlations": Code: roi-00_mean_ts.txt

```
10147.696289
10067.028320
10019.986328
9993.083984
10010.449219
10022.551758
10028.756836
9995.496094
9995.410156
9978.287109
9945.077148
9944.580078
9945.722656
9979.400391
9966.395508
9956.907227
9949.317383
9968.993164
9991.833008
9991.784180
9975.426758
9955.854492
9970.753906
9968.410156
9961.621094
9957.341797
9954.339844
9973.024414
9995.271484
10013.948242
10007.284180
10006.000000
9986.297852
9980.431641
9991.597656
9992.602539
9980.198242
9969.788086
9974.033203
9985.823242
9995.775391
9958.351562
9952.936523
9959.884766
9983.087891
10007.427734
9977.063477
9975.740234
10010.145508
10049.955078
10051.791992
10017.410156
9993.931641
9986.443359
9991.819336
9981.420898
9968.838867
9977.403320
9989.217773
10023.116211
10011.000000
10014.364258
9992.113281
9999.265625
9999.256836
9986.817383
9979.344727
9967.424805
9973.203125
9975.048828
9985.351562
10022.601562
10027.856445
10019.168945
10018.239258
10008.413086
9982.211914
9957.684570
9960.056641
9993.689453
9994.146484
9965.033203
9957.080078
9981.207031
10005.716797
10011.728516
9971.681641
9994.401367
9989.245117
9990.956055
9985.799805
9959.512695
9961.085938
9994.465820
10008.834961
9985.737305
9965.456055
9959.867188
9976.789062
9979.042969
9988.783203
9958.615234
9974.428711
9985.905273
9980.141602
9991.555664
9985.146484
9988.647461
10003.643555
10016.611328
10004.618164
9981.633789
9958.606445
9991.283203
9995.320312
9978.281250
9994.664062
10005.991211
10025.991211
9998.693359
10027.763672
10083.008789
10055.523438
9999.905273
9930.067383
9954.114258
9983.389648
9991.301758
9992.844727
9939.853516
9876.835938
9904.019531
9942.569336
9953.296875
9921.186523
9899.744141
9888.978516
9898.438477
9918.246094
9951.597656
9958.658203
9940.110352
9935.787109
9954.914062
9985.830078
9990.939453
9963.470703
9955.657227
9978.769531
10022.794922
10036.260742
10002.577148
9992.080078
10004.734375
10001.933594
10024.172852
10028.932617
10055.716797
10080.971680
10047.901367
10037.565430
9999.984375
9995.642578
9987.557617
10000.047852
9989.658203
9986.144531
9998.370117
10022.168945
10028.662109
10053.425781
10044.921875
10065.555664
10076.359375
10041.518555
10021.405273
10023.639648
10023.699219
10045.111328
10036.119141
10005.500000
9982.118164
10010.494141
10013.784180
9970.390625
9959.133789
9969.476562
9980.290039
9972.396484
9964.640625
9987.248047
10036.032227
10047.168945
10094.835938
10103.057617
10126.455078
10133.511719
10052.512695
10000.416992
10010.955078
10032.476562
9999.852539
9946.002930
9944.127930
9943.864258
9956.005859
9924.621094
9902.697266
9899.757812
9949.587891
9935.725586
9927.042969
9925.918945
9924.816406
9946.965820
9943.697266
9930.007812
9921.361328
9912.822266
9943.541992
9957.855469
9976.755859
9970.845703
9982.439453
9980.094727
9962.537109
9962.362305
9934.709961
9965.795898
10017.314453
10034.650391
10070.290039
10072.096680
10038.616211
9988.653320
9984.984375
10038.412109
10023.153320
9984.719727
9980.330078
9946.888672
9963.670898
9956.244141
9941.541992
9989.282227
10016.190430
10028.667969
10011.501953
10001.084961
9965.651367
9971.924805
9982.203125
9973.200195
9959.109375
9976.682617
10012.969727
10038.062500
10030.196289
9993.113281
9965.930664
9984.198242
10029.618164
10023.720703
9972.489258
9981.572266
9974.753906
9923.992188
9865.288086
9931.033203
9990.908203
10048.998047
10036.211914
10052.339844
10024.936523
10031.416016
9988.745117
9942.669922
9916.807617
9933.923828
9941.999023
9907.150391
9874.480469
9854.918945
9846.033203
9867.959961
9858.514648
9832.059570
9847.606445
9904.947266
9946.693359
9960.627930
9956.875000
9947.605469
9949.335938
9925.481445
9906.458984
9879.542969
9894.969727
9918.214844
9883.183594
9855.230469
9801.394531
9784.500000
9807.880859
9847.907227
9860.772461
9902.406250
9921.812500
9906.255859
9864.325195
9886.247070
9921.507812
9959.045898
9996.515625
9989.152344
9953.116211
9924.584961
9910.136719
9870.474609
9839.483398
9840.302734
9861.147461
9808.264648
9776.638672
9763.066406
9770.427734
9763.907227
9786.012695
9820.176758
9805.090820
9817.842773
9845.789062
9837.818359
9845.291992
9870.602539
9912.402344
9906.698242
9918.745117
9883.036133
9853.767578
9748.629883
9732.057617
9754.921875
9788.209961
9746.297852
9757.760742
9749.076172
9728.752930
9708.866211
9719.841797
9738.643555
9712.079102
9747.544922
9765.028320
9775.902344
9762.963867
9779.898438
9795.400391
9797.353516
9752.681641
9703.558594
9683.422852
9656.716797
9678.914062
9710.009766
9710.514648
9734.232422
9752.866211
9764.393555
9767.353516
9766.281250
9793.615234
9777.467773
9790.361328
9787.116211
9789.429688
9777.070312
9770.706055
9758.660156
9755.581055
9700.992188
9720.242188
9734.844727
9710.261719
9698.562500
9718.603516
9715.291992
9710.511719
9728.378906
9775.406250
9760.889648
9759.880859
9754.188477
9721.512695
9715.323242
9688.837891
9736.514648
9716.423828
9686.467773
9694.117188
9702.940430
9675.898438
9647.407227
9633.248047
9621.642578
9625.329102
9620.600586
9612.635742
9622.242188
9613.291016
9623.640625
9604.372070
9599.996094
9621.604492
9582.360352
9582.169922
9594.107422
9617.445312
9632.643555
9685.486328
9727.892578
9752.713867
9706.888672
9730.234375
9740.269531
9750.573242
9756.080078
9783.628906
9783.361328
9734.014648
9708.303711
9659.179688
9646.390625
9602.327148
9623.828125
9662.352539
9672.154297
9680.198242
9713.953125
9726.308594
9755.063477
9794.274414
9822.143555
9827.669922
9798.336914
9764.662109
9730.128906
9698.228516
9652.161133
9594.767578
9601.880859
9631.661133
9555.385742
9532.034180
9582.692383
9583.399414
9618.274414
9668.985352
9663.850586
9691.194336
9723.529297
9738.244141
9741.402344
9740.646484
9763.333984
9745.202148
9741.754883
9744.736328
9729.111328
9699.618164
9677.173828
9646.150391
9621.874023
9577.657227
9591.547852
9615.977539
9594.107422
9620.906250
9649.251953
9661.514648
9638.129883
9655.314453
9671.873047
9708.960938
9674.808594
9694.666016
9643.537109
9663.139648
9689.566406
9687.018555
9700.941406
9733.751953
9764.950195
9753.288086
9758.097656
9752.812500
9766.391602
9782.524414
9793.507812
9738.805664
9711.960938
9725.578125
9725.459961
9657.432617
9652.638672
9632.372070
9588.338867
9561.597656
9579.543945
9611.276367
9589.169922
9545.797852
9534.071289
9523.041992
9497.974609
9454.049805
9454.841797
9482.421875
9442.771484
9450.850586
9496.675781
9474.459961
9502.740234
9558.250977
9544.072266
9528.448242
9578.193359
9622.546875
9611.779297
9641.180664
9674.609375
9663.275391
9666.475586
9666.979492
9668.683594
9656.391602
9659.494141
9673.358398
9655.565430
9626.605469
9648.855469
9631.672852
9667.042969
9677.062500
9686.622070
9688.666016
9699.120117
9730.099609
9728.717773
9730.581055
9762.476562
9716.890625
9724.925781
9668.254883
9646.131836
9643.821289
9641.349609
9619.529297
9615.951172
9661.343750
9628.519531
9653.332031
9666.770508
9665.228516
9555.854492
9547.379883
9559.011719
9521.226562
9512.836914
9524.075195
9532.600586
9502.518555
9510.026367
9505.701172
9509.330078
9461.541016
9464.420898
9464.760742
9488.292969
9470.380859
9473.033203
9472.268555
9476.049805
9489.121094
9448.026367
9439.030273
9453.554688
9423.024414
9437.253906
9461.625977
9479.386719
9483.074219
9528.877930
9533.774414
9526.419922
9573.529297
9589.525391
9612.908203
9656.617188
9674.573242
9702.048828
9679.019531
9611.585938
9555.965820
9562.341797
9534.008789
9506.137695
9557.409180
9589.733398
9588.115234
9609.745117
9622.113281
9629.804688
9608.840820
9632.045898
9635.150391
9650.310547
9643.808594
9642.026367
9628.883789
9603.471680
9588.121094
9614.061523
9607.334961
9615.415039
9660.644531
9690.065430
9687.770508
9688.313477
9643.907227
9573.438477
9553.812500
9543.584961
9525.124023
9538.148438
9528.638672
9516.188477
9496.538086
9448.276367
9488.248047
9544.006836
9505.041992
9472.248047
9434.906250
9432.502930
9464.367188
9466.464844
9485.288086
9433.144531
9389.004883
9364.823242
9383.028320
9371.213867
9387.999023
9418.066406
9434.464844
9427.852539
9474.075195
9480.822266
9476.972656
9489.762695
9522.597656
9543.933594
9523.684570
9538.269531
9582.344727
9590.186523
9608.420898
9622.905273
9679.700195
9663.826172
9670.263672
9655.670898
9658.773438
9650.828125
9599.092773
9627.473633
9642.629883
9657.084961
9643.134766
9654.110352
9665.815430
9666.460938
9660.511719
9661.345703
9689.995117
9684.374023
9676.967773
9664.458984
9677.627930
9647.213867
9599.230469
9573.106445
9572.568359
9533.920898
9567.077148
9587.081055
9622.531250
9606.820312
9600.871094
9604.456055
9601.013672
9548.839844
9560.463867
9529.620117
9584.428711
9577.621094
9601.796875
9603.666016
9582.515625
9570.708984
9452.445312
9419.332031
9411.932617
9391.432617
9409.833984
9429.566406
9441.708008
9489.384766
9500.328125
9527.795898
9564.712891
9560.443359
9591.909180
9599.483398
9632.918945
9614.624023
9567.577148
9528.806641
9497.426758
9423.337891
9465.356445
9459.840820
9454.627930
9474.184570
9476.470703
9471.080078
9475.051758
9510.079102
9504.362305
9481.964844
9490.515625
9512.183594
9503.945312
9511.040039
9546.254883
9539.911133
9559.138672
9582.228516
9609.576172
9586.051758
9605.528320
9630.203125
9671.015625
9648.235352
9677.018555
9670.332031
9675.291992
9669.928711
9682.098633
9621.596680
9630.407227
9624.039062
9624.212891
9607.608398
9589.434570
9608.796875
9563.328125
9555.843750
9536.716797
9487.062500
9469.420898
9481.054688
9451.060547
9482.589844
9470.594727
9483.910156
9386.355469
9389.560547
9384.305664
9386.471680
9375.665039
9369.894531
9342.637695
9392.463867
9358.459961
9382.509766
9413.919922
9412.554688
9410.274414
9456.760742
9444.901367
9426.154297
9434.561523
9463.099609
9424.349609
9440.669922
9467.368164
9474.678711
9480.119141
9524.890625
9559.319336
9598.724609
9595.874023
9617.973633
9634.401367
9639.296875
9616.033203
9636.708008
9645.238281
9621.417969
9614.116211
9616.536133
9635.551758
9618.322266
9616.336914
9641.690430
9658.129883
9617.376953
9632.690430
9634.282227
9610.413086
9597.482422
9574.727539
9578.381836
9569.613281
9552.974609
9533.154297
9530.291992
9493.876953
9434.269531
9410.043945
9395.790039
9437.542969
9439.606445
9431.757812
9453.956055
9460.573242
9434.811523
9423.878906
9416.792969
9412.259766
9426.628906
9474.866211
9449.527344
9482.947266
9503.079102
9475.291016
9491.510742
9482.634766
9506.442383
9492.178711
9535.889648
9536.997070
9549.771484
9531.614258
9561.023438
9577.166992
9585.375977
9546.522461
9591.503906
9628.900391
9616.591797
9628.616211
9626.731445
9662.765625
9624.676758
9624.529297
9617.670898
9613.146484
9608.476562
9579.266602
9570.467773
9554.851562
9536.576172
9472.048828
9494.433594
9506.093750
9476.310547
9516.846680
9529.081055
9532.403320
9569.024414
9595.156250
9561.415039
9543.762695
9536.799805
9488.440430
9466.344727
9454.334961
9461.499023
9427.065430
9414.514648
9425.523438
9393.891602
9446.208984
9462.317383
9434.507812
9406.119141
9413.470703
```
