## Supplementary material for "Functional connectivity across the human subcortical auditory system using an autoregressive matrix-Gaussian copula graphical model approach with partial correlations": Code: roi-01_mean_ts.txt

```
10636.144531
10545.250977
10409.772461
10365.845703
10442.409180
10447.847656
10412.893555
10359.986328
10385.572266
10401.865234
10402.638672
10334.313477
10314.016602
10379.205078
10399.281250
10356.857422
10282.495117
10412.150391
10478.740234
10430.421875
10329.034180
10391.969727
10423.830078
10419.642578
10347.202148
10329.720703
10417.467773
10374.309570
10353.389648
10433.209961
10493.249023
10427.120117
10453.013672
10395.416016
10467.519531
10496.127930
10387.372070
10383.393555
10373.994141
10434.603516
10413.281250
10381.354492
10303.842773
10384.129883
10442.644531
10465.124023
10349.334961
10337.758789
10457.762695
10579.129883
10548.329102
10455.500977
10422.033203
10491.773438
10482.843750
10451.058594
10427.358398
10420.036133
10514.192383
10548.680664
10491.920898
10481.152344
10474.807617
10459.825195
10414.576172
10410.939453
10382.237305
10407.980469
10393.614258
10358.102539
10459.404297
10445.345703
10449.468750
10412.307617
10502.402344
10489.740234
10452.143555
10402.925781
10396.673828
10499.917969
10452.937500
10358.095703
10418.220703
10547.583984
10522.636719
10468.510742
10364.772461
10416.228516
10430.026367
10482.120117
10459.786133
10386.947266
10481.682617
10485.848633
10470.518555
10422.272461
10390.168945
10398.544922
10415.604492
10421.771484
10438.928711
10409.063477
10418.949219
10409.293945
10431.380859
10452.542969
10423.814453
10371.073242
10477.406250
10517.732422
10476.838867
10457.658203
10445.966797
10489.399414
10481.976562
10477.920898
10432.450195
10489.981445
10598.161133
10461.881836
10533.290039
10624.264648
10621.529297
10640.105469
10551.338867
10554.167969
10548.947266
10585.715820
10541.000977
10399.110352
10306.960938
10312.867188
10329.497070
10398.916016
10321.576172
10347.082031
10303.203125
10241.165039
10323.483398
10356.350586
10416.080078
10333.565430
10273.669922
10356.965820
10471.470703
10475.187500
10422.046875
10406.512695
10551.409180
10564.115234
10585.465820
10489.393555
10465.705078
10500.618164
10493.173828
10463.995117
10552.391602
10520.374023
10636.337891
10623.556641
10560.170898
10589.379883
10513.256836
10490.377930
10559.547852
10502.222656
10479.629883
10459.027344
10569.890625
10671.355469
10625.032227
10598.354492
10638.249023
10707.284180
10595.846680
10573.171875
10570.113281
10653.148438
10698.683594
10617.613281
10504.354492
10469.774414
10543.547852
10602.985352
10495.185547
10460.583984
10463.920898
10525.527344
10462.757812
10404.315430
10352.525391
10442.491211
10507.233398
10495.981445
10570.553711
10667.746094
10675.816406
10503.713867
10419.225586
10517.991211
10532.254883
10485.421875
10344.656250
10390.582031
10422.103516
10407.904297
10376.675781
10291.282227
10355.444336
10408.090820
10417.801758
10363.492188
10329.425781
10398.826172
10366.399414
10376.858398
10350.273438
10349.120117
10337.391602
10397.013672
10344.518555
10376.750000
10423.627930
10428.546875
10441.952148
10324.796875
10411.323242
10358.982422
10306.007812
10351.433594
10516.258789
10539.391602
10600.854492
10514.855469
10502.795898
10571.777344
10626.538086
10549.932617
10409.168945
10405.943359
10406.517578
10460.196289
10301.610352
10248.349609
10350.292969
10403.334961
10418.062500
10405.622070
10445.599609
10422.569336
10438.926758
10415.891602
10363.543945
10360.895508
10263.601562
10334.534180
10449.229492
10516.095703
10363.659180
10335.125977
10471.502930
10560.781250
10498.639648
10416.391602
10465.238281
10427.868164
10218.479492
10034.847656
10178.236328
10293.065430
10317.830078
10341.657227
10385.111328
10382.140625
10415.574219
10366.139648
10267.596680
10298.931641
10234.286133
10152.402344
10191.831055
10108.280273
10101.625977
10050.753906
10228.667969
10230.620117
10104.526367
10052.739258
10227.575195
10223.817383
10267.224609
10212.979492
10328.124023
10377.738281
10208.065430
10129.384766
10145.209961
10120.198242
10183.564453
10185.486328
10212.750000
10089.099609
9920.459961
9927.266602
10058.711914
10130.117188
10106.250977
10157.021484
10128.403320
9998.840820
9917.777344
10044.330078
10141.772461
10308.338867
10288.161133
10218.673828
10266.893555
10352.208984
10208.368164
10102.924805
10176.777344
10194.353516
10063.759766
9926.901367
9938.763672
9916.444336
9838.020508
9873.486328
9912.515625
9834.620117
9861.924805
9916.623047
9898.325195
9884.950195
9997.153320
10036.902344
10038.870117
10110.999023
10162.053711
10020.416992
9901.125000
9876.398438
9889.508789
10012.601562
9793.579102
9881.557617
9882.944336
9780.321289
9728.900391
9670.746094
9726.053711
9715.590820
9725.647461
9648.990234
9777.491211
9822.198242
9831.290039
9746.138672
9917.465820
9784.703125
9702.764648
9661.088867
9549.744141
9571.126953
9696.115234
9692.183594
9688.549805
9686.374023
9708.682617
9692.233398
9693.746094
9747.444336
9749.606445
9743.729492
9731.553711
9860.985352
9880.687500
9832.595703
9783.513672
9844.149414
9817.584961
9771.596680
9825.055664
9759.182617
9813.480469
9818.189453
9833.492188
9847.456055
9817.360352
9903.109375
9885.147461
9800.120117
9814.961914
9828.606445
9736.650391
9639.117188
9798.409180
9737.370117
9654.479492
9674.242188
9748.671875
9604.744141
9554.867188
9457.166016
9540.546875
9611.617188
9501.393555
9464.586914
9501.523438
9565.154297
9478.144531
9479.263672
9476.226562
9507.601562
9430.726562
9390.279297
9358.995117
9433.749023
9484.149414
9462.738281
9607.805664
9617.876953
9544.652344
9493.911133
9475.015625
9538.083984
9599.152344
9656.173828
9585.494141
9600.729492
9624.814453
9494.710938
9449.863281
9367.045898
9365.556641
9468.232422
9468.469727
9422.495117
9522.941406
9591.157227
9679.064453
9648.032227
9735.808594
9768.666016
9789.801758
9595.482422
9659.346680
9681.829102
9597.505859
9508.083008
9510.969727
9613.273438
9429.465820
9347.755859
9401.832031
9367.338867
9393.720703
9419.394531
9478.202148
9515.870117
9534.940430
9519.876953
9569.301758
9537.683594
9599.819336
9605.758789
9628.916016
9620.078125
9623.979492
9694.441406
9613.849609
9557.164062
9655.627930
9560.573242
9577.987305
9611.248047
9703.071289
9634.439453
9673.994141
9703.683594
9777.523438
9731.450195
9746.288086
9772.452148
9665.299805
9663.915039
9554.119141
9554.147461
9587.016602
9597.560547
9553.507812
9548.977539
9692.687500
9660.634766
9606.845703
9621.560547
9606.104492
9566.055664
9589.883789
9485.636719
9386.347656
9424.640625
9502.976562
9408.319336
9302.884766
9333.566406
9391.770508
9291.168945
9325.374023
9332.166016
9452.125000
9334.052734
9341.307617
9283.375977
9292.021484
9200.814453
9169.608398
9188.602539
9218.329102
9182.194336
9186.570312
9212.872070
9294.841797
9259.651367
9357.065430
9322.838867
9362.666016
9417.007812
9420.280273
9450.238281
9509.850586
9593.043945
9506.310547
9519.987305
9582.398438
9597.584961
9476.290039
9491.466797
9510.377930
9388.992188
9476.367188
9380.718750
9511.194336
9513.760742
9644.713867
9555.241211
9604.544922
9750.154297
9658.086914
9594.310547
9673.881836
9597.430664
9562.980469
9477.106445
9438.259766
9371.997070
9530.820312
9436.297852
9492.632812
9540.009766
9575.650391
9482.587891
9564.103516
9592.674805
9449.252930
9325.368164
9407.933594
9316.254883
9301.840820
9231.522461
9315.532227
9368.258789
9235.679688
9174.388672
9305.691406
9286.347656
9184.888672
9155.224609
9296.891602
9299.876953
9190.661133
9200.666016
9308.305664
9361.750977
9217.915039
9165.070312
9264.928711
9271.803711
9103.535156
9142.831055
9239.146484
9238.948242
9216.578125
9296.093750
9299.460938
9322.083008
9382.653320
9471.366211
9435.359375
9464.538086
9534.731445
9544.130859
9383.047852
9310.413086
9255.639648
9313.312500
9240.756836
9251.156250
9350.637695
9412.177734
9350.434570
9386.753906
9471.879883
9443.843750
9421.423828
9496.921875
9553.294922
9571.627930
9598.802734
9469.451172
9530.450195
9491.108398
9482.832031
9519.924805
9545.642578
9589.175781
9596.567383
9466.158203
9519.404297
9548.715820
9390.678711
9358.860352
9404.437500
9344.696289
9301.149414
9379.388672
9387.528320
9250.046875
9199.719727
9133.366211
9347.849609
9322.850586
9255.849609
9227.828125
9227.184570
9232.367188
9210.271484
9226.936523
9216.025391
9116.650391
9081.682617
9097.314453
9106.847656
9154.301758
9096.360352
9203.656250
9162.038086
9187.789062
9201.586914
9238.200195
9230.114258
9256.369141
9334.451172
9390.027344
9369.954102
9416.782227
9382.288086
9422.997070
9452.796875
9487.106445
9457.451172
9497.916016
9515.502930
9389.849609
9467.031250
9391.325195
9449.534180
9468.775391
9519.346680
9522.060547
9614.025391
9632.652344
9556.125977
9642.058594
9669.838867
9624.098633
9649.110352
9592.115234
9607.831055
9582.143555
9555.021484
9533.861328
9474.669922
9484.957031
9505.415039
9425.627930
9500.782227
9630.870117
9616.075195
9541.011719
9615.081055
9630.912109
9448.725586
9498.287109
9336.404297
9488.270508
9496.535156
9429.071289
9361.332031
9321.045898
9299.056641
9117.116211
9070.240234
9113.985352
9015.451172
8960.957031
9089.902344
9099.443359
9179.204102
9216.591797
9206.565430
9248.671875
9341.613281
9352.057617
9296.240234
9372.157227
9373.745117
9314.849609
9158.358398
9145.012695
9107.139648
9118.145508
9198.036133
9188.438477
9212.682617
9225.048828
9278.075195
9204.819336
9251.056641
9370.592773
9290.320312
9383.084961
9465.569336
9418.214844
9426.727539
9480.603516
9548.608398
9452.920898
9525.753906
9576.022461
9550.027344
9553.812500
9527.289062
9671.019531
9633.326172
9567.899414
9558.270508
9557.638672
9518.797852
9508.526367
9473.114258
9362.914062
9490.916992
9585.892578
9534.432617
9414.673828
9427.098633
9427.776367
9371.444336
9346.492188
9397.263672
9352.000977
9291.636719
9229.460938
9313.582031
9253.682617
9281.685547
9117.662109
9149.630859
9219.707031
9181.222656
9023.622070
9128.992188
9062.911133
9092.694336
9019.558594
9090.185547
9145.939453
9165.071289
9072.007812
9194.740234
9236.041016
9272.262695
9224.083984
9261.829102
9274.056641
9244.408203
9297.262695
9352.013672
9381.200195
9403.933594
9444.698242
9484.459961
9441.031250
9406.268555
9439.241211
9401.496094
9437.318359
9443.261719
9461.761719
9454.174805
9481.757812
9483.030273
9502.672852
9534.518555
9528.161133
9624.903320
9588.877930
9533.373047
9463.782227
9599.718750
9536.568359
9492.166992
9382.247070
9426.710938
9432.403320
9376.514648
9275.578125
9235.921875
9234.481445
9106.793945
9128.646484
9131.920898
9095.331055
9199.856445
9186.224609
9129.794922
9163.314453
9159.662109
9131.071289
9095.290039
9142.733398
9140.808594
9302.522461
9256.846680
9276.252930
9311.166992
9371.475586
9333.218750
9302.408203
9399.968750
9427.644531
9413.404297
9416.729492
9506.824219
9424.226562
9463.781250
9497.288086
9469.815430
9516.308594
9529.538086
9509.492188
9455.594727
9551.963867
9517.869141
9530.040039
9494.738281
9532.494141
9507.665039
9362.475586
9352.414062
9351.257812
9262.657227
9229.898438
9258.752930
9212.666016
9071.042969
9128.576172
9130.764648
9091.375977
9212.671875
9173.647461
9218.191406
9315.504883
9299.464844
9213.682617
9275.430664
9295.496094
9360.127930
9292.689453
9371.198242
9320.314453
9319.194336
9334.808594
9249.701172
9316.245117
9281.538086
9317.728516
9175.573242
9167.937500
```
