## Supplementary material for "Functional connectivity across the human subcortical auditory system using an autoregressive matrix-Gaussian copula graphical model approach with partial correlations": Code: roi-02_mean_ts.txt

```
11618.996094
11540.305664
11422.346680
11376.120117
11416.351562
11440.191406
11417.760742
11358.118164
11359.903320
11357.020508
11367.995117
11308.021484
11321.672852
11340.208984
11349.570312
11349.557617
11333.628906
11352.747070
11395.903320
11372.261719
11316.384766
11342.231445
11362.902344
11342.971680
11298.347656
11319.650391
11347.957031
11371.668945
11356.325195
11384.706055
11420.972656
11397.651367
11385.791992
11354.462891
11368.778320
11368.391602
11326.781250
11330.955078
11344.206055
11364.995117
11349.322266
11314.253906
11304.587891
11303.004883
11370.342773
11376.532227
11322.075195
11336.867188
11360.584961
11423.246094
11443.147461
11368.794922
11355.378906
11375.846680
11363.444336
11347.370117
11318.502930
11348.929688
11390.408203
11386.723633
11357.841797
11352.589844
11373.208984
11371.943359
11332.125977
11324.809570
11354.155273
11331.939453
11324.234375
11303.503906
11357.208984
11396.127930
11389.017578
11375.959961
11357.268555
11378.234375
11327.766602
11321.326172
11311.869141
11373.442383
11357.013672
11295.499023
11323.157227
11354.274414
11390.826172
11341.278320
11297.104492
11337.893555
11358.566406
11360.465820
11320.464844
11312.276367
11333.460938
11360.008789
11352.030273
11319.213867
11312.642578
11313.930664
11336.378906
11320.830078
11333.864258
11331.753906
11338.555664
11320.207031
11349.879883
11346.681641
11336.163086
11333.712891
11375.104492
11401.475586
11382.613281
11321.363281
11338.223633
11369.253906
11348.565430
11333.272461
11349.618164
11375.472656
11336.163086
11229.930664
11271.026367
11370.121094
11364.590820
11304.583008
11253.442383
11297.278320
11292.948242
11307.796875
11319.935547
11262.094727
11059.395508
11130.226562
11118.437500
11140.564453
11112.232422
11092.401367
11056.583984
11071.915039
11107.946289
11157.144531
11158.408203
11150.267578
11134.130859
11138.583984
11211.416016
11225.102539
11175.652344
11192.845703
11231.345703
11274.628906
11268.473633
11233.188477
11245.445312
11252.484375
11238.288086
11220.599609
11243.414062
11294.972656
11268.974609
11285.921875
11295.859375
11270.342773
11238.955078
11221.957031
11256.514648
11239.853516
11248.537109
11235.840820
11273.537109
11316.018555
11314.043945
11303.471680
11320.673828
11366.757812
11326.692383
11286.251953
11264.506836
11285.133789
11342.026367
11301.731445
11277.808594
11258.478516
11267.736328
11286.206055
11223.528320
11233.944336
11226.405273
11261.545898
11213.411133
11218.700195
11266.269531
11292.130859
11264.426758
11307.138672
11346.072266
11399.031250
11425.163086
11319.757812
11264.915039
11286.982422
11303.081055
11304.275391
11217.816406
11199.848633
11229.806641
11240.234375
11156.985352
11126.048828
11152.711914
11181.078125
11204.930664
11147.708008
11147.617188
11185.958984
11212.508789
11217.922852
11172.823242
11144.068359
11182.151367
11212.825195
11198.141602
11213.005859
11232.530273
11234.214844
11229.236328
11198.584961
11240.451172
11215.449219
11215.391602
11203.691406
11251.274414
11305.320312
11320.177734
11290.468750
11272.927734
11268.732422
11315.661133
11322.005859
11261.364258
11233.013672
11252.352539
11263.095703
11247.463867
11182.056641
11217.779297
11292.283203
11260.634766
11241.825195
11254.204102
11268.669922
11289.490234
11247.565430
11243.781250
11232.360352
11259.748047
11234.457031
11258.109375
11290.779297
11256.340820
11209.069336
11239.700195
11293.460938
11303.852539
11251.212891
11272.619141
11323.998047
11301.902344
11210.854492
11230.180664
11271.996094
11347.819336
11310.782227
11308.945312
11324.537109
11328.377930
11300.434570
11215.304688
11220.857422
11247.379883
11202.820312
11176.430664
11166.795898
11144.693359
11110.222656
11123.661133
11197.814453
11142.655273
11135.814453
11182.583008
11251.935547
11242.887695
11228.749023
11246.842773
11274.565430
11266.524414
11224.219727
11215.156250
11226.919922
11209.096680
11212.000000
11200.791016
11197.542969
11182.733398
11177.686523
11206.869141
11221.814453
11243.652344
11275.816406
11295.496094
11304.538086
11268.866211
11233.396484
11270.179688
11321.981445
11337.625977
11295.909180
11248.761719
11287.679688
11218.093750
11156.336914
11141.828125
11181.062500
11164.178711
11136.000000
11164.055664
11203.691406
11236.225586
11243.836914
11231.397461
11201.492188
11257.328125
11313.259766
11306.829102
11295.941406
11337.871094
11368.275391
11337.055664
11324.459961
11323.167969
11304.555664
11142.800781
11130.017578
11132.788086
11183.581055
11117.084961
11139.902344
11203.338867
11191.019531
11137.775391
11125.264648
11182.812500
11204.281250
11228.464844
11193.994141
11217.970703
11221.434570
11267.025391
11227.172852
11253.584961
11292.645508
11253.539062
11175.458984
11112.906250
11136.059570
11201.571289
11188.176758
11213.046875
11273.005859
11284.937500
11252.283203
11248.292969
11283.430664
11307.663086
11300.975586
11288.500977
11348.868164
11375.789062
11353.346680
11288.170898
11350.484375
11334.309570
11312.279297
11318.464844
11285.359375
11291.780273
11324.165039
11313.336914
11253.991211
11267.041992
11353.410156
11355.797852
11321.256836
11322.432617
11291.677734
11238.163086
11214.756836
11292.275391
11265.502930
11230.396484
11196.168945
11266.141602
11229.897461
11166.000000
11099.345703
11153.427734
11171.628906
11108.138672
11104.097656
11106.029297
11134.249023
11101.236328
11092.794922
11112.451172
11155.532227
11099.051758
11122.967773
11153.458984
11205.562500
11172.734375
11212.200195
11248.163086
11323.772461
11297.572266
11270.518555
11218.328125
11260.918945
11290.833008
11299.189453
11270.324219
11238.050781
11281.331055
11233.882812
11188.151367
11166.590820
11195.138672
11248.108398
11239.306641
11242.487305
11285.645508
11347.877930
11374.915039
11366.463867
11398.205078
11441.436523
11417.724609
11327.656250
11321.832031
11322.311523
11250.659180
11182.250977
11213.638672
11286.743164
11173.919922
11150.439453
11220.488281
11238.343750
11262.644531
11263.698242
11287.323242
11311.168945
11353.336914
11352.933594
11365.202148
11396.040039
11386.621094
11364.176758
11343.435547
11361.417969
11356.635742
11323.191406
11262.859375
11259.057617
11287.452148
11209.937500
11182.563477
11242.827148
11252.252930
11288.976562
11265.443359
11330.172852
11316.233398
11313.811523
11310.213867
11356.338867
11321.781250
11336.207031
11264.556641
11297.023438
11314.758789
11322.184570
11290.294922
11325.161133
11407.255859
11380.491211
11368.655273
11370.223633
11357.583984
11369.469727
11428.067383
11327.957031
11280.966797
11328.604492
11363.615234
11255.347656
11224.088867
11229.448242
11208.420898
11125.327148
11147.273438
11198.930664
11200.997070
11144.799805
11160.660156
11179.286133
11098.348633
11060.041016
11057.985352
11088.780273
11042.044922
11049.255859
11094.225586
11105.200195
11117.301758
11116.635742
11165.767578
11161.264648
11194.143555
11253.699219
11262.925781
11288.612305
11312.972656
11346.396484
11286.739258
11306.190430
11347.257812
11312.695312
11297.959961
11315.708008
11332.356445
11287.414062
11305.003906
11230.495117
11288.328125
11339.174805
11357.649414
11324.500977
11396.275391
11445.816406
11392.721680
11369.793945
11428.127930
11382.246094
11339.992188
11270.657227
11272.669922
11262.744141
11298.710938
11218.073242
11244.486328
11310.420898
11323.698242
11277.560547
11283.815430
11345.375977
11195.347656
11178.125977
11182.028320
11161.769531
11144.239258
11105.139648
11168.940430
11142.892578
11125.210938
11064.792969
11100.885742
11086.826172
11052.141602
11033.185547
11103.798828
11109.392578
11064.769531
11055.684570
11105.181641
11094.088867
11043.870117
11093.878906
11122.738281
11063.026367
11051.333008
11079.944336
11107.950195
11118.853516
11112.922852
11149.657227
11167.625977
11214.218750
11262.716797
11262.425781
11256.786133
11310.078125
11351.410156
11359.773438
11257.387695
11231.384766
11207.046875
11172.410156
11114.669922
11189.738281
11242.466797
11227.946289
11218.605469
11236.996094
11285.308594
11264.879883
11250.472656
11244.541992
11301.569336
11353.172852
11319.904297
11289.120117
11252.443359
11249.645508
11257.042969
11266.136719
11250.133789
11300.081055
11317.405273
11280.841797
11281.931641
11309.211914
11220.828125
11173.989258
11199.313477
11161.980469
11122.601562
11169.665039
11172.059570
11141.699219
11041.421875
11043.814453
11154.326172
11129.945312
11083.903320
11081.219727
11067.352539
11093.431641
11079.710938
11060.452148
11009.445312
10980.830078
10962.947266
11002.401367
10963.865234
10970.062500
11002.402344
11027.692383
11037.289062
11037.543945
11109.784180
11091.389648
11111.543945
11134.710938
11193.910156
11201.650391
11196.687500
11232.716797
11262.067383
11318.864258
11312.865234
11307.378906
11330.820312
11382.602539
11323.785156
11334.144531
11305.155273
11272.728516
11305.401367
11322.041016
11317.699219
11304.565430
11344.351562
11338.979492
11305.814453
11335.029297
11377.824219
11350.101562
11369.145508
11366.930664
11358.158203
11365.218750
11320.409180
11273.469727
11295.869141
11304.508789
11240.119141
11243.814453
11259.607422
11329.482422
11310.228516
11263.571289
11294.348633
11328.533203
11251.568359
11206.671875
11128.286133
11200.788086
11243.503906
11221.113281
11218.416992
11194.807617
11185.839844
11077.819336
11070.651367
11073.605469
11025.255859
10989.864258
11075.191406
11078.714844
11125.781250
11124.041016
11175.781250
11220.863281
11255.957031
11254.880859
11236.530273
11284.031250
11304.896484
11248.806641
11146.268555
11123.096680
11066.721680
11091.653320
11112.142578
11109.477539
11126.050781
11158.740234
11132.616211
11116.216797
11156.684570
11191.805664
11155.815430
11172.546875
11170.954102
11148.226562
11192.191406
11228.314453
11232.604492
11182.986328
11257.754883
11316.608398
11276.536133
11253.986328
11284.857422
11353.736328
11338.584961
11318.078125
11298.679688
11318.693359
11307.066406
11336.659180
11262.032227
11242.829102
11284.706055
11330.374023
11289.845703
11265.375000
11292.953125
11256.568359
11214.478516
11156.569336
11136.288086
11165.407227
11146.995117
11080.347656
11120.303711
11156.142578
11160.014648
11041.444336
11024.419922
11046.465820
11014.966797
11004.904297
10975.637695
10967.509766
11019.547852
10968.407227
11004.643555
11082.321289
11079.284180
11058.805664
11069.361328
11123.278320
11109.603516
11111.274414
11145.934570
11137.640625
11127.539062
11139.041992
11165.605469
11178.374023
11218.080078
11233.370117
11268.268555
11289.669922
11280.094727
11285.152344
11289.131836
11259.578125
11287.277344
11321.519531
11266.408203
11280.898438
11300.060547
11331.027344
11303.339844
11303.947266
11350.037109
11384.359375
11313.133789
11299.247070
11333.594727
11368.625000
11266.074219
11248.029297
11230.916992
11272.848633
11191.900391
11148.905273
11126.847656
11129.288086
11039.164062
10981.968750
11008.042969
11053.386719
11080.478516
11067.487305
11052.634766
11103.129883
11081.065430
11060.171875
11027.663086
11061.533203
11080.601562
11115.541016
11088.271484
11129.390625
11168.757812
11174.751953
11136.539062
11140.153320
11196.583008
11199.508789
11205.725586
11194.370117
11250.379883
11218.122070
11220.634766
11223.250977
11271.589844
11250.051758
11255.154297
11299.164062
11269.875977
11290.249023
11311.266602
11350.708984
11304.224609
11346.474609
11327.206055
11279.243164
11264.362305
11281.318359
11222.342773
11171.782227
11221.762695
11180.722656
11097.653320
11125.647461
11126.704102
11149.841797
11155.117188
11145.749023
11211.453125
11255.508789
11226.613281
11184.585938
11222.015625
11214.282227
11165.786133
11127.738281
11165.958008
11156.950195
11139.078125
11105.247070
11051.623047
11120.233398
11145.483398
11092.189453
11031.130859
11062.982422
```
