## Supplementary material for "Functional connectivity across the human subcortical auditory system using an autoregressive matrix-Gaussian copula graphical model approach with partial correlations": Code: roi-03_mean_ts.txt

```
10934.300781
10842.491211
10792.312500
10789.069336
10725.848633
10731.984375
10748.572266
10710.155273
10696.761719
10714.218750
10713.300781
10700.195312
10688.165039
10683.940430
10707.127930
10759.267578
10733.733398
10735.430664
10731.110352
10741.686523
10758.052734
10690.512695
10682.512695
10686.648438
10673.495117
10678.760742
10700.578125
10701.362305
10706.471680
10773.860352
10756.254883
10728.163086
10731.323242
10711.146484
10733.022461
10782.569336
10735.046875
10678.318359
10696.381836
10725.274414
10693.929688
10676.291992
10660.197266
10618.719727
10704.308594
10704.251953
10742.950195
10704.597656
10735.898438
10802.297852
10857.784180
10814.497070
10749.683594
10707.781250
10767.200195
10721.679688
10730.653320
10711.723633
10738.997070
10830.908203
10781.421875
10772.607422
10724.408203
10786.770508
10751.465820
10716.786133
10700.078125
10708.566406
10642.362305
10672.120117
10705.426758
10725.122070
10780.502930
10780.184570
10728.952148
10756.411133
10720.800781
10654.625977
10604.941406
10727.520508
10752.520508
10717.799805
10695.918945
10738.834961
10803.915039
10728.284180
10671.682617
10649.413086
10719.853516
10792.131836
10739.767578
10722.987305
10729.927734
10754.784180
10717.850586
10673.799805
10682.615234
10636.777344
10728.360352
10721.741211
10690.544922
10655.644531
10678.718750
10749.000000
10649.927734
10709.899414
10733.492188
10698.564453
10713.889648
10792.115234
10748.981445
10759.579102
10680.182617
10733.790039
10744.445312
10699.570312
10704.941406
10726.862305
10801.988281
10680.765625
10777.010742
10804.334961
10724.002930
10720.112305
10709.547852
10686.287109
10750.010742
10708.337891
10595.037109
10531.949219
10358.767578
10370.671875
10479.465820
10428.359375
10401.581055
10377.290039
10352.217773
10335.378906
10354.381836
10384.123047
10366.016602
10393.547852
10423.957031
10437.289062
10522.264648
10469.695312
10517.260742
10540.130859
10551.558594
10632.446289
10639.473633
10657.339844
10624.502930
10617.857422
10668.263672
10584.748047
10622.944336
10664.826172
10651.733398
10670.166016
10697.814453
10627.372070
10670.288086
10630.192383
10683.048828
10633.768555
10629.370117
10668.277344
10632.135742
10716.735352
10756.117188
10762.819336
10739.410156
10772.815430
10748.110352
10752.166016
10715.549805
10629.389648
10733.325195
10664.040039
10721.391602
10615.395508
10665.671875
10646.274414
10628.407227
10603.269531
10629.751953
10569.209961
10588.491211
10623.332031
10648.825195
10644.786133
10577.800781
10642.155273
10672.913086
10749.417969
10784.064453
10671.334961
10716.066406
10637.417969
10693.935547
10685.248047
10589.559570
10592.974609
10550.519531
10632.632812
10526.640625
10533.895508
10561.600586
10525.662109
10639.655273
10545.458984
10564.477539
10555.323242
10609.536133
10600.200195
10539.979492
10561.453125
10612.634766
10609.405273
10575.180664
10577.224609
10563.277344
10599.861328
10638.514648
10613.917969
10613.519531
10649.631836
10653.902344
10635.284180
10634.351562
10712.281250
10773.879883
10685.442383
10716.247070
10681.309570
10739.176758
10708.694336
10672.340820
10659.826172
10663.617188
10666.643555
10648.368164
10524.294922
10573.041992
10644.899414
10617.062500
10618.527344
10619.454102
10611.693359
10650.718750
10657.740234
10591.586914
10586.773438
10645.790039
10677.229492
10630.430664
10761.447266
10683.294922
10655.180664
10677.104492
10744.386719
10761.418945
10736.004883
10718.539062
10756.926758
10771.938477
10741.309570
10693.648438
10685.246094
10713.583008
10739.972656
10764.013672
10726.868164
10744.815430
10713.770508
10615.806641
10594.157227
10602.464844
10633.603516
10567.302734
10526.235352
10613.547852
10527.698242
10532.017578
10570.389648
10616.737305
10581.814453
10561.761719
10618.995117
10646.498047
10630.520508
10647.807617
10683.896484
10734.382812
10672.014648
10589.541992
10621.932617
10625.167969
10609.233398
10675.091797
10697.354492
10689.058594
10676.052734
10634.671875
10688.753906
10723.495117
10762.311523
10827.260742
10777.864258
10748.780273
10733.603516
10724.555664
10719.192383
10744.492188
10798.899414
10742.500000
10713.274414
10699.322266
10732.731445
10602.678711
10625.790039
10642.902344
10720.655273
10640.258789
10659.537109
10708.666016
10678.631836
10641.658203
10713.001953
10771.229492
10834.943359
10829.834961
10889.010742
10959.148438
10997.921875
11022.923828
10934.478516
10893.764648
10842.919922
10732.908203
10674.235352
10628.861328
10668.143555
10722.188477
10623.487305
10677.685547
10644.949219
10653.892578
10625.049805
10636.135742
10650.196289
10692.838867
10782.903320
10811.865234
10763.277344
10796.328125
10810.058594
10809.742188
10817.494141
10789.064453
10682.969727
10650.477539
10610.603516
10610.634766
10690.519531
10740.496094
10769.378906
10702.790039
10752.988281
10734.933594
10796.542969
10822.950195
10882.435547
10920.024414
10982.779297
10979.765625
11016.194336
11016.465820
11015.012695
11001.959961
10994.259766
10977.275391
10956.391602
10923.332031
11018.373047
11010.054688
11027.089844
10969.920898
10998.583984
11024.129883
10971.735352
10935.029297
10870.651367
10816.796875
10782.458008
10731.832031
10730.331055
10779.674805
10726.841797
10707.930664
10655.829102
10679.225586
10595.815430
10567.217773
10578.603516
10572.509766
10608.289062
10533.158203
10596.856445
10570.808594
10551.450195
10553.286133
10524.778320
10513.150391
10565.641602
10568.592773
10565.146484
10592.053711
10696.607422
10636.517578
10754.364258
10713.438477
10720.777344
10656.834961
10671.902344
10714.900391
10749.961914
10756.008789
10785.929688
10800.850586
10766.073242
10698.107422
10617.568359
10597.203125
10656.127930
10640.067383
10705.927734
10778.482422
10739.508789
10895.424805
10945.812500
11001.084961
11040.356445
11068.811523
11024.298828
10872.661133
10935.826172
10855.334961
10782.782227
10701.312500
10779.652344
10777.839844
10643.931641
10642.100586
10598.232422
10593.536133
10690.389648
10720.471680
10751.023438
10733.935547
10808.255859
10758.561523
10860.657227
10886.970703
10834.410156
10887.187500
10948.866211
10942.950195
10974.620117
11007.972656
10965.641602
10980.556641
10907.684570
10942.576172
10970.101562
10906.013672
10960.923828
11001.433594
10986.624023
11053.469727
11043.360352
11080.013672
11027.541992
10984.430664
11017.476562
10879.379883
10917.899414
10924.455078
10890.901367
10798.319336
10918.783203
10891.209961
10796.739258
10887.943359
10801.681641
10817.598633
10830.744141
10866.688477
10741.812500
10768.037109
10816.794922
10829.106445
10816.435547
10730.475586
10817.300781
10806.084961
10760.594727
10689.277344
10787.203125
10775.211914
10706.011719
10751.210938
10748.864258
10693.749023
10572.844727
10544.932617
10526.440430
10495.382812
10472.250000
10431.058594
10444.322266
10538.357422
10548.174805
10567.188477
10604.850586
10638.416016
10771.697266
10769.575195
10845.754883
10801.149414
10887.017578
10865.927734
10904.825195
10863.076172
10881.343750
10873.654297
10864.020508
10810.342773
10780.009766
10814.374023
10718.485352
10764.950195
10823.791016
10907.017578
10883.901367
10933.563477
10918.284180
10975.226562
10968.202148
10942.120117
10843.963867
10921.235352
10836.674805
10882.329102
10811.353516
10904.577148
10918.209961
10880.852539
10940.809570
10950.489258
10967.082031
10951.100586
10990.573242
10894.513672
10841.374023
10726.354492
10663.799805
10753.250000
10642.966797
10649.452148
10623.112305
10700.539062
10587.171875
10586.188477
10543.654297
10551.606445
10610.469727
10594.100586
10575.758789
10581.390625
10523.764648
10580.395508
10572.412109
10590.250977
10526.600586
10541.648438
10524.291992
10538.600586
10454.729492
10456.918945
10551.872070
10580.817383
10594.717773
10654.329102
10678.924805
10732.601562
10855.618164
10800.442383
10807.953125
10910.391602
10929.570312
10792.520508
10737.208008
10718.157227
10679.679688
10644.802734
10618.654297
10637.211914
10670.547852
10715.457031
10773.759766
10764.033203
10729.136719
10842.744141
10847.128906
10880.986328
10923.912109
10897.964844
10957.958008
10898.974609
10828.850586
10818.675781
10908.355469
10893.483398
10927.471680
10943.492188
10915.920898
10865.005859
10864.434570
10838.177734
10766.621094
10696.555664
10747.587891
10697.783203
10664.567383
10646.052734
10637.443359
10607.337891
10558.195312
10627.738281
10620.438477
10644.482422
10614.918945
10605.634766
10608.049805
10551.968750
10504.716797
10481.629883
10330.179688
10384.525391
10383.283203
10258.730469
10362.310547
10405.086914
10416.642578
10440.879883
10453.114258
10465.281250
10522.465820
10604.995117
10641.473633
10659.897461
10634.923828
10717.731445
10777.852539
10810.309570
10824.297852
10775.493164
10801.493164
10910.234375
10819.144531
10801.438477
10753.334961
10861.163086
10823.018555
10789.947266
10853.635742
10918.114258
10915.459961
10941.459961
10901.145508
10990.087891
10918.353516
10879.179688
10903.775391
11060.805664
10964.184570
10915.406250
10896.822266
10966.599609
10915.083984
10862.305664
10894.639648
10867.936523
10938.821289
10994.625977
10990.034180
10971.233398
10930.777344
10954.642578
10954.762695
10831.948242
10822.507812
10745.079102
10761.109375
10851.745117
10837.466797
10768.504883
10779.382812
10792.867188
10606.496094
10548.461914
10462.844727
10437.793945
10364.330078
10345.221680
10412.842773
10477.581055
10444.940430
10476.322266
10535.582031
10524.350586
10593.690430
10598.329102
10648.781250
10636.149414
10627.410156
10587.092773
10482.806641
10467.947266
10452.511719
10526.221680
10488.814453
10555.691406
10581.264648
10618.101562
10611.430664
10669.444336
10609.197266
10754.604492
10753.707031
10788.833984
10758.232422
10802.137695
10814.545898
10883.689453
10857.600586
10882.968750
10922.533203
10907.461914
10919.667969
10948.021484
10944.514648
10955.248047
10944.367188
10931.346680
10895.382812
10796.670898
10868.469727
10820.918945
10818.179688
10839.847656
10864.444336
10938.278320
10888.042969
10907.567383
10812.492188
10836.311523
10804.024414
10793.090820
10765.829102
10803.806641
10688.662109
10695.445312
10671.808594
10726.746094
10599.473633
10518.154297
10595.112305
10527.320312
10535.954102
10411.067383
10384.630859
10485.284180
10360.240234
10379.613281
10455.992188
10459.193359
10517.261719
10542.209961
10548.680664
10623.355469
10599.981445
10606.184570
10587.488281
10675.975586
10669.412109
10726.443359
10743.658203
10776.511719
10767.070312
10807.767578
10790.164062
10822.975586
10776.568359
10834.264648
10794.677734
10805.339844
10905.610352
10819.919922
10844.763672
10838.479492
10866.831055
10866.778320
10911.982422
10871.357422
10932.173828
10901.510742
10892.971680
10881.776367
10897.209961
10899.418945
10916.871094
10887.232422
10857.742188
10875.707031
10803.520508
10748.475586
10596.285156
10537.647461
10448.898438
10386.110352
10450.405273
10540.017578
10564.927734
10593.580078
10511.212891
10457.769531
10483.537109
10435.002930
10390.151367
10477.670898
10636.938477
10563.962891
10598.796875
10665.739258
10662.217773
10771.223633
10742.495117
10746.489258
10710.367188
10798.468750
10791.783203
10733.434570
10712.850586
10816.188477
10769.803711
10767.713867
10765.621094
10768.642578
10822.270508
10825.764648
10849.412109
10889.103516
10977.947266
10883.464844
10880.856445
10909.544922
10914.617188
10768.700195
10706.405273
10775.622070
10725.717773
10640.254883
10601.651367
10619.755859
10462.967773
10417.845703
10441.992188
10514.257812
10548.609375
10515.531250
10615.450195
10625.330078
10652.286133
10559.253906
10569.773438
10639.451172
10579.870117
10631.885742
10691.210938
10672.204102
10694.449219
10605.743164
10635.394531
10664.960938
10635.416016
10621.896484
10532.772461
```
