## Supplementary material for "Functional connectivity across the human subcortical auditory system using an autoregressive matrix-Gaussian copula graphical model approach with partial correlations": Code: roi-04_mean_ts.txt

```
9004.521484
8727.076172
8857.345703
8902.244141
8836.402344
8780.159180
8958.036133
9104.957031
8776.703125
9001.927734
8899.413086
9082.210938
8909.960938
9016.431641
8803.780273
8701.876953
8796.021484
8983.197266
8913.164062
8816.865234
8653.101562
8742.804688
8808.039062
8721.253906
9019.457031
8765.074219
8827.237305
9033.699219
9056.925781
8691.457031
8821.205078
8827.302734
8943.485352
9047.470703
8850.799805
8885.925781
8876.613281
8762.968750
9038.999023
8800.929688
8884.255859
8657.609375
8859.564453
8978.847656
8677.224609
8932.574219
8622.055664
8980.994141
8997.515625
8902.553711
8761.798828
8891.806641
8813.855469
8987.558594
8648.212891
8913.001953
8799.966797
8712.007812
8906.109375
8804.773438
8961.397461
8833.671875
8811.183594
8925.042969
9220.423828
8935.623047
8812.912109
8577.359375
8971.359375
8845.226562
8768.544922
8955.263672
8793.777344
8657.583008
8830.022461
9012.888672
8812.265625
8804.529297
8832.287109
8592.750977
8917.357422
8742.166016
8779.667969
8812.863281
8726.417969
8966.970703
8890.131836
8890.130859
8807.819336
8688.572266
8784.847656
8720.104492
8579.416016
8700.083984
8599.852539
8865.953125
8872.945312
8692.925781
8767.671875
8759.478516
8784.791016
8572.908203
8862.603516
8717.232422
8753.839844
8756.610352
8707.218750
8766.757812
8599.677734
8895.644531
8815.029297
8837.878906
8716.918945
8638.998047
8712.824219
8566.562500
8618.518555
8792.894531
8886.791016
8807.551758
8599.728516
8799.025391
8874.269531
8854.431641
8632.093750
8693.826172
8659.507812
8853.767578
8893.897461
9008.656250
8750.054688
8664.843750
8739.916016
8482.835938
8630.896484
8407.217773
8469.097656
8586.015625
8838.676758
8727.866211
8655.521484
8757.408203
8716.509766
8530.728516
8744.671875
8644.707031
8590.220703
8431.732422
8639.944336
8841.441406
8626.238281
8567.306641
8693.027344
8788.579102
8642.143555
8398.683594
8737.664062
8747.934570
8817.810547
8752.025391
8670.238281
8874.216797
8620.588867
8536.503906
8726.708984
8634.050781
8679.605469
8380.639648
8916.158203
8678.257812
8459.369141
8787.526367
8801.604492
8775.078125
8744.958984
8727.241211
8733.170898
8698.974609
8574.126953
8533.108398
8776.867188
8783.162109
8969.179688
8883.693359
8647.718750
8874.265625
8879.730469
8675.109375
8731.579102
8595.966797
8687.554688
8736.037109
8819.514648
8552.382812
8750.561523
8757.691406
8724.937500
8542.041016
8730.289062
8729.597656
8963.841797
8750.177734
8731.502930
8604.652344
8762.327148
8958.833984
8666.863281
8560.927734
8854.716797
8740.962891
8652.425781
8829.810547
8820.438477
8828.730469
8839.817383
8772.420898
8603.093750
8557.613281
8858.751953
8761.839844
8837.046875
8567.125000
8732.888672
8763.044922
9049.177734
8769.357422
8860.737305
8715.263672
8711.056641
8603.410156
8620.443359
8732.583984
8779.783203
8747.701172
8612.818359
8862.545898
8739.633789
8707.800781
8680.843750
8763.945312
8549.658203
8843.994141
8872.095703
8645.236328
8651.330078
8964.900391
8886.410156
8739.985352
8563.121094
8597.521484
8743.449219
9000.894531
8841.300781
8977.473633
8883.142578
8787.158203
8691.876953
8867.697266
8757.263672
8740.337891
8881.601562
8700.449219
8727.253906
8637.421875
8852.443359
8911.300781
8845.182617
9078.804688
8861.587891
8836.660156
8705.744141
8637.343750
8598.221680
8762.644531
9139.642578
8855.583984
8725.548828
8707.199219
8676.660156
9081.072266
8826.014648
8738.140625
8711.754883
8901.643555
8888.226562
8816.126953
8734.546875
8700.228516
8877.855469
8954.525391
8903.490234
8724.357422
8858.273438
8733.470703
8830.478516
8978.570312
9026.376953
8679.282227
8781.343750
8784.248047
8638.640625
8988.697266
9074.594727
9175.876953
8980.154297
8928.320312
9099.843750
8933.621094
8885.722656
9155.440430
8944.820312
9040.176758
8901.021484
8982.705078
8832.934570
9236.050781
8814.035156
8871.386719
9006.425781
8828.287109
8862.703125
8850.941406
8984.588867
9453.402344
9291.917969
8923.769531
9191.626953
9132.717773
9253.955078
9104.140625
9024.990234
9196.122070
9262.351562
9119.211914
9068.371094
9003.699219
9433.207031
9097.455078
9288.264648
9421.964844
9018.376953
9208.729492
9156.116211
9327.750000
9082.789062
9092.428711
9355.893555
9336.335938
9048.470703
9200.416016
9307.632812
9183.728516
9191.484375
9112.849609
9300.824219
9190.390625
9148.158203
9465.025391
9305.753906
9382.339844
9461.999023
9314.898438
8966.195312
9339.109375
9141.757812
9078.111328
9167.927734
9128.552734
9314.810547
9260.691406
9065.451172
9187.759766
9262.167969
9371.222656
9282.218750
9521.173828
9435.642578
9323.826172
9268.794922
9232.742188
9388.458984
9405.823242
9355.550781
9286.621094
9298.062500
9342.621094
9443.365234
9436.511719
9008.656250
9363.843750
9508.066406
9373.058594
9337.757812
9195.769531
9309.417969
9477.037109
9523.707031
9384.455078
9090.007812
9523.570312
9468.164062
9587.461914
9497.633789
9512.354492
9523.660156
9350.193359
9446.215820
9574.626953
9506.178711
9759.042969
9294.027344
9018.028320
9609.460938
9435.187500
9293.083984
9411.507812
9319.376953
9373.775391
9361.445312
9337.497070
9333.866211
9438.722656
9543.216797
9308.898438
9367.994141
9139.797852
9454.290039
9433.115234
9644.179688
9454.205078
9657.351562
9414.771484
9200.726562
9229.164062
9521.107422
9400.101562
9540.507812
9173.878906
9219.656250
9463.128906
9253.062500
9331.560547
9287.099609
9294.242188
9378.033203
9140.244141
9378.402344
9517.382812
9509.533203
9160.831055
9645.185547
9627.128906
9398.608398
9423.117188
9420.373047
9415.864258
9428.816406
9127.436523
9481.879883
9478.949219
9092.044922
9301.808594
9304.984375
9241.177734
9313.505859
9379.181641
9485.276367
9348.878906
9289.712891
9552.513672
9469.338867
9441.752930
9465.432617
9167.751953
9269.289062
9247.603516
9534.441406
9196.580078
9359.374023
9504.997070
9427.207031
9403.078125
9362.160156
9635.458984
9468.707031
9157.095703
9392.818359
9527.429688
9440.932617
9429.384766
9318.896484
9507.459961
9475.230469
9368.292969
9208.748047
9616.185547
9648.753906
9211.228516
8993.205078
9300.517578
9375.231445
9453.794922
9430.819336
9299.806641
9277.605469
9465.457031
9395.762695
9301.687500
9293.414062
9365.341797
9281.359375
9480.075195
9588.046875
9383.096680
9239.259766
9300.910156
9154.866211
9262.683594
9452.973633
9251.625000
9114.242188
9262.443359
9229.416992
9116.010742
9324.104492
9416.027344
9122.812500
9257.902344
9338.010742
9507.333984
9188.500000
9307.267578
9150.251953
9312.395508
9399.110352
9167.728516
9319.184570
9318.640625
9570.728516
9225.361328
9220.922852
9211.026367
9493.015625
9307.288086
9192.673828
9463.116211
9181.107422
9325.117188
9264.361328
9408.906250
9366.153320
9349.617188
9287.966797
9287.324219
9384.150391
9441.795898
9203.863281
9358.591797
9321.587891
9293.297852
9341.554688
9335.568359
9654.785156
9590.242188
9157.065430
9456.718750
9541.986328
9319.068359
9637.214844
9581.532227
9441.736328
9303.574219
9526.275391
9484.350586
9547.970703
9396.770508
9415.724609
9488.689453
9397.336914
9432.479492
9359.468750
9187.063477
9458.531250
9488.884766
9303.817383
9604.613281
9433.121094
9378.300781
9368.181641
9355.728516
9331.611328
9205.776367
9182.117188
9206.878906
9413.853516
9339.093750
9260.257812
9349.960938
9268.845703
9137.794922
9443.131836
9336.724609
9380.515625
9370.656250
9507.208984
9264.865234
9277.535156
9538.082031
9244.711914
9155.220703
9407.240234
9590.283203
9407.342773
9017.817383
9116.873047
9030.344727
9346.896484
9323.718750
9549.237305
9076.173828
9302.984375
9198.365234
9326.474609
9105.060547
9573.152344
9323.578125
9080.453125
9452.733398
9551.013672
9358.507812
9356.994141
9436.930664
9424.283203
9065.671875
9252.529297
9418.955078
9356.296875
9186.704102
9440.039062
9758.149414
9757.420898
9498.079102
9650.205078
9353.533203
9179.489258
9379.763672
9453.521484
9323.003906
9537.021484
9345.977539
9226.677734
9323.994141
9430.896484
9172.134766
9043.841797
9184.566406
9124.870117
9017.298828
9282.688477
9018.027344
9075.322266
9026.516602
9273.650391
9350.937500
9115.632812
9029.587891
8989.442383
9211.459961
9426.722656
9017.257812
8946.761719
9155.320312
8999.661133
9192.730469
9236.881836
8951.421875
9045.390625
9227.603516
8887.123047
8974.691406
9328.896484
9062.433594
9281.292969
9448.458984
8995.681641
9285.562500
9050.466797
9264.051758
8983.603516
9275.145508
9089.803711
8906.815430
9160.343750
9155.574219
9111.155273
8994.673828
9270.417969
9170.308594
8997.223633
9224.718750
9288.734375
9184.384766
9170.540039
8836.740234
9021.566406
9481.373047
9028.794922
9212.208984
9330.883789
9198.583984
9295.546875
9186.728516
8977.837891
9227.078125
8882.542969
9178.064453
9092.543945
9032.691406
9086.539062
9139.347656
9163.842773
9185.598633
9147.662109
9185.847656
9171.285156
9137.365234
9164.056641
9209.138672
9144.992188
9116.502930
9207.946289
9144.066406
9082.001953
9082.169922
9334.723633
9141.077148
9195.405273
9042.276367
9189.791016
9147.179688
9279.414062
9064.076172
9207.537109
9018.490234
9114.078125
9282.716797
8970.049805
9021.982422
9503.107422
9094.117188
9341.230469
9024.101562
9521.324219
9200.715820
9049.498047
8977.681641
8877.580078
9124.014648
9196.605469
9316.343750
9174.712891
9224.414062
9469.924805
8904.302734
9036.179688
9315.000000
9279.819336
9106.462891
8979.031250
8883.640625
9496.041016
9195.608398
9311.373047
9446.927734
9362.081055
9060.198242
9237.619141
9049.345703
9132.394531
9175.174805
9037.697266
9047.121094
9354.540039
8822.224609
9205.532227
9202.828125
9182.519531
9391.623047
9256.552734
9038.443359
9327.144531
9122.644531
8894.789062
9181.446289
9196.357422
9075.712891
8807.009766
8987.340820
8954.683594
9409.742188
9335.123047
9052.704102
8906.758789
9100.733398
9082.126953
9236.259766
8963.896484
9081.808594
8975.250977
9273.104492
9036.239258
9346.056641
9297.341797
9097.830078
9099.755859
9049.146484
9080.869141
9323.792969
9091.411133
9045.744141
9397.842773
9162.671875
9129.525391
9069.390625
9363.501953
9288.389648
9047.664062
9247.023438
9365.423828
9250.913086
9103.048828
9045.601562
9215.360352
9131.470703
9006.818359
8968.764648
9219.107422
9185.194336
9236.751953
8917.375000
9077.329102
9064.261719
8861.367188
8994.190430
9155.817383
8930.428711
9239.800781
8995.712891
8906.369141
9297.318359
9101.919922
8839.599609
9004.259766
8968.568359
9064.108398
8926.081055
9005.163086
9105.374023
9184.550781
9024.502930
9074.610352
8920.666016
9051.656250
9257.069336
9261.904297
9079.164062
9157.691406
9111.718750
8952.560547
9221.310547
9462.865234
9215.154297
9162.588867
8881.020508
9359.353516
9042.193359
9016.632812
9112.134766
8857.029297
8992.507812
8939.421875
9116.777344
9082.341797
9115.223633
9153.120117
9098.849609
9168.402344
9076.845703
8864.164062
9017.795898
8954.549805
8911.405273
9273.512695
8953.615234
9208.404297
8939.298828
9079.498047
9091.270508
9069.403320
9039.763672
```
