## Supplementary material for "Functional connectivity across the human subcortical auditory system using an autoregressive matrix-Gaussian copula graphical model approach with partial correlations": Code: roi-05_mean_ts.txt

```
10481.784180
10369.048828
10331.666016
10330.917969
10336.037109
10372.062500
10543.064453
10477.174805
10677.436523
10451.770508
10562.839844
10556.429688
10490.802734
10353.266602
10645.686523
10658.725586
10729.075195
10519.917969
10647.172852
10462.827148
10799.009766
10605.612305
10611.104492
10477.924805
10756.810547
10489.414062
10783.596680
10517.968750
10758.166992
10170.980469
10378.676758
10298.184570
10589.274414
10506.642578
10650.745117
10616.620117
10664.752930
10379.077148
10302.480469
10712.765625
10641.033203
10386.138672
10491.855469
10648.346680
10568.063477
10664.114258
10659.210938
10757.609375
10642.558594
10361.162109
10480.704102
10498.080078
10577.909180
10694.239258
10578.235352
10586.276367
10299.291016
10402.574219
10335.282227
10861.781250
10599.899414
10178.031250
10595.750977
10538.350586
10465.845703
10723.538086
10589.757812
10361.095703
10515.428711
10173.010742
10448.639648
10804.745117
10774.731445
10650.721680
10697.084961
10315.007812
10741.279297
10740.176758
10384.449219
10893.524414
10541.056641
10468.811523
10361.412109
10614.029297
10708.115234
10471.538086
10857.424805
10504.086914
10765.210938
10423.065430
10563.802734
10452.576172
10546.404297
10573.148438
10543.234375
10529.923828
10456.186523
10847.125000
10350.099609
10581.369141
10708.687500
10392.973633
10678.169922
10389.897461
10712.535156
10769.774414
10714.477539
10499.397461
10708.791992
10685.175781
10805.771484
10834.438477
10252.237305
10671.871094
10668.175781
10596.059570
10757.276367
10580.966797
10617.576172
10471.919922
10215.139648
10106.001953
10425.354492
10271.000977
10111.346680
10313.650391
10358.828125
10383.778320
10279.781250
10331.488281
10205.814453
10154.011719
10252.109375
10082.281250
10068.131836
9809.315430
9984.238281
10218.201172
9845.595703
9951.471680
10003.586914
9850.958008
10147.256836
10124.416992
10102.831055
9996.519531
10278.665039
10072.892578
10231.957031
9983.201172
10123.451172
10166.006836
10005.837891
10028.226562
10296.912109
10113.471680
10192.631836
10215.467773
10234.345703
10231.135742
10124.627930
10045.768555
10464.312500
10212.333984
10331.620117
9875.582031
10220.894531
10009.127930
10389.090820
10166.291992
10305.135742
10300.519531
9953.611328
10439.149414
10125.318359
10077.616211
10030.742188
10185.691406
10192.591797
10188.511719
10128.481445
10122.798828
10136.954102
10308.364258
10134.531250
10121.326172
10153.449219
9968.307617
10279.037109
10188.355469
10156.845703
10126.145508
10135.906250
9849.648438
10286.530273
10039.482422
10216.093750
10211.044922
10069.743164
10228.586914
10069.673828
10316.097656
10208.582031
10241.450195
10102.924805
10291.233398
9941.072266
10277.678711
10125.557617
10232.985352
10377.658203
9884.429688
10285.789062
10243.293945
10220.853516
10287.235352
10197.827148
9985.016602
10334.602539
10309.025391
10048.052734
10091.214844
10169.569336
10445.317383
10689.701172
10257.776367
10456.570312
10466.168945
10192.013672
10450.582031
10116.801758
10174.363281
10229.903320
9999.997070
10126.226562
10135.219727
10294.269531
10211.149414
10201.967773
10435.208008
10514.165039
10272.831055
10496.876953
10488.389648
10376.734375
10438.511719
10243.411133
10291.941406
10268.009766
10269.440430
10482.901367
10433.349609
10111.815430
10238.594727
10343.491211
10313.100586
10130.433594
10230.112305
10205.673828
10306.516602
9862.514648
10240.329102
10329.521484
10312.124023
10028.517578
10157.004883
10101.844727
10408.071289
10595.636719
10389.288086
10475.351562
10179.018555
10438.489258
10112.250977
9769.063477
10263.032227
10443.872070
10312.238281
10312.233398
10227.912109
10373.929688
10322.825195
10435.164062
10739.659180
10539.805664
10343.391602
10771.267578
10321.052734
10283.638672
10483.911133
10190.790039
10176.113281
10243.828125
10178.836914
10534.001953
10243.365234
10385.372070
10461.109375
10126.159180
10105.461914
10287.865234
10599.544922
10802.035156
10418.874023
10419.946289
10213.384766
10209.197266
10468.162109
10534.720703
10363.993164
10302.219727
10454.656250
10354.957031
10390.579102
10312.330078
10555.622070
10093.220703
10529.619141
10271.247070
10146.831055
10323.406250
10540.882812
10268.302734
10108.797852
10573.069336
10531.773438
10461.220703
10243.881836
10730.618164
10927.303711
10683.998047
10637.956055
10913.978516
10419.852539
10726.392578
10269.704102
10085.475586
10326.718750
10539.678711
10719.826172
10554.494141
10244.087891
10224.566406
10492.454102
10602.571289
10364.472656
10375.605469
10524.596680
10713.337891
10528.527344
10385.564453
10705.621094
10659.197266
10670.569336
10603.951172
11020.234375
10525.458984
10487.922852
10442.195312
10867.307617
10772.136719
10676.955078
10738.394531
10472.300781
10656.818359
10695.974609
10925.541016
10607.147461
10857.451172
11237.967773
10739.975586
10592.957031
11132.113281
11163.959961
10920.416016
10887.537109
11098.294922
11088.888672
10989.283203
10925.859375
11241.199219
11313.311523
11401.476562
11162.771484
10860.747070
11266.754883
11290.864258
11290.440430
10915.462891
11124.359375
10862.702148
10652.441406
10661.158203
10967.950195
10645.949219
10391.369141
10969.367188
10656.188477
10772.623047
10704.858398
10799.462891
11152.479492
10678.493164
10651.115234
10777.660156
11255.590820
10671.176758
10606.152344
10904.072266
10645.272461
10750.492188
10591.849609
10791.779297
10930.958008
10835.347656
11154.094727
11043.308594
11101.414062
11374.935547
10719.563477
11100.501953
10959.875977
10974.244141
11166.430664
10954.628906
10643.771484
10963.566406
11249.257812
11026.782227
11036.251953
11129.778320
11319.105469
10928.598633
11023.969727
11325.808594
11144.720703
11508.682617
11057.167969
11338.142578
11279.332031
11477.268555
11232.757812
11210.248047
11153.767578
11151.978516
10890.978516
10995.967773
10961.347656
11147.372070
11047.585938
10995.064453
11207.317383
11322.928711
11231.398438
11368.285156
11000.225586
11313.615234
11312.898438
11343.697266
11435.906250
11586.058594
11400.051758
11512.972656
11267.916016
11191.449219
11170.771484
11286.520508
11354.565430
11352.381836
11283.779297
11461.618164
11217.989258
11451.478516
11332.710938
11232.921875
11198.100586
11488.559570
11244.791016
11363.787109
11030.425781
11423.189453
11370.477539
11490.065430
11364.583008
11429.908203
11273.059570
11239.842773
11370.825195
11240.405273
11198.752930
11399.280273
11213.562500
11447.948242
11356.435547
11334.321289
11051.911133
11219.851562
11600.054688
11406.196289
11557.661133
11318.041992
11654.676758
11362.000977
11426.464844
11273.542969
11604.601562
11422.394531
11753.684570
11342.761719
11501.839844
11452.565430
11385.408203
11664.247070
11544.677734
11557.722656
11508.973633
11105.231445
11662.515625
11500.130859
11357.250000
11435.976562
11561.634766
11752.864258
11670.557617
11390.101562
11364.178711
11295.524414
11396.008789
11481.772461
11210.000000
11471.528320
11118.267578
11131.449219
11263.661133
11493.969727
11332.242188
11188.827148
11308.364258
11490.913086
11424.531250
11415.624023
11356.052734
11345.190430
11657.224609
11293.480469
11466.740234
11363.015625
11397.586914
11193.643555
11434.073242
11163.101562
11273.903320
11694.136719
11601.292969
11519.670898
11612.810547
11392.750000
11316.900391
11472.034180
11536.629883
11434.137695
11804.810547
11643.132812
11371.983398
11259.435547
11303.703125
11074.672852
11516.428711
11321.595703
11451.899414
11504.127930
11269.729492
11418.126953
11244.378906
11488.244141
11285.313477
11509.989258
11360.473633
11325.927734
11384.738281
11623.695312
11240.330078
11118.056641
11619.800781
11344.299805
11513.102539
11311.782227
11671.585938
11344.512695
11381.689453
11429.997070
11495.803711
11317.583984
11583.634766
11167.291992
11447.430664
11463.616211
11429.628906
11260.743164
11060.447266
11584.055664
11607.424805
11288.142578
11325.795898
11389.691406
11257.784180
11325.609375
11209.031250
11322.375977
11279.223633
11357.790039
11231.211914
11407.305664
11583.256836
11451.633789
11402.460938
11531.600586
11490.224609
11279.245117
11651.490234
11429.291016
11327.787109
11540.690430
11681.360352
11397.450195
11466.566406
11752.955078
11195.346680
11210.478516
11427.710938
11294.974609
11294.529297
11531.958008
11315.933594
11423.453125
11400.056641
11171.013672
11533.461914
11195.723633
10814.280273
11131.574219
11295.915039
11132.175781
11446.557617
11521.529297
10960.583984
11550.994141
11554.961914
11150.355469
11123.817383
11220.958984
11096.626953
11550.668945
11192.340820
11284.700195
11195.896484
11362.683594
11315.180664
11261.886719
11316.026367
11272.623047
10958.804688
11120.604492
11195.797852
11158.826172
11404.485352
11006.274414
11177.896484
11225.479492
11502.956055
11089.295898
11174.599609
11610.457031
11089.730469
11777.075195
11202.073242
11408.060547
11564.943359
11249.557617
11468.900391
11424.309570
11211.583984
11552.063477
11212.605469
11060.146484
11382.333008
11613.550781
11153.817383
11120.951172
11314.959961
11417.467773
11196.592773
11179.315430
10996.769531
11514.778320
11297.050781
11128.858398
11173.172852
11601.890625
11446.850586
11636.264648
11341.639648
11503.363281
11101.178711
11223.907227
11661.313477
11362.445312
11366.840820
11207.262695
11415.750977
11304.631836
11424.520508
11333.284180
11461.069336
11254.643555
11156.785156
11314.339844
11064.119141
11094.158203
11119.166992
11021.933594
11064.083008
11110.986328
11299.801758
11445.352539
10836.531250
11404.120117
11364.699219
11219.864258
11287.469727
11311.377930
11130.400391
11392.077148
11039.390625
11159.700195
11457.069336
11128.981445
11403.163086
11390.164062
11070.774414
11351.749023
11198.367188
11729.994141
11373.057617
11323.906250
11437.570312
11309.115234
11599.019531
11192.675781
11269.098633
11689.160156
11602.590820
11531.656250
11496.650391
11285.577148
11623.600586
11471.103516
11444.833008
11435.634766
11419.664062
11293.743164
11369.790039
11276.350586
11102.290039
11618.718750
11436.233398
11431.024414
11545.064453
11664.600586
11448.980469
10938.632812
11272.567383
11520.411133
11491.785156
11125.500000
11447.031250
11250.888672
11153.814453
11461.705078
10907.569336
11062.520508
11215.540039
10974.455078
11249.437500
11128.532227
11059.609375
11303.559570
11242.830078
10976.993164
11321.433594
11118.907227
11240.916992
11413.247070
11183.313477
11282.995117
11056.965820
11437.303711
11686.035156
11217.135742
11256.935547
11455.387695
11602.583984
11357.454102
11438.950195
11287.275391
11390.162109
11526.601562
11308.414062
11157.995117
11059.464844
11230.661133
11322.353516
11517.592773
11279.069336
11454.881836
11065.817383
11522.908203
11503.160156
11210.295898
11214.743164
11475.356445
11438.997070
11366.661133
11367.510742
11304.316406
11777.041016
11497.703125
11081.276367
11492.937500
11222.159180
11247.583008
11343.674805
11515.484375
11430.830078
11252.807617
11559.248047
11532.229492
11260.695312
11132.819336
11246.416992
11218.239258
11410.176758
11325.118164
10845.289062
11199.020508
11419.519531
11358.739258
10950.800781
11015.445312
11281.902344
11427.532227
11297.664062
11138.360352
11447.318359
11205.470703
11451.404297
11481.319336
11528.478516
11339.666016
11338.195312
11578.773438
11311.104492
11354.014648
11297.414062
11204.636719
11092.234375
11311.166992
11232.102539
11307.135742
11445.500000
11431.833984
11419.419922
11391.075195
11495.318359
11473.913086
11111.289062
11414.268555
11571.727539
11293.857422
11203.150391
11189.822266
11283.407227
11185.434570
11422.636719
11235.199219
11272.727539
11521.596680
11488.061523
11152.620117
11108.895508
11033.083008
11134.003906
11256.915039
11386.862305
11390.243164
11107.250000
11306.504883
11298.191406
11632.268555
11294.955078
```
