## Supplementary material for "Functional connectivity across the human subcortical auditory system using an autoregressive matrix-Gaussian copula graphical model approach with partial correlations": Code: roi-06_mean_ts.txt

```
10172.626953
10451.830078
10480.426758
10016.461914
9985.884766
9875.538086
10083.458984
10174.774414
10081.917969
10169.021484
10224.984375
10183.022461
10063.828125
10072.027344
10208.957031
9907.033203
10113.669922
10159.050781
10069.911133
10189.996094
10207.398438
9910.401367
10050.083008
10083.597656
10241.358398
9786.341797
10079.469727
10085.266602
10192.678711
10096.437500
10165.266602
10289.524414
10059.708008
10139.224609
9947.426758
10080.875977
10066.093750
10003.276367
9972.130859
10142.865234
10146.979492
10181.139648
10101.422852
10036.691406
10087.027344
10243.883789
10229.350586
10027.698242
9815.855469
9952.369141
10444.953125
10305.341797
10142.335938
10092.668945
10326.967773
10222.201172
9988.738281
10028.940430
10064.875977
10194.977539
10248.966797
10130.441406
10015.000000
10106.878906
10278.197266
10009.911133
10206.001953
10303.992188
10126.675781
10069.282227
9994.866211
10124.445312
10071.396484
10075.493164
9884.015625
10009.844727
10213.694336
10029.650391
10068.016602
10188.048828
10212.384766
10026.494141
10044.260742
10060.692383
10269.755859
10262.484375
10099.436523
10327.503906
10107.418945
10048.589844
10270.028320
10157.689453
10045.375000
10218.393555
10352.093750
10083.007812
10377.949219
10131.531250
10070.398438
10123.166016
10286.055664
10062.807617
10079.092773
10084.399414
10125.699219
10159.654297
10117.990234
10243.142578
9694.621094
10432.533203
10309.429688
10141.584961
9965.075195
10301.161133
10307.523438
10038.406250
10017.747070
9876.789062
10294.246094
10113.873047
9937.796875
9922.244141
9773.877930
10032.578125
10024.165039
9966.244141
10106.458984
10204.693359
10231.852539
10181.937500
9831.794922
9674.244141
9991.814453
9563.693359
9686.576172
9809.490234
9559.863281
9775.791016
9515.020508
9850.063477
9641.921875
9630.064453
9872.587891
9569.695312
9736.280273
9851.515625
9773.076172
9536.919922
9698.955078
9700.750000
9923.890625
9713.874023
9717.287109
9873.718750
9834.900391
9865.377930
9635.154297
9762.074219
9699.957031
9795.158203
9779.466797
9841.534180
9937.637695
9828.201172
10015.515625
9846.367188
9836.944336
10013.492188
10152.152344
9954.815430
9828.954102
9873.906250
9886.235352
10007.472656
10113.734375
10057.656250
10086.427734
9920.307617
10079.658203
9734.385742
10117.979492
9993.942383
9771.228516
10074.828125
9905.605469
9785.499023
9965.050781
10254.840820
10088.875977
9963.624023
9740.458984
9768.890625
9933.269531
9870.321289
9772.326172
9875.824219
9819.942383
10210.136719
9967.992188
9778.705078
9940.726562
10149.262695
10108.418945
9988.435547
9882.894531
10024.060547
10070.512695
9885.245117
9685.124023
9928.132812
10067.343750
10070.241211
10076.940430
9791.105469
9866.898438
9889.511719
9854.960938
9979.256836
10028.643555
9722.031250
9930.873047
10002.375977
9913.510742
9915.568359
9941.897461
9727.422852
9982.548828
9988.281250
9928.980469
10004.272461
9946.367188
10079.087891
10115.626953
9923.380859
10001.124023
9922.648438
10128.642578
10041.835938
10165.119141
9749.644531
9865.150391
10058.312500
10086.136719
10195.980469
9957.675781
9879.946289
9892.296875
10168.750000
9842.449219
9861.287109
9963.096680
10037.964844
10009.139648
9761.645508
9955.373047
9913.917969
9884.827148
10098.074219
10106.046875
9990.723633
9824.293945
9837.236328
10203.685547
9957.757812
9686.703125
10130.893555
10324.821289
10117.701172
9757.173828
9837.358398
9989.758789
9924.044922
9808.544922
9920.855469
9922.507812
10213.740234
9915.557617
9776.896484
10028.958008
10097.004883
9908.066406
9926.728516
10165.182617
9954.469727
9828.917969
10292.327148
10098.344727
9892.168945
9872.247070
9705.240234
10167.832031
9987.458984
9783.815430
9821.617188
9999.624023
10068.570312
9858.091797
9884.197266
9957.822266
9819.400391
10089.777344
10072.875977
9844.363281
9900.670898
10138.261719
9753.101562
9853.696289
9924.415039
10066.637695
10138.623047
9920.416016
9895.407227
9814.972656
9778.097656
9959.684570
9870.330078
9928.721680
10020.565430
9992.228516
10023.596680
9960.643555
9896.867188
10093.102539
10218.225586
10072.738281
10162.097656
10064.257812
10245.728516
10100.295898
9925.501953
10111.826172
10166.122070
10247.091797
10081.748047
9993.474609
10103.661133
10114.108398
9864.478516
9989.409180
10362.614258
9946.086914
9706.347656
9977.757812
10175.339844
10133.916016
9977.877930
10229.574219
10253.409180
10216.336914
10133.409180
10323.396484
10258.301758
10106.402344
10232.958984
10134.341797
10189.005859
10155.137695
10271.058594
10158.757812
10415.013672
10270.311523
10506.888672
10058.541992
10015.228516
10461.669922
10225.788086
10132.525391
10375.200195
10379.216797
10341.736328
10381.475586
10422.191406
10358.603516
10447.012695
10444.165039
10232.335938
10407.838867
10342.171875
10369.019531
10596.972656
10512.270508
10457.564453
10750.298828
10644.167969
10456.398438
10499.808594
10623.856445
10725.322266
10199.027344
10408.100586
10611.957031
10521.554688
10253.701172
10426.186523
10584.714844
10378.623047
10488.529297
10610.789062
10592.255859
10236.935547
10557.683594
10406.355469
10542.645508
10274.733398
10282.619141
10389.105469
10465.557617
10221.355469
10356.575195
10559.988281
10234.659180
10161.638672
10285.617188
10575.955078
10363.353516
10259.964844
10312.291992
10548.865234
10390.841797
10180.126953
10155.210938
10488.979492
10649.994141
10580.309570
10412.124023
10212.897461
10383.215820
10416.219727
10184.063477
10485.189453
10440.145508
10635.550781
10743.515625
10487.015625
10665.830078
10358.525391
10460.563477
10381.136719
10484.610352
10875.986328
10594.620117
10626.460938
10423.186523
10588.195312
10769.556641
10380.373047
10502.666992
10534.768555
10657.764648
10566.439453
10432.429688
10523.987305
10406.218750
10460.615234
10805.593750
10841.854492
10750.192383
10748.678711
10484.455078
10719.242188
10457.121094
10628.024414
10583.155273
10592.721680
10948.593750
10846.209961
10627.877930
10636.882812
10641.512695
10793.691406
10772.339844
10634.466797
10848.444336
10461.178711
10607.207031
10767.675781
10723.294922
10664.105469
10821.597656
10699.293945
10955.269531
10626.071289
10775.828125
10962.536133
10760.637695
10772.994141
10859.050781
10808.261719
10953.167969
10708.143555
10878.228516
10664.917969
10991.160156
10959.032227
10889.679688
11016.500000
10510.956055
10734.930664
10927.975586
10738.858398
10621.455078
10770.606445
10774.070312
10681.249023
10877.057617
10834.423828
10922.341797
10741.189453
10756.890625
10756.280273
10852.301758
10510.888672
10736.234375
10848.212891
10763.692383
10764.943359
10603.783203
10791.179688
10748.844727
10614.283203
10605.520508
10430.349609
10671.074219
10597.677734
10864.295898
10504.869141
10730.532227
10863.733398
10593.853516
10707.579102
10835.513672
10960.388672
10671.777344
10793.502930
10785.230469
10715.046875
10951.082031
10705.756836
10813.091797
10868.455078
10870.058594
10736.765625
10821.589844
10800.629883
10870.952148
10650.992188
10885.931641
10842.449219
10873.266602
10823.190430
11008.340820
10964.020508
10914.776367
10888.214844
10924.103516
10924.705078
10821.627930
10808.751953
10817.806641
10901.896484
10943.416992
11001.673828
10785.235352
11120.701172
10998.077148
10965.932617
10818.134766
10723.839844
11145.512695
10971.251953
10724.008789
10775.284180
10930.779297
10749.197266
10874.320312
10937.167969
10748.048828
10712.926758
10936.262695
10608.242188
10673.415039
10628.566406
10882.832031
10690.250000
10559.253906
10585.026367
10863.548828
10804.211914
10509.207031
10579.204102
10738.738281
10659.988281
10786.709961
10652.020508
10744.022461
10666.751953
10832.087891
10740.046875
10479.334961
10734.009766
10964.937500
10849.884766
10809.972656
10743.308594
11114.541016
10788.238281
11019.302734
10840.916016
10974.286133
10639.322266
10863.616211
10811.031250
10901.741211
10692.224609
10774.386719
10641.772461
10784.713867
11008.753906
10586.257812
10844.800781
11024.467773
10887.902344
10968.924805
11109.468750
10826.572266
10697.464844
11096.776367
10933.245117
10970.584961
10933.485352
10893.623047
10980.242188
10672.066406
10810.029297
10982.692383
11006.402344
10865.518555
10920.780273
10563.280273
10452.986328
10611.153320
10849.140625
10995.454102
10743.984375
10789.980469
10661.447266
10867.387695
11000.072266
10744.393555
10573.476562
10574.685547
10927.964844
10478.429688
10496.539062
10550.353516
10842.091797
10645.363281
10717.534180
10825.345703
10709.044922
10586.923828
10871.912109
10699.014648
10759.061523
10622.124023
10624.949219
10736.319336
10870.188477
10715.169922
10843.423828
10762.187500
10893.968750
10837.848633
10994.457031
10812.537109
10573.873047
10819.152344
10917.652344
10974.834961
10966.101562
11030.414062
10675.291016
11023.554688
10919.820312
10806.978516
10851.788086
10905.867188
10853.128906
10795.011719
10689.645508
10956.867188
10927.587891
10698.079102
10946.554688
10827.331055
10676.552734
10913.513672
10982.966797
10617.726562
10917.235352
10542.036133
10786.228516
10691.104492
10881.828125
10965.739258
10635.988281
10775.969727
10768.727539
10823.074219
10886.245117
11088.975586
10718.752930
10808.572266
10772.634766
10706.013672
10632.332031
10876.615234
10660.704102
10626.678711
10594.567383
10737.557617
10680.136719
10733.109375
10665.035156
10762.952148
10739.246094
10714.612305
10726.397461
10651.520508
10922.054688
10541.509766
10595.125977
10764.742188
10583.412109
10715.445312
10790.862305
10549.538086
10757.916016
10728.335938
10902.890625
10553.083008
10838.271484
10818.532227
10630.185547
10934.375000
10994.432617
10882.102539
10931.041992
10874.966797
10966.130859
10990.182617
10814.027344
10843.458008
11023.386719
10688.619141
10741.656250
11043.841797
10845.044922
10930.919922
11067.713867
10870.458984
10933.039062
10851.129883
10748.394531
10818.458008
10848.468750
10847.414062
11015.519531
10609.990234
10838.738281
10721.703125
10751.160156
10925.126953
11059.259766
10945.269531
10793.539062
10889.925781
10983.109375
10657.661133
10874.974609
10644.858398
10592.190430
11035.769531
10585.182617
10656.230469
10667.456055
10375.789062
10861.799805
10640.660156
10522.930664
10522.052734
10656.125977
10512.250000
10717.053711
10790.419922
10694.955078
10570.541016
10703.573242
10777.538086
10602.928711
10682.518555
10584.204102
10752.532227
10684.827148
10797.050781
10761.007812
11055.259766
10822.952148
10797.519531
10590.559570
10788.786133
10769.796875
10957.654297
10858.958008
10857.400391
10676.859375
11053.804688
11025.576172
10886.392578
10772.054688
10879.643555
11083.897461
10828.001953
10854.749023
10977.967773
11070.652344
10800.193359
10993.660156
10930.584961
10937.662109
10830.050781
10714.861328
10530.709961
10436.569336
10668.094727
10645.393555
10813.938477
10812.329102
10784.792969
10624.533203
10714.500000
10571.959961
10798.216797
10918.700195
10652.529297
10625.935547
10766.994141
10738.069336
10604.642578
10660.170898
10852.457031
10609.851562
10639.014648
10820.277344
10875.201172
10708.712891
10643.968750
10842.090820
10957.287109
10853.285156
10777.616211
10828.416992
10912.964844
10794.185547
10784.179688
11002.849609
10937.504883
10876.526367
10991.861328
11072.096680
10816.799805
10968.539062
10979.152344
11194.071289
10707.625977
10824.724609
10769.521484
10809.842773
10703.210938
10739.430664
10693.504883
10692.002930
10819.244141
10763.088867
10674.410156
10689.262695
10716.282227
10866.001953
10535.568359
10800.259766
10743.720703
10919.884766
10591.956055
10762.953125
10713.083984
10683.826172
10896.094727
10723.208008
10648.833008
10735.429688
```
