## Supplementary material for "Functional connectivity across the human subcortical auditory system using an autoregressive matrix-Gaussian copula graphical model approach with partial correlations": Code: roi-07_mean_ts.txt

```
11042.947266
10905.236328
10829.738281
10899.294922
10795.181641
10805.531250
10786.521484
11018.262695
10899.549805
10719.653320
10700.731445
11048.364258
10909.570312
10702.912109
10746.510742
10804.002930
10843.219727
10815.490234
10855.165039
10818.890625
10889.791016
10625.042969
10856.406250
10782.906250
10839.731445
10656.729492
10763.608398
10647.820312
10947.056641
10748.670898
10781.333984
10467.316406
10717.428711
10596.893555
10831.341797
10769.968750
10739.168945
11034.360352
10712.408203
10878.288086
10671.735352
10535.650391
10960.502930
10788.583008
10734.508789
10631.772461
10845.550781
10840.672852
10813.895508
10561.663086
10753.196289
10848.570312
10565.543945
10654.276367
10833.043945
10646.899414
10687.099609
10586.963867
10760.665039
10505.874023
10938.488281
10800.243164
10499.282227
10789.316406
10732.266602
10666.113281
10705.597656
10640.573242
10662.549805
10911.202148
10588.009766
10464.584961
10745.748047
10864.647461
10677.641602
10866.080078
10524.597656
10875.022461
10435.277344
10719.705078
10674.272461
10777.454102
10613.709961
10636.730469
10674.345703
10631.022461
10837.860352
10511.144531
10666.697266
10688.080078
10576.848633
10757.649414
10404.133789
10696.324219
10564.168945
10780.306641
10624.491211
10394.440430
10543.648438
10782.694336
10568.243164
10662.172852
10724.889648
10679.369141
10460.693359
10538.462891
10536.207031
10807.292969
10447.999023
10719.420898
10372.438477
10607.019531
10555.559570
10618.598633
10597.697266
10611.607422
10492.600586
10607.250000
10757.494141
11158.268555
11153.222656
11251.621094
11249.569336
11107.738281
10870.965820
11053.802734
10966.932617
11109.751953
11023.461914
11064.865234
10972.804688
11007.477539
11508.542969
11481.136719
11232.363281
11163.613281
11017.744141
11221.947266
11055.855469
10958.518555
11052.832031
10940.722656
11250.285156
11110.972656
11193.266602
11087.022461
11022.735352
11214.633789
11234.804688
10991.150391
10936.780273
10996.889648
10952.629883
10955.030273
11179.752930
10923.264648
10942.186523
11068.291016
11112.920898
11256.272461
11086.237305
10875.745117
11196.894531
11090.751953
10952.711914
10952.191406
11107.034180
11216.824219
10995.837891
10906.564453
10973.244141
10998.868164
11146.353516
11224.932617
11055.618164
10979.714844
11375.561523
11178.146484
11070.933594
11024.618164
11041.397461
11155.069336
11174.798828
10906.146484
10831.591797
11167.098633
11141.816406
11095.936523
11192.073242
10798.356445
11012.000000
11025.542969
10851.522461
11150.288086
11092.901367
11033.700195
11059.328125
10959.186523
11163.240234
10957.659180
11109.537109
10910.746094
10812.035156
11010.188477
11154.675781
11095.795898
11079.288086
11158.309570
10980.458008
11053.128906
11080.275391
11024.564453
11318.529297
11032.915039
11174.736328
11228.342773
11105.750977
10904.880859
10997.812500
11042.332031
10828.652344
11009.953125
10852.735352
10938.181641
11041.365234
10999.052734
10772.500977
11023.883789
11001.223633
11257.727539
11014.113281
11049.155273
10864.238281
10880.082031
11212.075195
11183.837891
11072.569336
11030.098633
10886.932617
11068.186523
11119.069336
10837.774414
11002.699219
11077.413086
10979.336914
11008.694336
11016.743164
10965.856445
11049.216797
10846.844727
10924.634766
11104.913086
10934.262695
10996.322266
11044.671875
11014.769531
11088.886719
10875.249023
10950.678711
11052.761719
11005.291992
11125.076172
11042.419922
11052.552734
11029.610352
11201.622070
10854.602539
10960.702148
11261.380859
11041.609375
10932.517578
11079.844727
11083.139648
10937.035156
10967.468750
11003.823242
11065.264648
10888.725586
10985.336914
11084.750977
11076.972656
10861.634766
10948.766602
11145.308594
11116.290039
10942.891602
11001.008789
10884.972656
10975.063477
10875.606445
10776.838867
11133.678711
10882.410156
10979.152344
11222.441406
11061.189453
10834.373047
10994.528320
11211.457031
10980.233398
10708.079102
10968.287109
10974.310547
11067.170898
10908.956055
10935.530273
11125.886719
11116.317383
11059.291016
10890.981445
11088.016602
10892.336914
11017.758789
10960.922852
10912.230469
11169.072266
11223.755859
11019.445312
11019.738281
11002.466797
11241.000000
10754.139648
10985.610352
11081.644531
11168.358398
10883.270508
10847.991211
11080.073242
10992.540039
10759.982422
10895.878906
11100.537109
10934.632812
10845.896484
10954.586914
10963.596680
11050.504883
11015.245117
10781.316406
11131.523438
10929.999023
10908.224609
10874.696289
10967.234375
11047.581055
11187.362305
10842.243164
11134.266602
10890.545898
11060.467773
11004.057617
10991.979492
11037.031250
11180.411133
11017.231445
11057.008789
11025.977539
11062.061523
11145.499023
10959.672852
11222.019531
11020.049805
10895.838867
10902.429688
11049.672852
11175.522461
11140.610352
11168.113281
10994.464844
10960.684570
11064.289062
10931.433594
10989.640625
11047.836914
11245.636719
11079.675781
10940.612305
11182.032227
11024.466797
11084.307617
11059.736328
10912.832031
11055.827148
11181.855469
11231.727539
11116.219727
10993.759766
11059.727539
11022.289062
10948.486328
11139.985352
11252.895508
11033.824219
11124.222656
11102.510742
11097.964844
10842.052734
10932.964844
11070.238281
10863.425781
11016.218750
10766.945312
10812.180664
10813.310547
10852.222656
10801.769531
10834.119141
11015.560547
10774.641602
10976.722656
10873.077148
10683.558594
10822.119141
10854.187500
10908.469727
10766.660156
10826.149414
10835.488281
10860.256836
10735.475586
10699.903320
11029.183594
10859.401367
10931.527344
10860.469727
10957.831055
10702.348633
11093.907227
11172.443359
11007.829102
10966.932617
10996.218750
11118.929688
11090.000977
11027.428711
11059.524414
10935.991211
10959.733398
10980.082031
10968.884766
11139.016602
11201.975586
10963.387695
10963.905273
11254.339844
11155.724609
11120.747070
10997.379883
11045.266602
11203.207031
11122.444336
11062.741211
10973.058594
10900.540039
10996.139648
10831.824219
10920.874023
11109.649414
11049.253906
10789.496094
10932.430664
11003.127930
11063.531250
10890.291016
10954.967773
10892.001953
10934.324219
11028.954102
10865.404297
11112.687500
11168.265625
11076.762695
10918.121094
10776.165039
10936.615234
10985.759766
11012.980469
10921.493164
11012.883789
11049.067383
10882.322266
10837.838867
10993.490234
10851.571289
10730.528320
10921.876953
11105.370117
10807.989258
10800.477539
10663.178711
11078.329102
11090.045898
11002.454102
10948.116211
10770.288086
11212.558594
11052.545898
10831.608398
10789.084961
11060.481445
10876.060547
10895.093750
10937.303711
10833.024414
11052.851562
10900.217773
10718.311523
11004.842773
11062.160156
10736.172852
10981.973633
10980.858398
10818.336914
10830.975586
10857.424805
10879.817383
10602.625000
10649.891602
10737.765625
10716.866211
10695.093750
10545.031250
10537.596680
10807.300781
10635.999023
10536.482422
10589.880859
10785.918945
10924.941406
10605.295898
10826.912109
10604.086914
10621.797852
10866.035156
10898.868164
10609.369141
10937.149414
10779.935547
10766.446289
10806.277344
10845.744141
11011.819336
10665.022461
10631.946289
10652.933594
10855.015625
10868.180664
10833.586914
10807.265625
11079.558594
10832.381836
10860.740234
10600.940430
11144.506836
10824.249023
10543.879883
10645.430664
10763.717773
10888.950195
10732.749023
10673.475586
11042.170898
11093.899414
11079.422852
10796.015625
11295.430664
10973.433594
10866.959961
11117.182617
11224.298828
10906.855469
10810.746094
11035.304688
10828.763672
10907.599609
10700.896484
10843.392578
10885.239258
10826.375977
10744.843750
10811.277344
10855.154297
10540.313477
10739.987305
10878.886719
10576.674805
10686.359375
10524.105469
10449.807617
10518.225586
10452.802734
10335.357422
10585.824219
10397.882812
10284.532227
10557.968750
10373.105469
10543.695312
10794.143555
10723.874023
10620.979492
10638.207031
10828.592773
10775.646484
10640.942383
10566.123047
10602.372070
10405.652344
10520.806641
10586.841797
10677.538086
10642.610352
10780.378906
10557.827148
10635.055664
10759.002930
10658.510742
10556.576172
10584.206055
10703.944336
10869.814453
10581.091797
10499.622070
10746.436523
10859.178711
10480.503906
10715.453125
11029.750000
11030.298828
10739.489258
10836.442383
11021.533203
10794.231445
10873.628906
10816.118164
10694.225586
10691.702148
11015.924805
11175.306641
11109.274414
10888.030273
10655.531250
10539.054688
10345.337891
10653.405273
10571.217773
10365.777344
10415.197266
10685.875977
10212.486328
10397.188477
10386.996094
10044.038086
10296.433594
10209.330078
10236.899414
10103.163086
10363.767578
10339.002930
10184.059570
10059.994141
10153.016602
10276.970703
10323.978516
10136.139648
10330.996094
10446.791992
10334.577148
10091.377930
10216.655273
10616.713867
10398.445312
10230.441406
10401.081055
10524.355469
10764.271484
10428.506836
10459.330078
10436.749023
10709.518555
10433.644531
10528.769531
10600.384766
10751.671875
10301.541992
10413.083984
10609.684570
10724.536133
10294.556641
10304.144531
10714.573242
10742.915039
10430.858398
10515.141602
10397.413086
10397.717773
10537.744141
10494.796875
10468.278320
10589.344727
10697.004883
10595.569336
10300.524414
10598.680664
10844.417969
10423.575195
10410.071289
10621.686523
10873.705078
10344.957031
10688.747070
10747.953125
10442.733398
10260.480469
10465.549805
10356.480469
10130.344727
10125.293945
10125.344727
10299.993164
10196.691406
10067.251953
10114.912109
10006.872070
10571.805664
10388.118164
10507.968750
10277.631836
10435.592773
10423.530273
10074.817383
10388.934570
10281.446289
9998.068359
10137.428711
9940.175781
10062.260742
10344.360352
10365.745117
10175.030273
10169.830078
10295.282227
10331.416016
10449.196289
10288.035156
10430.775391
10327.745117
10732.750000
10448.386719
10474.625977
10334.743164
10567.191406
10615.921875
10565.102539
10294.094727
10468.169922
10608.777344
10731.288086
10339.969727
10486.570312
10494.704102
10589.497070
10381.109375
10383.499023
10321.679688
10650.098633
10543.016602
10503.088867
10437.503906
10490.488281
10572.119141
10393.209961
10339.754883
10757.532227
10521.239258
10154.004883
10407.667969
10709.834961
10354.352539
10398.167969
10217.554688
10600.991211
10192.829102
10094.655273
10274.813477
10275.387695
10199.197266
10238.065430
10044.431641
10240.931641
10141.653320
10223.484375
9958.110352
10375.292969
10304.802734
10174.845703
10287.394531
10003.730469
10415.760742
10396.494141
10094.101562
10460.639648
10552.567383
10256.738281
10501.500000
10433.738281
10551.795898
10652.042969
10295.358398
10472.794922
10541.094727
10735.763672
10426.454102
10303.192383
10552.727539
10636.291016
10410.584961
10534.154297
10366.663086
10773.628906
10377.521484
10486.350586
10388.631836
10871.280273
10590.763672
10368.504883
10209.149414
10731.649414
10355.269531
10327.268555
10275.134766
10581.603516
10105.261719
9916.113281
9990.040039
10241.142578
10482.194336
10235.978516
10125.285156
10076.255859
10487.553711
10151.702148
10125.975586
10252.536133
10141.411133
10135.965820
9907.759766
9922.901367
10196.123047
10475.788086
10144.312500
10208.899414
10223.295898
10319.206055
10472.752930
10209.390625
10382.156250
10368.861328
10559.144531
10114.465820
10047.236328
10371.125977
10509.983398
10364.782227
10216.836914
10402.214844
10588.125977
10455.271484
10528.436523
10698.863281
10908.751953
10434.816406
10563.596680
10810.587891
10417.680664
10249.540039
10434.922852
10399.325195
9993.093750
10000.503906
10121.818359
10088.913086
10050.994141
10238.000977
10170.134766
10322.785156
10058.730469
10172.556641
10063.871094
10110.601562
10207.010742
10058.191406
10195.186523
10256.806641
10412.746094
10058.027344
10374.860352
10178.170898
10295.725586
10242.311523
```
