## Supplementary material for "Functional connectivity across the human subcortical auditory system using an autoregressive matrix-Gaussian copula graphical model approach with partial correlations": Code: roi-08_mean_ts.txt

```
11488.999023
11266.543945
11070.660156
11248.725586
11046.783203
11065.264648
11089.032227
11246.729492
11076.138672
11085.681641
11051.673828
11083.091797
11069.434570
10900.257812
11024.018555
11033.264648
11119.714844
11036.127930
11132.950195
11067.496094
11046.444336
11025.929688
11139.300781
11075.985352
11072.795898
10972.064453
10950.819336
11063.172852
11181.683594
11120.738281
11104.021484
11108.119141
11146.344727
11114.512695
11073.777344
10989.527344
11136.103516
11150.496094
11108.815430
11060.135742
10956.418945
11020.899414
11086.831055
11033.316406
11029.752930
10907.498047
11020.707031
11159.532227
11117.821289
11094.564453
10977.000000
10994.076172
11130.741211
11135.857422
11123.012695
11087.798828
11240.322266
11060.053711
11202.999023
11115.012695
11130.136719
11127.665039
11078.132812
11050.956055
11157.980469
11099.649414
11094.250977
11152.664062
11174.506836
11137.801758
11142.783203
11030.339844
10929.927734
11201.680664
11213.576172
11003.925781
11120.373047
11168.924805
11119.988281
11183.455078
10960.485352
11182.092773
11172.795898
11173.843750
11181.425781
11028.476562
11264.617188
11158.418945
11179.418945
11156.001953
11008.920898
11125.061523
11070.179688
11151.077148
11045.771484
11059.491211
11160.289062
11054.516602
11176.068359
11142.822266
11067.144531
11066.675781
11071.211914
11099.118164
11109.579102
11011.861328
11021.962891
11122.577148
11032.415039
11115.702148
10976.936523
11255.425781
11157.093750
11112.559570
11104.292969
11116.229492
11055.134766
11102.666016
11113.939453
11524.293945
11670.771484
11484.869141
11540.732422
11256.438477
11199.340820
11387.564453
11378.665039
11341.290039
11238.866211
11442.610352
11685.989258
11509.846680
11519.485352
11641.750000
11600.528320
11519.346680
11497.207031
11667.582031
11502.644531
11446.263672
11380.960938
11440.542969
11493.083984
11467.513672
11588.007812
11421.906250
11478.886719
11508.626953
11485.100586
11418.027344
11315.389648
11350.301758
11317.208984
11483.034180
11369.354492
11317.388672
11434.603516
11357.126953
11445.240234
11394.766602
11185.812500
11345.096680
11415.699219
11294.157227
11231.336914
11289.894531
11382.993164
11398.132812
11458.538086
11274.753906
11344.777344
11485.458008
11277.999023
11315.077148
11272.642578
11351.012695
11467.253906
11414.288086
11375.829102
11410.795898
11352.731445
11348.996094
11256.927734
11152.894531
11400.958008
11348.861328
11399.677734
11264.396484
11111.209961
11211.116211
11133.063477
11038.613281
11228.297852
11255.489258
11339.228516
11252.414062
11161.606445
11233.524414
11332.352539
11128.208984
11301.990234
11105.916016
11159.347656
11226.701172
11288.555664
11104.008789
11142.176758
11329.196289
11209.186523
11254.406250
11152.277344
11112.684570
11151.940430
11203.340820
11183.981445
11074.485352
11013.568359
11128.718750
11217.843750
11139.356445
11130.147461
11078.985352
11039.332031
11109.726562
11325.024414
11081.070312
10982.898438
11089.017578
11027.357422
11173.813477
11197.996094
11062.117188
11185.556641
11188.943359
11265.250977
11141.856445
11085.125000
11015.597656
11080.512695
11163.478516
11158.077148
11099.750977
11022.983398
11227.255859
11109.570312
11158.154297
11192.864258
11216.143555
11183.297852
11164.131836
11190.242188
11126.635742
11055.321289
11112.251953
11046.347656
11262.909180
11086.089844
11148.313477
11040.508789
11173.268555
11143.715820
11103.832031
11164.458984
11177.822266
11083.383789
11172.637695
10915.763672
10936.041992
10852.937500
10911.235352
10941.858398
10967.486328
11115.646484
10911.431641
10821.844727
10881.736328
11012.868164
10982.617188
11077.937500
11008.070312
10957.717773
10846.118164
10978.468750
11008.420898
11013.833008
10816.875000
11107.819336
11076.545898
10989.238281
11079.136719
10951.912109
11028.991211
10931.394531
10963.599609
11027.669922
10880.272461
10935.045898
10963.086914
11101.285156
10941.351562
10738.416992
10968.608398
10883.670898
10949.999023
10797.510742
10876.185547
11035.150391
10981.241211
10837.708008
10835.447266
10928.579102
10961.211914
10826.340820
10864.698242
10841.681641
11115.179688
10824.542969
10808.751953
11021.458984
11042.693359
10917.275391
10721.248047
11075.750977
10953.818359
10932.159180
10852.173828
11014.482422
10955.707031
10871.365234
11028.070312
10993.853516
11053.125977
10962.636719
10966.586914
11004.997070
10909.159180
10954.710938
10816.001953
10761.010742
10893.375000
10895.079102
10927.097656
10771.363281
10866.304688
10910.493164
11002.861328
10930.349609
10923.861328
10971.376953
11015.673828
10911.336914
10967.737305
10960.902344
10860.400391
10839.293945
11033.458984
10910.194336
10997.302734
10928.055664
10921.319336
11089.028320
10754.931641
11054.361328
10954.791016
10871.577148
10939.458008
11068.925781
11040.080078
11053.593750
11109.761719
10966.360352
10906.523438
10921.983398
10895.032227
11103.630859
10919.440430
10995.157227
10984.050781
10957.494141
10856.190430
11012.705078
11103.291016
10997.377930
11065.365234
10945.241211
10961.200195
10955.676758
10934.256836
10991.375000
11042.601562
11039.663086
10893.958984
10938.549805
10958.299805
10907.023438
10846.854492
10913.616211
11032.815430
10874.881836
10860.630859
10828.867188
10893.698242
10950.923828
10918.467773
10819.847656
10830.917969
10988.350586
10947.768555
10975.605469
10798.077148
11074.906250
10927.980469
10924.395508
10871.167969
10922.720703
11043.880859
10892.680664
10917.159180
10909.855469
11000.066406
10981.065430
10915.759766
10844.913086
10888.957031
10833.462891
10859.605469
10961.851562
10955.663086
10964.262695
10912.871094
10945.791016
10955.408203
10997.621094
10943.957031
10970.585938
10960.502930
10985.299805
10969.833008
10948.747070
10876.409180
10847.139648
10983.929688
10995.634766
10810.903320
10943.029297
10973.355469
11038.956055
10954.545898
10957.954102
11105.093750
10932.164062
10956.728516
10982.376953
10987.252930
10875.086914
10922.009766
11004.239258
10913.802734
10998.349609
10883.291016
10942.621094
10986.709961
10852.220703
10950.157227
10868.603516
10888.892578
10871.622070
10982.175781
10915.633789
10907.913086
10931.159180
11107.318359
10998.397461
10873.110352
10995.488281
10836.757812
10985.966797
11023.089844
11025.460938
10995.841797
10974.920898
11057.170898
11059.243164
10809.851562
10898.372070
11000.967773
10931.562500
10995.523438
10863.829102
10820.235352
11045.452148
11005.000977
10871.676758
10901.897461
11093.333984
10997.699219
10958.001953
10995.247070
10932.340820
10840.791992
11048.719727
11018.236328
10921.741211
10937.165039
10890.877930
10862.489258
10844.467773
10995.576172
10954.580078
10876.690430
10769.669922
11082.667969
10977.158203
10800.183594
10794.220703
10945.551758
10818.750000
10752.226562
10829.064453
10702.857422
10824.169922
10683.471680
10690.228516
10868.279297
10715.243164
10799.373047
10926.043945
10731.772461
10842.369141
10705.914062
10771.076172
10835.258789
10776.676758
10858.800781
10783.631836
10883.274414
10926.423828
10888.592773
10787.520508
10960.116211
10804.433594
10824.853516
10994.660156
10950.843750
10848.451172
10978.741211
10904.402344
10908.075195
11013.131836
11140.419922
10980.149414
10905.873047
11042.392578
10875.298828
10884.346680
10852.615234
10776.653320
10817.801758
10955.163086
10888.533203
10741.246094
11035.315430
11089.226562
10981.818359
10849.647461
10951.396484
10784.818359
10962.186523
10841.082031
10783.695312
10932.625000
10933.662109
10934.718750
10927.024414
10700.468750
10950.833984
10746.601562
10849.513672
10830.095703
10869.285156
10840.573242
10786.209961
10750.893555
10726.428711
10907.939453
10713.645508
10781.459961
10708.431641
10811.301758
10674.152344
10664.208008
10810.351562
10814.054688
10730.981445
10840.531250
10825.293945
10694.466797
10806.107422
10887.769531
10902.646484
10794.499023
10928.231445
11007.117188
10827.298828
10918.832031
10785.020508
10794.565430
10973.808594
10796.266602
10855.762695
10917.281250
10798.666992
10735.876953
10805.513672
10965.425781
10898.709961
10973.352539
10896.774414
10965.215820
10998.291992
10793.582031
10912.772461
10948.618164
10763.050781
10891.058594
10911.672852
10887.467773
10946.574219
10951.997070
10920.260742
10970.764648
10864.100586
10898.441406
10809.843750
10921.887695
10869.622070
10819.871094
10835.849609
10841.158203
10865.395508
10735.722656
10788.914062
10879.594727
10694.125000
10751.686523
10921.249023
10746.037109
10703.306641
10656.218750
10708.599609
10713.674805
10763.605469
10621.083008
10782.521484
10725.657227
10638.346680
10752.549805
10579.103516
10653.318359
10459.778320
10726.553711
10651.103516
10641.294922
10631.596680
10736.248047
10752.702148
10692.764648
10694.660156
10816.167969
10857.181641
10832.013672
10772.997070
10823.991211
10835.655273
10717.798828
10861.675781
10814.094727
10961.650391
10843.326172
10907.758789
10940.127930
10869.742188
10843.062500
10798.385742
10800.350586
10939.358398
10982.165039
10806.009766
10779.839844
10907.260742
10904.926758
10936.619141
10878.096680
10803.862305
10639.952148
10702.790039
10851.104492
10769.669922
10709.204102
10938.794922
10802.112305
10828.636719
10711.431641
10800.616211
10719.865234
10751.732422
10745.132812
10801.387695
10958.222656
10877.632812
10793.024414
10900.396484
10866.400391
10597.865234
10796.018555
10651.490234
10618.366211
10708.163086
10696.150391
10717.945312
10804.420898
10757.365234
10753.452148
10786.959961
10930.977539
10794.118164
10570.099609
10921.665039
10834.284180
10670.945312
10798.835938
10780.329102
10630.706055
10779.541992
10767.958008
10698.387695
10874.792969
10885.436523
10755.397461
10759.220703
10763.676758
10690.435547
10736.470703
10882.032227
10747.045898
10719.342773
10765.075195
10804.797852
10776.341797
10757.295898
10697.097656
10794.468750
10908.774414
10882.904297
10756.291992
10837.001953
10937.428711
10902.409180
10783.468750
10752.565430
10747.678711
10987.958008
10881.042969
10824.595703
10936.202148
10889.409180
10814.740234
10823.108398
10874.798828
10783.603516
10818.319336
10865.039062
10944.107422
10817.113281
10913.517578
10935.207031
10672.746094
10931.198242
10806.941406
10699.908203
10690.460938
10724.419922
10562.569336
10682.199219
10673.255859
10595.226562
10706.624023
10553.674805
10632.262695
10690.670898
10676.899414
10653.247070
10651.943359
10698.763672
10610.135742
10576.191406
10662.377930
10616.822266
10719.558594
10706.956055
10768.312500
10746.073242
10752.577148
10755.930664
10809.143555
10741.768555
10700.877930
10863.710938
10775.052734
10769.125977
10782.793945
10865.688477
10867.843750
10765.854492
10931.655273
10869.244141
10808.006836
10824.748047
10792.355469
11062.194336
10862.627930
10825.249023
10816.622070
10869.271484
10839.491211
10777.648438
10789.476562
10976.564453
10786.079102
10745.875977
10785.860352
10751.403320
10830.216797
10715.674805
10617.865234
10702.759766
10780.762695
10788.763672
10692.194336
10613.226562
10745.727539
10634.656250
10749.767578
10561.483398
10673.847656
10730.460938
10774.363281
10635.313477
10551.462891
10758.472656
10628.358398
10676.928711
10860.748047
10834.145508
10686.563477
10661.448242
10832.058594
10818.845703
10786.813477
10882.496094
10806.385742
10778.107422
10802.941406
10839.011719
10827.858398
10682.217773
10831.553711
10786.744141
10716.315430
10747.832031
10906.385742
10732.558594
10772.637695
10882.572266
10727.139648
10719.274414
10815.399414
10725.583984
10662.813477
10605.062500
10639.309570
10853.997070
10688.912109
10740.013672
10684.339844
10746.375977
10733.367188
10613.381836
10651.298828
10760.367188
10678.918945
10696.360352
10672.540039
10530.492188
10680.753906
10767.236328
10735.872070
10689.014648
10750.760742
10782.965820
```
