## Supplementary material for "Functional connectivity across the human subcortical auditory system using an autoregressive matrix-Gaussian copula graphical model approach with partial correlations": Code: roi-09_mean_ts.txt

```
11306.524414
11132.029297
11175.878906
11178.212891
11056.044922
11025.384766
11083.249023
11076.801758
11139.564453
11072.216797
11024.537109
11076.943359
11086.913086
11061.482422
11080.818359
10995.644531
11176.007812
11043.371094
11080.106445
11218.082031
11068.801758
11049.757812
10946.527344
10908.757812
11194.288086
11099.769531
11003.052734
11017.673828
11136.577148
11101.910156
10917.408203
10999.710938
10971.943359
11075.524414
11027.946289
11173.271484
10951.501953
11028.075195
11145.991211
11008.125977
11063.248047
10978.341797
10987.556641
11084.205078
11037.740234
11063.748047
11040.209961
11050.930664
11041.499023
11023.028320
11182.035156
11081.897461
11072.010742
11059.077148
11120.066406
11143.255859
11219.679688
11121.696289
11058.896484
11045.619141
11195.829102
11135.531250
10961.930664
11077.916016
10976.956055
11074.862305
11048.285156
10992.166016
11094.178711
11067.679688
10999.187500
11168.678711
10964.520508
11069.418945
10986.506836
11043.500000
11131.902344
11084.919922
11121.938477
11132.898438
11156.498047
11059.506836
11074.555664
11108.554688
11085.024414
11028.006836
11061.125977
11059.816406
10919.768555
11035.699219
11084.952148
11187.346680
11095.741211
10969.544922
10925.521484
11150.775391
11052.740234
10945.767578
10954.371094
11038.724609
11014.822266
11028.730469
10939.591797
10952.701172
10960.056641
11043.570312
10969.701172
11078.414062
11014.070312
10984.385742
11055.854492
10922.800781
11008.416992
10910.498047
11059.800781
11071.538086
11053.253906
10846.948242
11080.996094
11181.000000
11456.029297
11348.267578
11322.522461
11275.371094
11258.881836
11142.058594
11310.824219
11198.836914
11287.072266
11260.290039
11094.893555
11231.153320
11227.106445
11037.334961
11148.799805
11312.730469
11183.160156
11125.679688
11202.596680
11225.099609
11339.393555
11225.929688
11204.537109
11134.877930
11207.272461
11254.581055
11226.299805
11192.549805
11207.091797
11279.237305
11232.782227
11266.323242
11237.916016
11276.355469
11136.380859
11315.568359
11199.291016
11216.250977
11237.095703
11191.467773
11313.958984
11133.391602
11166.784180
11147.744141
11216.333008
11090.922852
11228.966797
11202.639648
11163.138672
11256.353516
11272.434570
11309.585938
11163.191406
11278.910156
11272.101562
11155.461914
11337.362305
11333.616211
11380.662109
11305.016602
11221.798828
11230.633789
11181.318359
11194.482422
11217.518555
11117.679688
11177.948242
11169.863281
11168.163086
10969.023438
11057.462891
11013.013672
11145.257812
11202.696289
11298.399414
11123.441406
11128.952148
11185.261719
11221.643555
11151.666992
11156.878906
11148.667969
11175.397461
11183.503906
11041.180664
11010.466797
11147.597656
11168.437500
11166.721680
11119.621094
11041.369141
11208.200195
11082.500977
11003.846680
11015.753906
10966.212891
11041.693359
11164.961914
11062.211914
10985.305664
11149.293945
11039.378906
11028.243164
10985.256836
11144.009766
10993.394531
11009.250977
10871.075195
11007.655273
11061.983398
11107.023438
11217.775391
10986.595703
11120.583984
11013.644531
10982.781250
11022.510742
10960.138672
11024.362305
11163.886719
10968.255859
11027.028320
11005.666992
11055.542969
11124.084961
11026.863281
10943.797852
11139.672852
11044.240234
11022.483398
11019.800781
11112.209961
11118.866211
11071.941406
10901.958984
11080.660156
11085.782227
11199.853516
11106.907227
11067.990234
10971.616211
11055.545898
11160.812500
11126.362305
11045.107422
11017.574219
10685.531250
10726.051758
10810.741211
10862.601562
11009.152344
10977.976562
10982.780273
10916.353516
10878.513672
10922.124023
11032.022461
10880.147461
10798.681641
10872.782227
10881.228516
10880.625977
10888.733398
10902.225586
10874.332031
10917.106445
10917.380859
10882.727539
10863.947266
10782.251953
10913.167969
10960.618164
10843.082031
10786.183594
10914.303711
10953.315430
10828.897461
10875.636719
10923.613281
10840.065430
10858.341797
10588.190430
10688.429688
10489.744141
10720.259766
10668.013672
10739.871094
10690.305664
10707.831055
10518.583984
10532.845703
10795.376953
10845.642578
10790.648438
10776.881836
10893.279297
10903.823242
10937.880859
10790.283203
10840.917969
10756.648438
10796.967773
10816.416016
10670.612305
10665.596680
10606.856445
10461.446289
10669.874023
10521.479492
10565.716797
10575.509766
10541.820312
10671.285156
10374.551758
10519.418945
10336.148438
10760.085938
10702.777344
10573.618164
10455.593750
10630.413086
10669.614258
10551.381836
10499.585938
10591.323242
10507.294922
10571.314453
10591.752930
10432.288086
10487.383789
10541.916016
10462.058594
10434.740234
10523.965820
10594.092773
10454.812500
10479.375000
10507.249023
10544.519531
10543.804688
10421.897461
10470.840820
10487.444336
10397.531250
10456.871094
10476.625000
10529.693359
10528.845703
10551.284180
10452.528320
10499.781250
10553.064453
10447.717773
10380.048828
10516.860352
10472.448242
10477.350586
10489.363281
10587.469727
10564.262695
10355.627930
10490.646484
10440.821289
10529.701172
10440.662109
10498.597656
10516.706055
10526.518555
10512.497070
10332.194336
10431.022461
10515.025391
10470.003906
10422.449219
10482.216797
10484.163086
10335.294922
10272.582031
10250.538086
10430.175781
10305.429688
10323.701172
10288.483398
10422.264648
10353.523438
10280.624023
10364.952148
10395.128906
10275.654297
10341.127930
10295.255859
10317.537109
10279.988281
10403.779297
10341.280273
10229.226562
10326.748047
10347.767578
10276.247070
10295.126953
10344.114258
10396.174805
10427.164062
10303.019531
10312.974609
10270.512695
10390.293945
10373.485352
10455.561523
10360.312500
10368.816406
10318.841797
10340.055664
10451.880859
10332.197266
10319.364258
10524.523438
10359.299805
10492.898438
10333.022461
10388.029297
10344.032227
10341.114258
10434.639648
10439.280273
10333.604492
10449.760742
10426.365234
10425.645508
10477.806641
10435.119141
10557.303711
10465.989258
10386.958008
10371.346680
10421.667969
10434.655273
10455.850586
10424.039062
10381.980469
10526.553711
10455.591797
10420.500977
10515.684570
10471.391602
10445.138672
10341.482422
10453.558594
10453.010742
10467.925781
10367.600586
10431.699219
10426.676758
10300.115234
10510.357422
10339.596680
10434.434570
10366.381836
10438.458008
10418.960938
10430.413086
10497.714844
10510.333008
10382.242188
10381.970703
10517.039062
10437.237305
10363.918945
10525.168945
10452.167969
10525.105469
10533.742188
10445.532227
10561.656250
10504.439453
10474.368164
10435.170898
10391.505859
10424.179688
10453.104492
10393.018555
10429.448242
10455.126953
10413.238281
10492.372070
10433.306641
10404.623047
10284.069336
10521.970703
10473.116211
10482.284180
10458.646484
10358.352539
10435.292969
10356.964844
10478.239258
10284.949219
10313.512695
10391.989258
10282.730469
10349.552734
10333.085938
10349.232422
10506.514648
10315.150391
10299.069336
10410.235352
10361.480469
10410.145508
10280.459961
10337.416992
10419.396484
10272.284180
10391.869141
10497.624023
10493.559570
10469.011719
10363.679688
10328.592773
10392.727539
10401.001953
10390.339844
10318.356445
10566.083984
10480.575195
10398.231445
10560.131836
10607.581055
10467.563477
10602.458008
10453.583008
10411.735352
10548.929688
10467.774414
10325.452148
10514.157227
10414.919922
10484.081055
10500.037109
10392.064453
10455.910156
10484.002930
10360.791992
10471.787109
10312.926758
10446.018555
10251.583008
10402.330078
10384.163086
10278.131836
10379.366211
10270.224609
10395.855469
10209.858398
10115.930664
10249.445312
10368.269531
10309.085938
10203.394531
10268.159180
10271.407227
10309.297852
10206.806641
10287.974609
10213.458984
10267.632812
10320.419922
10237.387695
10292.127930
10258.517578
10288.841797
10269.396484
10418.935547
10295.510742
10286.905273
10283.282227
10334.628906
10296.357422
10203.481445
10381.263672
10312.596680
10440.177734
10499.593750
10173.016602
10439.204102
10407.937500
10478.315430
10613.279297
10465.083008
10470.091797
10407.520508
10390.585938
10380.826172
10404.501953
10445.662109
10446.173828
10376.312500
10411.414062
10336.612305
10338.013672
10339.172852
10332.002930
10304.123047
10538.954102
10407.413086
10381.314453
10382.965820
10617.066406
10381.436523
10380.742188
10343.332031
10339.419922
10395.247070
10288.229492
10509.339844
10250.123047
10274.541016
10294.576172
10296.779297
10242.728516
10252.374023
10239.230469
10281.375000
10304.147461
10303.070312
10226.975586
10189.784180
10135.757812
10327.431641
10124.406250
10323.715820
10176.153320
10163.540039
10088.899414
10370.214844
10243.591797
10317.750000
10316.524414
10231.778320
10257.534180
10253.479492
10285.195312
10333.688477
10250.212891
10214.893555
10335.374023
10227.797852
10193.425781
10250.717773
10431.503906
10419.450195
10380.013672
10359.893555
10535.753906
10409.951172
10243.543945
10247.771484
10498.260742
10572.293945
10462.369141
10441.388672
10435.939453
10558.426758
10439.591797
10480.728516
10488.541992
10560.030273
10416.342773
10357.658203
10422.403320
10550.110352
10348.396484
10387.012695
10444.535156
10506.665039
10472.065430
10471.501953
10496.780273
10455.490234
10522.277344
10380.107422
10496.108398
10396.511719
10501.873047
10288.110352
10428.528320
10339.548828
10489.585938
10414.611328
10247.071289
10538.492188
10362.763672
10439.172852
10358.579102
10399.165039
10419.420898
10283.551758
10332.134766
10462.343750
10491.873047
10492.465820
10462.910156
10332.877930
10378.883789
10496.104492
10309.231445
10226.437500
10347.222656
10356.641602
10285.000977
10171.631836
10330.966797
10278.958008
10209.327148
10236.259766
10274.982422
10306.663086
10514.318359
10393.201172
10301.351562
10431.252930
10416.520508
10435.269531
10376.842773
10363.657227
10414.301758
10428.909180
10444.030273
10442.304688
10431.941406
10334.823242
10465.262695
10542.114258
10263.034180
10386.125977
10496.760742
10473.017578
10382.742188
10332.396484
10413.680664
10309.512695
10299.068359
10421.110352
10398.883789
10382.757812
10485.188477
10568.154297
10385.872070
10426.439453
10482.066406
10381.081055
10204.197266
10429.548828
10469.918945
10349.681641
10355.227539
10343.694336
10424.420898
10314.787109
10466.680664
10291.443359
10382.459961
10317.334961
10300.238281
10413.866211
10374.726562
10275.760742
10264.884766
10374.214844
10238.641602
10361.878906
10371.499023
10337.896484
10403.130859
10320.993164
10282.869141
10210.700195
10202.919922
10338.712891
10213.176758
10282.358398
10447.672852
10429.194336
10373.000000
10358.218750
10316.020508
10425.683594
10313.958008
10346.623047
10363.576172
10536.619141
10343.417969
10430.387695
10334.875000
10416.689453
10465.164062
10377.613281
10496.300781
10460.855469
10387.126953
10388.840820
10583.337891
10413.021484
10547.186523
10294.764648
10334.900391
10392.772461
10513.625000
10326.644531
10392.385742
10284.962891
10383.087891
10458.422852
10283.052734
10312.250000
10305.654297
10460.908203
10353.106445
10360.646484
10357.279297
10433.410156
10283.707031
10269.196289
10365.592773
10263.523438
10190.587891
10345.183594
10347.097656
10344.846680
10459.138672
10401.456055
10257.346680
10266.102539
10379.005859
10438.806641
10313.428711
10208.840820
10352.478516
10331.369141
10323.031250
10364.664062
10428.001953
10430.143555
10282.269531
10500.124023
10412.709961
10480.083008
10410.893555
10341.708984
10466.194336
10373.623047
10261.537109
10421.489258
10482.980469
10358.589844
10397.407227
10308.337891
10416.423828
10297.093750
10302.524414
10509.464844
10350.715820
10278.369141
10542.334961
10342.499023
10352.297852
10356.415039
10252.514648
10219.521484
10431.020508
10342.183594
10220.375977
10254.297852
10300.313477
10266.681641
10240.241211
10272.366211
10255.363281
10259.532227
10311.970703
```
