## Supplementary material for "Functional connectivity across the human subcortical auditory system using an autoregressive matrix-Gaussian copula graphical model approach with partial correlations": Code: roi-10_mean_ts.txt

```
9022.601562
8963.229492
8949.146484
9107.270508
9069.881836
9102.326172
9241.839844
8996.029297
9032.670898
8888.898438
8998.824219
9012.448242
8909.208008
9032.341797
9047.734375
9073.706055
9038.601562
9045.848633
9000.428711
9011.052734
9051.847656
8931.580078
8940.666016
8896.751953
8918.511719
9008.798828
9032.077148
9089.773438
9074.872070
8926.222656
8942.769531
8719.482422
9004.659180
8995.708008
9078.246094
8928.591797
8894.365234
9050.027344
8904.534180
9024.973633
8977.929688
8917.365234
8962.661133
8905.908203
8891.820312
8923.914062
8949.891602
9178.982422
9035.028320
9107.927734
9093.216797
9045.402344
8938.807617
9053.090820
9054.381836
8959.185547
8950.249023
8984.691406
8935.017578
9032.892578
8910.172852
8894.115234
8747.797852
8842.568359
8998.306641
8961.810547
8804.672852
8843.814453
8927.225586
8956.319336
8927.816406
8929.495117
8954.247070
9009.054688
8879.281250
8862.566406
8916.128906
8985.084961
8910.341797
8881.657227
8898.720703
8991.087891
8974.131836
8945.271484
8832.922852
8968.579102
8934.189453
8953.014648
8934.151367
8938.367188
8895.483398
8973.649414
8872.708984
8792.017578
8921.404297
9037.042969
8920.449219
8830.485352
8932.156250
8902.589844
8890.654297
8902.403320
8920.027344
8953.186523
8988.007812
8951.269531
8916.122070
8935.932617
8918.386719
8865.057617
9039.256836
8957.027344
8976.162109
8885.627930
8913.026367
8978.253906
8985.996094
9038.167969
8949.368164
9213.338867
8978.282227
9115.423828
9165.213867
9015.754883
8975.774414
9067.192383
9161.862305
8976.996094
8901.732422
9054.088867
8709.692383
8908.469727
9067.454102
8860.755859
8969.698242
8857.323242
8967.752930
8876.829102
8947.790039
8865.748047
8913.916992
9062.702148
8992.705078
8950.827148
9061.024414
9047.541992
9138.152344
9032.705078
9140.236328
9189.254883
9122.255859
9301.217773
9256.493164
9249.261719
9194.066406
9189.701172
9232.748047
9278.179688
9253.676758
9189.820312
9279.928711
9145.983398
9299.602539
9267.770508
9366.316406
9203.184570
9382.175781
9320.482422
9293.897461
9324.652344
9364.667969
9306.038086
9347.420898
9250.672852
9259.592773
9306.947266
9216.709961
9169.810547
9130.941406
9189.625977
9300.493164
9327.733398
9254.048828
9198.989258
9210.063477
9252.014648
9157.417969
9275.923828
9271.233398
9445.459961
9504.101562
9492.967773
9430.336914
9278.751953
9340.765625
9361.620117
9389.061523
9360.607422
9238.139648
9288.952148
9299.877930
9169.057617
9365.616211
9271.329102
9262.271484
9386.435547
9297.582031
9257.838867
9320.767578
9268.886719
9264.935547
9398.713867
9279.220703
9368.225586
9310.104492
9291.663086
9294.274414
9315.173828
9269.415039
9171.889648
9388.567383
9415.250977
9343.097656
9303.709961
9400.867188
9435.242188
9518.897461
9399.514648
9526.849609
9396.026367
9406.503906
9368.418945
9325.436523
9421.359375
9270.479492
9358.451172
9345.954102
9488.076172
9379.534180
9322.788086
9359.702148
9413.537109
9402.681641
9325.170898
9275.278320
9436.063477
9300.104492
9385.292969
9395.519531
9397.824219
9388.252930
9378.930664
9399.092773
9401.912109
9413.646484
9564.259766
9413.467773
9372.471680
9316.639648
9475.936523
9294.829102
9369.943359
9428.214844
9425.803711
9343.157227
9410.003906
9485.271484
9553.871094
9507.525391
9424.939453
9417.614258
9560.978516
9612.363281
9497.251953
9482.621094
9546.750977
9494.193359
9543.636719
9314.370117
9505.848633
9365.081055
9334.120117
9276.845703
9536.350586
9356.288086
9412.460938
9346.120117
9502.124023
9601.842773
9562.511719
9466.709961
9449.865234
9384.442383
9413.884766
9459.233398
9489.390625
9523.339844
9531.704102
9384.906250
9384.920898
9375.002930
9426.680664
9649.817383
9564.194336
9561.648438
9460.423828
9653.129883
9484.605469
9532.399414
9521.938477
9609.386719
9523.781250
9517.399414
9601.496094
9649.399414
9614.364258
9613.416992
9544.787109
9435.834961
9503.541992
9474.609375
9532.980469
9521.633789
9590.249023
9475.976562
9501.754883
9516.237305
9515.118164
9480.616211
9530.577148
9419.443359
9484.616211
9448.591797
9379.136719
9382.883789
9603.645508
9807.758789
9743.518555
9701.707031
9526.876953
9608.074219
9605.442383
9548.675781
9556.111328
9502.075195
9534.271484
9582.333984
9420.168945
9366.881836
9533.894531
9424.451172
9404.766602
9472.992188
9259.569336
9445.933594
9463.031250
9479.350586
9479.408203
9499.084961
9589.083008
9470.443359
9247.891602
9337.394531
9406.208008
9403.124023
9341.348633
9401.635742
9329.205078
9369.283203
9209.649414
9314.982422
9273.935547
9433.993164
9239.945312
9173.227539
9229.341797
9181.711914
9119.313477
9180.567383
9211.520508
9205.680664
9151.013672
9061.113281
9174.501953
9115.020508
9044.088867
9092.763672
9360.096680
9367.319336
9437.453125
9290.237305
9526.422852
9652.621094
9504.498047
9386.719727
9463.857422
9388.271484
9352.085938
9576.285156
9570.139648
9494.967773
9377.374023
9395.250977
9395.803711
9309.875977
9361.627930
9282.621094
9423.468750
9232.492188
9176.681641
9221.352539
9238.380859
9238.012695
9303.912109
9295.295898
9172.318359
9023.352539
9052.692383
9073.821289
9302.258789
9240.189453
9120.169922
9037.858398
8968.606445
9179.943359
9257.283203
9200.430664
9147.667969
9320.827148
9219.350586
9138.813477
9143.946289
9057.423828
9021.250977
9031.554688
8997.545898
9022.061523
9010.874023
8992.500977
9012.019531
9040.584961
9177.878906
9251.243164
9254.972656
9077.039062
9321.808594
9386.745117
9212.303711
9104.368164
9445.652344
9265.745117
9184.573242
9064.961914
9143.075195
8996.728516
8943.317383
8904.607422
8952.435547
8961.894531
8844.256836
8902.095703
8864.422852
8923.959961
8843.583008
8957.024414
8943.873047
8980.736328
8901.398438
8985.745117
8947.116211
9018.311523
8986.333008
8927.647461
8874.395508
9013.979492
8965.524414
8970.354492
8964.165039
9026.636719
8997.437500
9013.238281
8938.392578
9133.528320
8902.083008
8843.863281
8913.486328
8891.955078
8942.375977
8911.527344
8897.939453
8983.815430
8970.187500
8995.731445
8932.187500
8788.600586
8836.140625
8977.319336
8876.899414
8820.698242
8860.359375
8944.334961
8876.343750
8906.852539
8631.520508
8951.619141
8848.379883
8786.535156
8847.736328
8886.535156
8686.411133
8723.709961
8906.739258
8820.413086
8779.360352
8700.705078
8882.335938
8725.583008
8654.082031
8590.459961
8658.243164
8773.138672
8687.779297
8717.727539
8837.643555
8765.016602
8777.989258
8855.126953
8787.625000
8757.997070
8826.720703
8874.000000
8630.451172
8745.067383
8781.653320
8805.514648
8666.761719
8923.222656
8848.344727
8922.236328
8840.786133
8879.407227
8905.651367
8805.435547
8918.883789
8839.355469
8769.989258
8962.534180
8673.810547
8740.380859
8924.988281
8771.672852
8663.545898
8725.923828
8713.305664
8779.170898
8779.229492
8737.164062
8790.490234
8740.836914
8885.047852
8770.263672
8997.180664
9144.462891
8934.982422
8886.030273
8977.030273
8860.950195
8859.967773
8758.757812
8973.155273
8948.719727
8791.183594
8790.001953
8874.739258
8799.054688
8716.182617
8800.125000
8923.655273
8971.654297
8583.111328
8820.403320
8932.354492
8668.503906
8662.899414
8826.782227
8656.414062
8675.097656
8417.196289
8610.010742
8557.917969
8513.335938
8347.034180
8673.488281
8630.384766
8473.000000
8711.088867
8590.277344
8601.747070
8883.460938
8826.735352
8771.131836
8792.213867
8727.378906
8755.234375
8717.038086
8550.938477
8815.849609
8617.276367
8524.756836
8582.403320
8835.095703
8693.786133
8640.694336
8677.408203
8681.219727
8921.370117
8774.750000
8756.969727
8636.545898
8600.303711
8683.988281
8663.589844
8560.101562
8606.426758
8831.040039
8632.556641
8670.212891
8819.102539
8821.980469
8689.014648
8780.216797
8881.146484
8714.202148
8550.464844
8752.756836
8621.863281
8573.796875
8666.644531
8948.880859
9003.847656
8897.559570
8697.820312
8761.219727
8548.827148
8645.061523
8677.891602
8560.297852
8591.856445
8572.015625
8554.827148
8459.313477
8432.878906
8349.040039
8504.607422
8404.698242
8541.058594
8417.573242
8566.545898
8407.232422
8327.661133
8331.356445
8499.658203
8371.332031
8454.082031
8405.424805
8375.817383
8416.226562
8566.552734
8420.799805
8570.196289
8672.199219
8706.782227
8562.964844
8473.022461
8577.109375
8691.139648
8711.758789
8555.358398
8455.038086
8639.785156
8570.680664
8455.007812
8614.936523
8613.526367
8588.442383
8453.878906
8571.385742
8452.978516
8508.589844
8412.226562
8413.997070
8474.039062
8496.585938
8622.187500
8507.999023
8420.831055
8674.439453
8639.695312
8462.649414
8580.725586
8595.999023
8576.549805
8414.889648
8397.847656
8515.426758
8617.958008
8509.026367
8758.310547
8600.742188
8559.454102
8498.796875
8445.614258
8392.835938
8332.308594
8259.757812
8487.106445
8424.019531
8409.661133
8347.204102
8472.888672
8526.973633
8523.545898
8438.323242
8451.027344
8482.617188
8564.032227
8538.192383
8439.571289
8498.196289
8493.709961
8488.151367
8452.061523
8393.500977
8409.723633
8379.512695
8407.415039
8416.705078
8478.760742
8508.708008
8512.161133
8571.746094
8550.358398
8549.902344
8572.102539
8493.008789
8606.416992
8476.260742
8598.979492
8693.061523
8412.132812
8485.378906
8530.416016
8751.254883
8588.089844
8669.038086
8519.041992
8600.291016
8597.638672
8496.198242
8351.526367
8316.388672
8550.657227
8412.789062
8477.448242
8440.363281
8647.461914
8563.626953
8493.016602
8344.883789
8510.317383
8436.014648
8474.631836
8424.743164
8544.220703
8515.021484
8391.881836
8434.829102
8582.554688
8564.079102
8476.091797
8313.748047
8377.376953
8403.479492
8422.591797
8387.075195
8367.423828
8375.852539
8337.966797
8463.198242
8430.911133
8535.406250
8477.458008
8515.046875
8515.270508
8548.758789
8581.082031
8422.041992
8426.089844
8405.884766
8532.597656
8454.836914
8511.974609
8636.381836
8537.838867
8428.886719
8480.607422
8592.389648
8574.642578
8446.708008
8473.561523
8574.221680
8546.201172
8692.335938
8660.897461
8680.311523
8763.526367
8483.158203
8661.775391
8442.449219
8605.325195
8531.622070
8618.017578
8364.611328
8537.780273
8587.469727
8527.854492
8325.740234
8422.506836
8468.212891
8261.986328
8160.546387
8350.971680
8186.730469
8271.155273
8201.275391
8264.663086
8384.318359
8272.911133
8352.438477
8301.149414
8328.067383
8377.689453
8366.148438
8360.926758
8274.932617
8406.103516
8415.915039
8392.833008
8330.794922
8535.758789
8634.498047
8386.338867
8404.017578
8467.307617
8484.375000
8459.110352
8464.741211
8599.677734
8519.704102
8502.429688
8462.702148
8370.142578
8588.594727
8509.185547
8366.082031
8484.477539
8652.285156
8498.865234
8413.380859
8519.732422
8588.973633
8431.033203
8376.350586
8465.759766
8456.713867
8225.689453
8349.229492
8393.301758
8253.939453
8353.807617
8383.476562
8406.664062
8226.881836
8332.197266
8488.151367
8394.230469
8570.536133
8414.562500
8323.850586
8392.497070
8373.026367
8204.564453
8322.826172
8378.441406
8467.884766
8393.353516
8367.707031
8414.350586
8406.776367
8318.103516
```
