## Supplementary material for "Functional connectivity across the human subcortical auditory system using an autoregressive matrix-Gaussian copula graphical model approach with partial correlations": Code: roi-11_mean_ts.txt

```
10069.358398
9978.121094
10023.086914
9895.142578
10031.101562
10157.329102
9990.607422
10007.936523
9890.347656
10006.372070
9929.070312
9914.738281
9791.400391
9986.112305
9907.849609
9802.208008
10023.366211
9797.833984
10018.351562
9951.941406
10031.212891
10024.633789
10015.860352
9974.482422
9971.734375
10015.608398
9962.594727
9993.367188
10035.300781
10016.826172
10009.019531
9932.153320
9964.463867
9996.229492
10038.621094
9956.478516
9920.919922
10003.650391
9869.194336
9923.145508
9918.336914
9889.365234
9944.541992
9985.570312
9867.811523
9801.974609
9926.867188
9987.832031
9844.392578
10035.731445
10077.494141
10049.183594
10013.089844
9918.250977
10054.010742
9934.578125
9969.978516
9953.547852
9973.408203
9947.943359
9901.568359
9962.444336
9891.299805
9973.972656
9859.429688
9890.424805
9959.465820
9947.532227
9887.021484
9801.429688
9898.447266
9972.104492
9733.521484
9919.582031
9864.041016
9987.042969
9854.065430
9860.648438
9898.783203
9863.167969
9929.045898
9872.036133
9869.273438
9903.591797
9792.086914
10012.183594
10030.073242
9916.353516
9927.911133
9902.745117
10018.228516
9902.697266
9973.816406
9834.969727
9765.167969
9857.629883
9860.813477
9886.602539
9947.337891
9829.095703
9855.667969
9948.360352
9549.386719
9668.068359
9790.264648
9908.745117
9908.328125
9912.103516
9880.039062
9916.173828
9911.494141
9860.049805
9912.405273
9597.716797
10018.168945
9951.195312
9917.880859
9894.178711
10026.979492
9986.689453
10064.573242
10148.862305
10100.479492
10085.108398
10053.847656
9912.146484
9887.784180
10016.173828
9964.393555
9918.430664
9822.568359
9885.493164
9936.712891
9674.123047
9814.889648
9841.279297
9927.616211
9789.478516
9674.855469
9714.052734
9891.571289
9767.105469
9809.515625
9789.560547
9919.194336
9939.373047
10069.001953
9981.964844
9849.817383
9985.960938
9947.480469
9832.057617
9843.186523
9801.588867
9892.252930
9848.338867
9950.791016
10003.335938
10026.335938
10011.159180
10074.184570
9991.650391
9959.436523
9982.923828
10003.383789
9951.435547
10089.637695
9996.487305
9931.128906
9994.717773
10081.523438
10036.756836
10078.661133
10018.342773
10148.345703
10156.575195
9881.751953
10013.430664
10085.807617
9877.526367
9834.862305
9953.711914
9947.748047
9895.931641
9883.537109
9877.207031
9895.204102
9912.720703
9876.307617
9700.736328
9787.121094
9728.128906
9971.943359
9992.411133
10179.019531
10087.581055
10049.687500
9997.892578
9896.445312
9993.710938
10019.779297
9979.300781
9972.496094
9938.083008
9894.012695
9925.671875
9790.415039
9874.489258
9878.000000
9933.984375
9845.955078
9887.925781
9832.376953
9893.163086
9816.673828
9827.850586
9850.910156
9703.947266
9819.237305
9813.233398
9775.126953
9756.297852
9883.342773
9862.571289
9702.789062
9826.351562
9885.167969
9817.749023
9817.110352
9829.598633
9906.871094
9967.569336
9942.472656
9987.363281
9954.902344
9969.225586
9937.674805
9860.640625
9854.289062
9812.276367
9846.328125
9739.714844
9875.742188
9762.755859
9918.277344
9901.823242
10015.857422
9801.770508
9983.009766
9877.869141
9851.666016
9753.919922
9802.065430
9876.493164
9755.439453
9820.359375
9952.375977
10001.455078
9966.497070
9951.095703
9948.357422
9994.009766
10039.670898
9893.472656
9976.222656
9891.103516
9707.068359
9901.228516
9724.012695
9780.314453
9858.044922
9938.427734
9853.782227
10025.676758
9928.001953
9848.704102
9793.831055
9880.851562
9860.818359
9718.851562
9743.054688
9801.082031
9730.487305
9810.655273
9662.150391
9832.126953
9820.488281
9814.047852
9811.244141
9798.800781
9833.410156
9849.465820
9886.038086
9953.814453
9809.927734
9718.262695
9767.293945
9696.377930
9767.673828
9761.741211
9746.138672
9722.435547
9755.871094
9789.539062
9804.479492
9740.431641
9805.291992
9764.485352
9931.260742
9781.963867
9747.439453
9559.021484
9824.960938
9983.212891
9931.847656
9812.730469
9889.628906
9856.301758
9961.535156
9780.825195
9720.766602
9669.760742
9804.301758
9725.850586
9717.859375
9794.944336
9814.750977
9828.919922
9753.853516
9757.830078
9692.919922
9873.354492
9918.945312
9823.971680
9959.402344
10066.483398
9934.176758
10069.447266
10074.690430
10057.362305
9884.050781
9685.725586
9933.049805
9674.800781
9877.304688
9863.652344
9721.315430
9815.246094
9715.004883
9685.622070
9706.620117
9820.188477
9871.706055
9759.865234
9861.370117
9896.655273
9853.533203
9894.023438
9861.227539
9907.265625
9867.105469
9853.290039
9691.786133
9642.666992
9678.679688
9726.092773
9843.720703
9793.744141
9820.632812
9743.612305
9839.705078
9982.714844
9862.679688
9890.450195
9901.123047
9974.764648
9921.340820
9904.560547
9911.573242
9853.460938
10001.461914
10008.048828
9841.663086
9826.578125
9988.635742
10100.320312
9914.612305
9922.557617
10209.382812
10238.859375
10200.336914
10001.641602
10155.692383
10083.092773
9970.104492
9925.739258
9865.129883
9972.666016
9868.859375
9853.051758
9841.618164
9932.978516
9936.984375
9689.086914
9810.369141
9873.643555
9678.060547
9866.138672
9799.872070
9766.757812
9717.924805
9841.469727
9910.342773
9819.568359
9707.902344
9824.770508
9613.007812
9744.945312
9793.958984
9757.636719
9904.075195
9868.664062
9876.378906
9809.147461
9777.319336
9803.257812
9848.529297
9826.240234
9908.368164
9911.358398
9885.671875
9907.585938
9676.911133
9783.208008
9717.747070
9827.420898
9859.985352
9818.920898
9816.323242
9922.528320
9996.957031
9970.559570
10052.830078
10212.353516
10052.121094
9933.999023
9877.774414
9973.268555
9798.466797
9857.222656
9758.992188
9796.045898
9616.415039
9714.999023
9629.992188
9703.232422
9693.459961
9722.621094
9755.345703
9956.875000
9798.574219
9834.186523
9898.198242
9941.278320
9990.053711
9978.334961
9972.349609
9995.745117
9996.883789
9923.840820
10007.916992
10104.724609
9985.359375
9785.614258
9808.973633
9851.587891
9964.246094
9860.374023
10054.521484
10136.869141
10102.445312
10144.095703
10037.741211
10178.048828
10148.565430
10083.934570
9960.220703
10126.232422
10035.009766
9950.653320
9891.259766
10170.083008
10111.999023
10102.663086
9915.497070
9880.938477
10025.664062
10002.258789
9973.585938
9870.815430
9879.465820
9944.978516
9836.337891
9811.667969
9806.998047
9972.174805
9710.978516
9658.771484
9871.212891
9763.902344
9641.833984
9655.999023
9596.769531
9775.926758
9621.889648
9659.608398
9543.799805
9598.653320
9542.773438
9616.375977
9527.112305
9678.213867
9616.625000
9616.414062
9773.497070
9799.825195
9646.707031
9816.328125
9743.463867
9915.649414
9849.848633
9846.425781
9820.369141
9931.888672
9933.349609
9761.413086
9819.702148
10067.675781
10055.219727
9963.109375
9810.820312
9742.180664
10140.367188
10096.465820
10033.237305
10239.283203
10176.073242
10139.726562
10000.083984
10060.119141
10197.130859
9999.959961
9988.600586
9881.375977
9941.074219
10095.822266
9938.131836
9861.898438
9871.545898
10064.610352
10139.836914
10026.230469
10195.329102
10081.894531
9954.611328
9801.377930
9773.438477
9715.180664
9679.426758
9699.088867
9710.742188
9667.015625
9736.652344
9848.270508
9744.256836
9640.734375
9676.138672
9686.352539
9588.014648
9709.553711
9739.673828
9665.835938
9741.663086
9804.923828
9630.366211
9753.497070
9675.231445
9695.721680
9587.075195
9641.405273
9750.790039
9660.192383
9710.536133
9794.734375
9812.548828
9847.814453
9845.338867
9794.519531
9839.438477
9908.293945
9978.627930
9908.621094
9883.086914
10026.980469
9968.364258
9709.196289
9764.510742
9913.470703
9672.181641
9800.059570
9921.864258
9784.475586
9888.423828
9856.390625
9883.417969
9817.242188
10078.423828
10144.935547
10088.333008
9958.324219
10027.122070
10085.689453
9957.399414
9869.459961
9904.232422
10011.693359
9966.475586
9881.237305
10065.480469
10004.318359
9869.159180
9732.588867
9800.976562
9786.041992
9610.269531
9724.042969
9778.354492
9662.072266
9482.758789
9755.276367
9729.478516
9898.920898
9679.426758
9750.752930
9638.628906
9652.938477
9702.123047
9709.691406
9565.780273
9520.833984
9481.589844
9397.583984
9453.258789
9544.539062
9470.352539
9522.525391
9514.850586
9511.794922
9598.912109
9756.261719
9694.413086
9762.797852
9703.943359
9880.934570
9924.337891
9857.503906
9941.097656
9881.957031
10181.110352
9922.811523
9806.633789
9952.721680
10043.333008
10064.895508
9858.092773
9942.402344
10095.825195
10221.384766
10016.430664
10086.852539
10281.253906
10102.445312
9944.765625
10195.772461
10105.789062
10133.231445
10029.018555
10112.452148
10152.170898
10002.212891
10054.443359
10002.486328
10043.166016
9963.186523
10065.380859
9863.195312
9930.518555
9997.691406
10030.190430
10100.319336
9937.725586
10259.539062
9998.219727
9936.811523
9788.831055
9980.980469
9880.258789
9886.652344
10043.950195
10022.048828
9895.850586
9863.681641
9767.488281
9660.118164
9632.168945
9498.200195
9520.379883
9692.996094
9484.842773
9601.500000
9652.996094
9753.027344
9698.505859
9802.594727
9742.810547
9829.608398
9891.973633
9814.644531
9724.752930
9784.999023
9742.833984
9645.512695
9772.398438
9720.677734
9759.379883
9788.236328
9792.653320
9795.796875
9990.925781
9968.112305
10038.802734
9800.320312
9969.759766
9872.038086
10065.300781
9928.837891
9994.647461
9979.377930
10091.017578
10042.387695
9968.844727
9883.334961
9969.171875
10050.265625
10110.057617
10166.149414
10019.347656
10098.511719
10126.521484
10050.856445
9962.381836
10019.808594
10120.060547
9933.913086
9991.136719
9984.035156
10202.515625
10049.616211
9908.268555
9854.203125
9967.648438
10002.024414
9856.415039
9668.528320
9842.422852
9976.886719
9693.872070
9684.933594
9651.104492
9631.816406
9579.282227
9587.147461
9664.865234
9569.977539
9495.711914
9548.360352
9671.790039
9555.947266
9689.380859
9601.583984
9682.313477
9687.291016
9749.954102
9700.876953
9753.374023
9815.096680
9829.625977
9825.595703
9811.041016
10101.375977
10029.101562
9900.680664
10031.774414
10162.506836
10161.447266
9903.407227
9967.504883
10210.623047
10099.373047
9904.630859
10049.960938
10213.321289
10208.359375
9937.727539
9963.034180
10102.444336
10296.083008
10054.712891
10123.480469
9991.627930
10013.965820
10049.246094
9999.842773
9983.416992
10119.284180
10042.477539
9931.821289
10069.106445
10026.485352
9882.000000
9803.571289
9683.683594
9646.726562
9592.004883
9593.840820
9595.516602
9728.310547
9807.413086
9748.607422
9504.918945
9662.802734
9642.153320
9740.359375
9771.742188
9663.195312
9757.633789
9704.107422
9833.801758
9734.793945
9886.256836
9891.961914
9858.501953
9899.278320
9948.571289
10058.724609
10046.209961
10102.275391
10147.792969
10150.726562
10214.919922
10122.409180
9932.645508
10143.714844
10195.978516
10122.642578
10067.698242
10155.871094
10224.270508
10184.240234
10208.116211
10183.347656
10094.582031
9912.166016
10051.907227
9957.201172
9863.370117
9714.096680
9776.042969
9829.118164
9644.666992
9555.263672
9624.883789
9779.826172
9737.830078
9789.633789
9759.382812
9871.117188
9804.795898
9880.732422
9757.414062
9752.450195
9854.940430
9874.310547
9788.567383
9810.877930
9867.570312
9890.377930
9806.206055
9798.428711
9964.287109
```
