## Supplementary material for "Functional connectivity across the human subcortical auditory system using an autoregressive matrix-Gaussian copula graphical model approach with partial correlations": Code: roi-12_mean_ts.txt

```
12156.280273
12048.150391
11964.126953
11955.385742
11931.239258
11883.801758
11869.071289
11860.503906
11811.945312
11830.443359
11832.078125
11818.291016
11809.698242
11780.334961
11776.826172
11789.120117
11815.228516
11788.886719
11824.032227
11865.143555
11867.587891
11848.926758
11879.975586
11849.875000
11869.903320
11830.065430
11836.310547
11845.263672
11887.388672
11902.512695
11886.613281
11903.416992
11896.039062
11882.652344
11849.959961
11857.164062
11875.961914
11895.493164
11906.358398
11894.561523
11882.034180
11843.970703
11870.877930
11860.936523
11868.161133
11865.910156
11873.370117
11958.933594
11930.990234
11971.027344
12003.108398
12020.038086
11982.950195
11969.342773
11927.473633
11913.694336
11907.355469
11899.635742
11920.734375
11913.605469
11909.681641
11908.054688
11910.535156
11913.931641
11954.489258
11909.391602
11942.710938
11921.837891
11965.739258
11954.094727
11940.048828
11962.928711
11960.170898
11934.170898
11898.652344
11910.653320
11887.922852
11898.671875
11903.136719
11910.885742
11906.242188
11922.285156
11929.901367
11951.145508
11957.627930
11955.320312
11959.963867
11924.799805
11936.846680
11973.847656
11931.559570
11927.903320
11898.973633
11948.141602
11922.355469
11933.988281
11933.158203
11951.159180
11960.341797
11970.398438
11913.601562
11903.909180
11923.179688
11923.435547
11927.397461
11938.379883
11942.125977
11966.819336
11923.194336
11962.499023
11959.335938
11951.891602
11907.518555
11941.047852
11925.997070
11898.101562
11860.029297
11912.785156
11969.295898
12037.454102
12037.708008
12086.756836
12019.517578
12003.628906
11960.149414
11964.295898
11985.008789
11940.984375
11921.977539
11873.996094
11693.156250
11686.086914
11805.204102
11788.654297
11774.006836
11752.870117
11764.846680
11778.762695
11787.617188
11770.305664
11780.273438
11755.925781
11785.160156
11802.186523
11847.849609
11874.051758
11912.743164
11906.664062
11902.411133
11936.178711
11966.180664
11983.555664
11955.891602
11965.237305
11972.849609
11922.004883
11938.865234
11985.990234
12032.535156
12044.428711
12047.641602
11999.268555
12059.689453
12050.467773
12041.346680
12040.107422
12051.324219
12040.061523
12004.875000
11987.156250
11991.978516
12019.990234
11975.611328
12037.963867
12018.036133
12001.701172
12067.147461
12007.866211
12064.948242
11988.623047
11993.470703
11937.560547
11886.305664
11887.379883
11930.467773
11916.670898
11888.672852
11880.299805
11845.077148
11883.409180
11878.337891
11922.279297
11870.430664
11923.217773
11930.355469
11966.490234
12027.291016
12062.430664
12076.578125
12037.335938
12023.130859
12003.952148
11995.044922
11945.650391
11929.265625
11953.206055
11889.538086
11882.779297
11885.346680
11932.251953
11938.540039
11928.268555
11918.482422
11878.263672
11907.842773
11924.493164
11937.006836
11942.055664
11908.862305
11898.454102
11925.818359
11909.078125
11910.802734
11908.839844
11983.942383
11986.257812
11979.400391
11946.992188
11928.956055
11969.639648
11980.781250
12016.625000
12040.184570
12063.709961
12110.473633
12058.592773
12056.651367
12016.443359
11999.335938
11945.559570
11894.217773
11902.310547
11900.630859
11907.153320
11949.810547
11965.957031
11997.689453
12067.948242
12012.952148
11965.106445
11980.596680
11978.134766
11913.102539
11880.157227
11927.637695
12015.725586
12011.309570
12054.454102
12043.250977
12069.970703
12045.872070
12058.012695
12115.604492
12104.225586
12027.500000
12001.532227
12022.011719
11982.298828
11928.442383
11914.658203
11992.633789
12033.438477
12046.670898
12033.704102
12067.665039
12064.117188
12019.204102
11945.956055
11983.166016
11995.939453
11965.588867
11962.467773
11970.916992
12001.072266
11989.260742
12018.201172
11973.897461
11966.753906
11919.125000
11960.715820
12049.403320
12051.556641
12051.782227
12101.090820
12120.996094
12069.332031
12061.986328
12088.498047
12079.613281
12041.324219
12012.144531
12003.622070
11963.018555
11968.006836
11933.723633
11918.598633
12000.724609
12027.010742
12016.560547
11940.604492
11898.321289
11921.868164
11947.506836
12011.568359
12046.840820
12122.547852
12149.801758
12176.120117
12110.594727
12083.189453
12049.373047
11995.650391
11948.619141
11980.308594
11920.330078
11847.709961
11809.806641
11793.147461
11841.624023
11847.243164
11805.866211
11847.008789
11879.698242
11857.443359
11903.872070
11937.203125
12011.826172
12094.243164
12125.414062
12151.866211
12152.181641
12102.436523
12069.297852
12107.784180
12109.904297
12090.362305
12024.198242
11916.753906
11813.194336
11762.514648
11751.081055
11798.936523
11827.616211
11894.791992
11873.571289
11889.749023
11930.054688
11947.354492
11914.985352
11871.313477
11822.910156
11866.436523
11837.692383
11824.605469
11881.386719
11921.125977
11885.146484
11914.765625
11937.276367
11971.556641
11989.835938
11991.162109
11994.818359
11993.891602
12025.026367
12012.727539
11959.646484
11995.897461
12006.376953
11966.212891
11962.978516
11978.379883
12047.890625
12041.683594
11966.262695
11961.609375
12033.262695
12011.541992
12006.076172
11967.431641
12017.855469
11998.945312
11868.665039
11811.457031
11956.499023
11922.696289
11982.675781
11983.937500
12050.049805
12040.956055
12024.629883
11975.512695
12006.923828
11982.830078
11929.181641
11936.551758
11980.708984
11976.608398
11973.478516
11988.535156
12043.327148
11970.063477
11958.018555
11991.763672
12001.146484
11972.999023
11952.886719
11887.641602
11924.729492
11900.451172
11890.676758
11858.045898
11833.518555
11860.146484
11921.475586
11891.857422
11922.569336
11965.800781
11983.723633
11914.732422
11892.258789
11867.375000
11926.925781
11880.088867
11838.885742
11883.009766
11862.369141
11923.503906
11878.877930
11916.095703
12012.043945
12030.279297
12053.533203
12055.810547
12130.757812
12090.208984
12035.883789
11964.327148
11892.710938
11824.239258
11743.506836
11730.380859
11763.833008
11774.493164
11774.199219
11808.784180
11884.210938
11956.769531
11862.936523
11875.712891
11927.008789
11949.220703
11904.816406
11885.734375
11934.907227
11921.737305
11917.481445
11902.333008
11970.211914
12031.347656
12020.361328
12000.021484
12058.305664
11986.382812
12005.259766
11924.619141
11915.318359
11963.458008
11952.147461
11933.448242
11939.964844
12037.747070
12007.871094
12009.410156
11991.205078
12081.538086
12022.628906
11971.427734
11986.513672
11965.220703
11943.386719
11819.664062
11762.451172
11698.483398
11747.826172
11802.164062
11786.138672
11771.406250
11868.406250
11884.062500
11851.859375
11836.885742
11926.836914
11988.162109
11966.826172
11930.659180
11954.100586
11954.143555
11869.524414
11800.142578
11828.789062
11767.678711
11636.942383
11715.704102
11736.057617
11629.865234
11620.934570
11674.538086
11812.145508
11782.518555
11777.776367
11816.872070
11887.751953
11886.388672
11879.272461
11849.467773
11893.718750
11958.981445
11940.327148
11946.306641
11980.799805
12065.607422
12054.375000
12025.195312
12049.925781
12076.765625
12070.416992
11968.217773
11932.237305
11873.436523
11899.762695
11868.355469
11804.791016
11836.741211
11916.869141
11873.316406
11814.877930
11872.375000
11922.470703
11942.017578
11956.877930
11942.234375
12051.675781
12066.060547
11988.433594
11994.925781
12054.150391
12075.261719
12072.434570
12044.377930
12069.569336
12104.442383
12097.052734
12101.175781
12010.099609
11959.149414
11789.969727
11698.302734
11717.406250
11650.820312
11772.074219
11892.346680
11970.309570
11946.110352
11908.784180
11893.528320
11947.849609
11904.203125
11902.744141
11925.070312
11967.512695
11959.746094
11994.787109
11994.297852
11983.108398
11931.361328
11966.365234
11916.065430
11890.032227
11770.498047
11782.304688
11834.499023
11884.851562
11835.563477
11826.051758
11841.324219
11870.279297
11904.802734
11903.742188
11896.304688
11921.186523
12025.401367
11967.030273
11874.708984
11866.449219
11943.625977
11961.081055
11898.664062
11886.380859
11928.445312
11961.034180
11919.101562
11925.273438
11936.052734
11973.666016
12009.906250
11940.825195
11918.253906
11913.849609
11948.990234
11886.298828
11880.633789
11945.807617
12006.136719
11932.095703
11885.958984
12024.661133
12003.888672
11944.494141
11918.909180
11866.763672
11725.616211
11797.183594
11891.547852
11907.414062
11857.240234
11862.423828
11901.162109
11931.479492
11881.945312
11757.410156
11784.349609
11862.366211
11855.872070
11902.855469
11881.847656
11883.936523
11925.207031
11903.134766
11837.204102
11803.424805
11796.805664
11766.674805
11680.715820
11623.666992
11670.883789
11727.333008
11791.198242
11730.557617
11746.149414
11771.820312
11851.111328
11827.063477
11871.149414
11841.891602
11949.973633
11955.133789
11959.212891
11953.843750
12063.149414
12075.293945
11974.298828
11902.991211
11975.021484
12009.695312
11956.769531
11909.921875
11921.451172
12001.376953
11920.481445
11881.376953
11936.343750
11940.916016
11828.342773
11776.253906
11789.161133
11855.622070
11757.986328
11736.791992
11752.206055
11804.458984
11707.033203
11716.039062
11773.052734
11732.601562
11855.325195
11801.268555
11808.818359
11895.039062
11953.775391
11967.823242
11969.672852
11901.500977
12014.128906
11975.442383
11924.636719
11970.479492
11977.327148
11953.484375
11906.883789
12020.616211
11821.604492
11633.913086
11570.720703
11594.313477
11590.194336
11609.442383
11614.448242
11693.443359
11706.958984
11641.469727
11694.663086
11743.559570
11769.583984
11747.252930
11777.291992
11815.430664
11936.297852
11972.817383
11923.958008
11858.142578
11888.766602
11848.139648
11806.931641
11788.463867
11756.879883
11797.393555
11765.438477
11765.359375
11816.421875
11796.512695
11847.543945
11928.164062
11885.563477
11880.592773
11908.816406
11972.538086
11946.134766
11870.208984
11859.909180
11871.489258
11900.512695
11880.599609
11852.593750
11865.847656
11945.683594
11950.506836
11873.078125
11808.220703
11826.219727
11831.332031
11834.656250
11785.948242
11810.582031
11895.411133
11930.577148
11894.602539
11869.322266
11863.757812
11896.884766
11835.416992
11823.878906
11878.143555
11865.593750
11769.835938
11721.400391
11702.401367
11625.945312
11520.334961
11562.089844
11635.002930
11611.700195
11458.617188
11461.404297
11599.413086
11635.228516
11609.785156
11695.492188
11739.341797
11847.385742
11822.641602
11859.119141
11929.575195
11990.099609
11925.704102
11933.083008
11910.082031
11961.608398
11927.996094
11872.032227
11913.737305
11930.484375
11786.723633
11715.719727
11724.602539
11779.994141
11833.844727
11753.155273
11751.280273
11856.206055
11853.360352
11774.640625
11738.518555
11811.298828
11863.257812
11833.198242
11763.454102
11852.834961
11856.556641
11844.692383
11753.297852
11729.089844
11818.491211
11896.714844
11842.897461
11810.367188
11908.048828
11919.557617
11852.427734
11825.876953
11815.479492
11762.496094
11682.832031
11684.035156
11753.411133
11805.375000
11747.263672
11675.159180
11687.182617
11760.673828
11719.743164
11716.110352
11742.834961
11868.566406
11912.057617
11908.961914
11897.988281
11931.875000
12013.226562
11980.122070
11924.723633
11915.561523
11950.034180
11890.788086
11815.327148
11784.676758
11852.192383
11831.982422
11777.172852
11748.249023
11786.697266
11908.115234
11847.880859
11791.674805
11812.386719
11921.446289
11866.991211
11776.612305
11848.458984
11866.211914
11785.307617
11756.364258
11872.225586
11828.346680
11713.820312
11765.955078
11753.801758
11702.996094
11715.610352
11724.093750
11849.808594
11797.749023
11705.166992
11758.442383
11825.024414
11816.430664
11777.852539
11789.531250
11797.922852
11830.855469
11827.585938
11842.592773
11868.346680
11972.773438
11928.986328
11870.956055
11874.021484
11949.999023
11930.160156
11904.827148
```
