## Supplementary material for "Functional connectivity across the human subcortical auditory system using an autoregressive matrix-Gaussian copula graphical model approach with partial correlations": Code: roi-13_mean_ts.txt

```
10585.522461
10497.589844
10444.343750
10454.603516
10468.149414
10463.431641
10450.850586
10440.705078
10438.644531
10431.666992
10418.879883
10426.890625
10438.898438
10449.983398
10431.325195
10415.656250
10405.782227
10430.000977
10429.860352
10422.624023
10430.130859
10434.027344
10440.071289
10427.558594
10413.777344
10445.746094
10442.564453
10444.661133
10461.097656
10475.588867
10478.722656
10455.220703
10428.065430
10404.762695
10421.718750
10422.200195
10398.976562
10409.108398
10420.708008
10425.362305
10396.089844
10389.386719
10386.000977
10405.005859
10417.752930
10398.049805
10375.416016
10397.195312
10409.960938
10430.020508
10438.344727
10424.314453
10446.765625
10431.355469
10423.118164
10406.470703
10417.141602
10426.912109
10427.264648
10414.740234
10402.335938
10406.132812
10403.229492
10410.990234
10417.192383
10407.268555
10409.388672
10390.054688
10379.901367
10394.215820
10405.282227
10406.507812
10422.490234
10422.992188
10422.138672
10412.609375
10378.293945
10363.505859
10372.439453
10384.987305
10362.494141
10365.912109
10386.082031
10402.784180
10406.856445
10397.906250
10394.524414
10414.522461
10400.629883
10377.526367
10359.000000
10365.202148
10384.044922
10376.709961
10370.975586
10373.304688
10390.936523
10372.550781
10383.425781
10379.960938
10367.393555
10353.326172
10346.547852
10359.524414
10354.440430
10349.648438
10348.975586
10367.773438
10392.655273
10393.080078
10385.594727
10383.204102
10368.133789
10374.746094
10371.261719
10377.852539
10381.379883
10389.908203
10410.765625
10445.153320
10516.619141
10588.086914
10508.668945
10439.872070
10410.433594
10421.676758
10454.101562
10467.306641
10451.947266
10407.090820
10371.080078
10341.172852
10369.365234
10384.341797
10367.034180
10332.182617
10315.978516
10335.625000
10355.301758
10368.239258
10363.195312
10351.618164
10366.291016
10380.848633
10400.508789
10403.385742
10398.587891
10409.103516
10413.540039
10416.814453
10412.039062
10386.573242
10385.975586
10403.541992
10396.244141
10390.326172
10397.488281
10398.678711
10411.485352
10394.391602
10387.521484
10381.668945
10399.290039
10399.976562
10419.703125
10401.813477
10384.390625
10407.958984
10413.059570
10420.223633
10426.293945
10431.783203
10461.208008
10449.881836
10436.875000
10431.216797
10461.743164
10469.165039
10465.052734
10428.052734
10425.225586
10427.175781
10428.580078
10435.368164
10438.054688
10440.565430
10421.388672
10396.945312
10365.478516
10345.448242
10348.236328
10367.206055
10367.246094
10408.064453
10446.744141
10458.799805
10459.371094
10441.726562
10469.563477
10483.971680
10464.398438
10419.440430
10393.114258
10406.580078
10392.297852
10373.935547
10345.683594
10365.682617
10370.592773
10383.314453
10392.486328
10381.718750
10407.339844
10404.874023
10385.916992
10367.023438
10364.025391
10373.113281
10373.627930
10385.650391
10393.247070
10391.212891
10388.057617
10368.928711
10370.379883
10367.644531
10367.698242
10331.224609
10349.291992
10374.416992
10397.484375
10414.833984
10410.592773
10401.673828
10408.271484
10422.892578
10412.746094
10391.995117
10374.100586
10381.980469
10381.414062
10390.495117
10368.846680
10346.848633
10385.940430
10372.663086
10365.309570
10369.974609
10403.567383
10391.591797
10375.454102
10381.207031
10363.540039
10371.093750
10370.430664
10374.837891
10385.280273
10382.917969
10367.849609
10370.810547
10414.184570
10425.239258
10428.237305
10410.386719
10403.251953
10377.344727
10257.666016
10246.238281
10313.086914
10334.713867
10347.673828
10332.964844
10376.114258
10400.931641
10382.279297
10357.311523
10356.754883
10372.643555
10341.640625
10319.338867
10303.887695
10279.279297
10260.676758
10272.193359
10296.127930
10282.186523
10243.349609
10257.098633
10309.631836
10313.683594
10303.147461
10315.567383
10349.869141
10341.119141
10322.693359
10322.587891
10315.672852
10301.924805
10307.277344
10304.146484
10278.384766
10227.789062
10179.932617
10194.202148
10203.510742
10213.192383
10229.209961
10219.113281
10219.448242
10190.827148
10194.841797
10233.210938
10292.404297
10318.777344
10309.183594
10283.583008
10323.963867
10345.435547
10291.243164
10287.796875
10312.727539
10304.659180
10205.420898
10185.428711
10163.570312
10152.875000
10146.029297
10150.371094
10158.392578
10152.514648
10147.550781
10155.423828
10152.296875
10176.584961
10173.132812
10196.578125
10235.798828
10270.958984
10276.747070
10248.900391
10190.956055
10214.910156
10196.156250
10172.334961
10167.591797
10165.540039
10159.401367
10150.641602
10118.211914
10139.355469
10146.925781
10124.906250
10117.316406
10125.531250
10159.501953
10146.611328
10135.114258
10148.347656
10145.898438
10143.258789
10128.385742
10103.584961
10097.022461
10108.244141
10117.486328
10103.747070
10114.574219
10150.138672
10158.925781
10126.364258
10118.436523
10135.598633
10137.541992
10110.961914
10118.017578
10171.542969
10148.755859
10110.980469
10117.134766
10153.771484
10126.563477
10121.937500
10125.346680
10126.030273
10156.326172
10151.969727
10157.783203
10162.566406
10198.612305
10207.909180
10160.422852
10163.496094
10191.231445
10147.854492
10149.026367
10152.143555
10180.609375
10157.437500
10133.593750
10153.268555
10173.711914
10133.093750
10111.724609
10109.738281
10111.482422
10074.229492
10071.677734
10085.891602
10058.388672
10048.622070
10053.608398
10068.295898
10065.630859
10057.800781
10061.177734
10068.592773
10072.824219
10088.187500
10079.805664
10127.216797
10137.709961
10147.283203
10125.601562
10105.005859
10103.078125
10138.508789
10141.699219
10137.605469
10147.750977
10140.979492
10142.884766
10078.925781
10056.635742
10050.583984
10056.149414
10087.372070
10070.232422
10074.679688
10121.223633
10133.151367
10139.363281
10167.126953
10224.626953
10217.374023
10195.125000
10182.559570
10159.877930
10137.291016
10092.699219
10072.615234
10076.594727
10067.876953
9997.828125
10016.247070
10038.452148
10046.075195
10030.567383
10058.048828
10064.286133
10071.903320
10073.370117
10085.806641
10100.936523
10095.894531
10112.681641
10120.925781
10135.401367
10129.820312
10123.821289
10112.166016
10103.912109
10104.936523
10117.468750
10057.918945
10076.275391
10113.744141
10108.107422
10108.400391
10126.302734
10183.807617
10162.544922
10147.973633
10169.975586
10207.830078
10172.980469
10167.357422
10111.469727
10138.807617
10135.614258
10109.291992
10095.250000
10147.680664
10163.915039
10143.950195
10118.033203
10126.556641
10154.268555
10136.003906
10105.216797
10029.537109
10006.318359
10030.999023
9997.645508
9962.118164
9953.404297
9993.621094
9964.463867
9940.676758
9951.095703
9950.685547
9944.086914
9945.198242
9960.400391
9947.734375
9916.667969
9919.105469
9904.908203
9935.709961
9893.240234
9909.272461
9953.538086
9951.907227
9954.963867
9991.113281
10000.712891
9983.035156
9991.130859
10022.297852
10050.894531
10079.179688
10095.849609
10094.453125
10082.417969
10112.067383
10093.459961
10050.621094
10035.219727
10083.978516
10071.256836
10034.446289
10041.407227
10016.111328
10061.699219
10073.539062
10082.996094
10089.332031
10137.649414
10142.886719
10107.627930
10112.665039
10136.429688
10104.091797
10066.904297
10043.125000
10061.869141
10056.197266
10052.363281
10037.403320
10077.602539
10098.152344
10097.432617
10128.420898
10163.692383
10141.775391
10008.766602
10008.007812
10019.012695
9963.231445
9949.242188
9970.359375
9993.263672
9977.698242
9981.533203
10005.384766
10004.913086
9978.800781
9953.840820
9968.866211
9981.244141
9955.602539
9961.592773
9994.753906
9999.632812
9965.488281
9988.840820
10011.021484
10003.942383
9957.541016
9992.035156
10006.804688
9986.458008
9974.850586
10020.122070
10037.899414
10028.363281
10038.973633
10055.065430
10055.041016
10083.598633
10107.367188
10101.160156
10069.412109
10029.942383
10023.897461
10021.949219
10002.561523
9998.424805
10035.572266
10037.306641
10002.211914
10015.689453
10050.255859
10051.015625
10032.587891
10037.361328
10041.123047
10103.828125
10105.644531
10087.196289
10108.828125
10136.151367
10113.530273
10092.486328
10097.580078
10104.576172
10124.757812
10100.524414
10117.492188
10129.774414
10089.140625
10048.350586
10041.647461
10008.214844
9981.967773
9990.956055
10000.647461
9983.336914
9960.883789
9976.878906
10032.483398
10095.846680
10059.216797
10000.926758
9967.856445
9947.574219
10002.083984
9995.287109
9975.625000
9963.042969
9969.177734
9945.514648
9929.047852
9887.143555
9928.458984
9955.311523
9948.498047
9935.387695
9953.102539
9973.376953
9961.033203
9970.771484
9994.187500
10026.982422
10026.009766
10040.931641
10051.426758
10078.932617
10091.410156
10091.834961
10069.806641
10075.879883
10066.949219
10038.664062
10017.604492
10023.158203
10030.288086
10075.235352
10079.107422
10096.911133
10123.597656
10154.704102
10139.406250
10147.218750
10189.324219
10170.127930
10130.790039
10121.162109
10130.195312
10087.840820
10070.375000
10060.128906
10063.079102
10039.194336
10044.855469
10000.903320
10011.320312
10060.349609
10086.094727
10053.044922
10058.425781
10114.572266
10126.310547
10054.958984
10048.852539
10002.394531
10064.385742
10060.065430
10042.687500
10078.758789
10040.316406
10014.005859
9931.558594
9897.490234
9871.208984
9848.096680
9863.908203
9890.306641
9884.509766
9922.108398
9914.090820
9957.115234
9955.407227
9966.181641
9959.469727
9959.795898
9991.749023
9974.149414
9923.553711
9942.297852
9973.700195
9936.217773
9949.916016
9974.041016
9975.007812
9964.552734
9958.900391
9941.743164
9949.916016
10003.958984
10005.624023
9979.947266
10012.197266
10036.646484
10042.403320
10062.570312
10084.008789
10073.173828
10071.706055
10111.160156
10130.858398
10080.023438
10078.334961
10107.309570
10134.768555
10117.206055
10085.910156
10108.189453
10141.481445
10110.674805
10099.037109
10062.184570
10094.130859
10099.849609
10093.983398
10073.317383
10074.539062
10112.811523
10098.648438
10038.065430
10032.872070
10033.983398
10010.494141
9950.479492
9912.070312
9953.321289
9920.703125
9908.071289
9853.434570
9881.029297
9845.149414
9827.573242
9870.912109
9863.861328
9822.122070
9851.588867
9832.204102
9862.984375
9874.485352
9852.383789
9887.054688
9928.000977
9942.792969
9927.747070
9957.279297
9989.778320
9977.734375
9981.302734
10013.110352
10042.412109
10050.137695
10055.079102
10067.176758
10099.577148
10074.487305
10065.212891
10067.532227
10067.349609
10077.245117
10064.506836
10065.715820
10040.998047
10087.474609
10069.247070
10075.335938
10056.245117
10101.304688
10112.000977
10120.485352
10075.338867
10078.753906
10121.463867
10122.472656
10064.686523
10054.547852
10101.591797
10094.273438
10027.114258
10005.080078
10007.617188
9957.845703
9898.834961
9908.470703
9937.283203
9915.834961
9902.772461
9899.957031
9923.322266
9922.189453
9883.940430
9853.767578
9872.973633
9895.779297
9903.786133
9934.172852
9922.671875
9974.016602
9990.234375
9996.464844
10016.808594
10055.054688
10075.310547
10066.949219
10067.432617
10062.298828
10093.005859
10059.506836
10057.688477
10082.746094
10096.914062
10057.377930
10064.852539
10053.557617
10037.445312
10062.050781
10057.743164
10069.318359
10051.626953
10108.690430
10069.328125
10058.546875
10063.525391
10024.373047
9962.374023
9958.623047
9950.561523
9879.779297
9905.204102
9940.593750
9877.525391
9874.626953
9862.744141
9874.272461
9922.317383
9944.563477
9910.487305
9943.550781
9981.486328
9971.415039
9950.809570
9973.583984
10041.343750
10032.329102
10038.927734
10049.938477
10052.934570
10078.468750
10067.008789
10025.363281
9986.663086
9996.968750
```
