## Supplementary material for "Functional connectivity across the human subcortical auditory system using an autoregressive matrix-Gaussian copula graphical model approach with partial correlations": Code: roi-14_mean_ts.txt

```
11926.006836
11798.910156
11721.393555
11775.498047
11741.597656
11777.679688
11705.553711
11647.219727
11637.177734
11639.959961
11664.984375
11648.090820
11613.018555
11623.496094
11639.852539
11610.953125
11628.426758
11633.059570
11688.443359
11685.348633
11673.933594
11667.136719
11694.082031
11689.134766
11642.346680
11679.100586
11676.288086
11695.800781
11689.081055
11738.121094
11760.812500
11700.798828
11691.325195
11697.592773
11715.031250
11730.292969
11723.286133
11748.875977
11763.587891
11791.774414
11743.342773
11692.732422
11698.026367
11704.632812
11737.461914
11702.764648
11702.077148
11737.035156
11814.375000
11864.709961
11905.927734
11861.830078
11814.674805
11850.145508
11786.063477
11737.707031
11724.023438
11733.056641
11794.357422
11820.053711
11784.008789
11747.862305
11768.802734
11783.596680
11743.054688
11754.222656
11793.769531
11762.654297
11775.383789
11768.149414
11816.292969
11856.948242
11821.721680
11783.914062
11775.477539
11788.175781
11752.401367
11716.858398
11774.694336
11847.050781
11813.098633
11763.988281
11797.862305
11834.953125
11835.995117
11774.528320
11748.428711
11779.342773
11811.267578
11823.782227
11764.557617
11764.863281
11788.860352
11813.432617
11809.825195
11821.411133
11854.744141
11854.111328
11880.070312
11841.968750
11804.822266
11819.211914
11795.137695
11768.487305
11792.416992
11812.884766
11836.286133
11849.311523
11824.673828
11897.629883
11860.938477
11755.871094
11769.202148
11802.629883
11783.774414
11755.682617
11797.101562
11865.482422
11907.941406
11827.752930
11864.624023
12032.915039
11985.566406
11942.199219
11919.524414
11872.196289
11809.604492
11786.362305
11790.913086
11699.738281
11461.361328
11563.074219
11583.326172
11623.665039
11633.862305
11582.150391
11518.063477
11500.647461
11534.842773
11560.501953
11567.147461
11532.859375
11540.521484
11592.819336
11693.708984
11710.995117
11693.362305
11701.847656
11692.160156
11727.170898
11748.009766
11712.348633
11730.820312
11744.373047
11752.154297
11729.463867
11780.790039
11849.727539
11859.291992
11918.528320
11913.074219
11857.880859
11921.468750
11909.895508
11916.036133
11891.190430
11910.109375
11875.170898
11833.257812
11849.625000
11827.599609
11792.468750
11794.145508
11898.725586
11898.807617
11911.217773
11929.829102
11914.695312
11916.287109
11821.956055
11714.006836
11664.866211
11678.211914
11727.331055
11736.128906
11750.219727
11724.536133
11665.170898
11665.679688
11689.753906
11673.803711
11677.742188
11680.990234
11719.965820
11838.327148
11898.657227
11964.395508
11918.848633
11900.457031
11875.965820
11887.523438
11796.653320
11749.300781
11649.090820
11677.313477
11724.387695
11679.900391
11615.908203
11688.361328
11744.795898
11750.481445
11704.054688
11645.583008
11670.206055
11724.607422
11704.034180
11722.191406
11664.460938
11674.254883
11687.056641
11697.000977
11661.607422
11701.583008
11749.182617
11805.185547
11813.839844
11808.753906
11763.301758
11790.577148
11821.393555
11842.971680
11943.906250
11946.855469
11944.860352
11948.363281
11887.130859
11860.724609
11820.572266
11755.197266
11692.768555
11682.744141
11669.833008
11671.066406
11682.050781
11731.192383
11869.548828
11879.738281
11872.625000
11867.309570
11837.161133
11786.013672
11738.948242
11653.825195
11660.137695
11755.887695
11797.847656
11849.290039
11914.732422
11929.270508
11890.747070
11945.727539
11949.869141
12004.552734
11967.083984
11886.088867
11807.357422
11787.391602
11679.805664
11660.063477
11682.547852
11765.903320
11811.168945
11807.388672
11875.463867
11891.728516
11831.320312
11737.265625
11704.313477
11700.909180
11701.010742
11715.502930
11747.099609
11688.622070
11718.334961
11809.081055
11822.938477
11771.136719
11726.899414
11691.707031
11773.541992
11833.393555
11860.686523
11879.256836
11952.457031
11916.104492
11818.262695
11767.995117
11806.220703
11846.845703
11804.657227
11780.568359
11650.976562
11624.695312
11605.352539
11615.066406
11633.129883
11713.260742
11775.558594
11748.627930
11668.601562
11638.950195
11618.775391
11652.621094
11781.440430
11824.911133
11882.808594
11936.129883
11993.400391
11901.250977
11831.377930
11776.283203
11768.024414
11686.883789
11670.603516
11631.644531
11547.652344
11475.730469
11464.651367
11487.313477
11484.533203
11463.290039
11495.673828
11562.719727
11550.041992
11598.013672
11666.654297
11757.015625
11839.285156
11924.443359
11947.789062
11854.734375
11807.339844
11745.820312
11772.378906
11703.107422
11704.376953
11632.451172
11510.763672
11439.372070
11403.716797
11404.621094
11464.707031
11479.252930
11466.353516
11502.788086
11493.959961
11582.475586
11550.553711
11537.129883
11487.145508
11420.586914
11451.063477
11384.993164
11400.366211
11489.272461
11559.793945
11500.642578
11533.998047
11531.893555
11534.121094
11580.484375
11635.129883
11663.291992
11672.084961
11724.541992
11710.443359
11702.613281
11683.843750
11681.157227
11661.458984
11640.586914
11643.445312
11686.752930
11636.763672
11601.956055
11600.292969
11661.023438
11630.443359
11624.629883
11607.904297
11676.674805
11648.713867
11523.655273
11439.262695
11494.066406
11552.607422
11647.714844
11658.204102
11696.502930
11680.197266
11669.941406
11615.561523
11575.735352
11540.536133
11525.893555
11535.506836
11499.614258
11523.437500
11517.829102
11603.149414
11570.511719
11524.026367
11555.216797
11573.170898
11564.508789
11514.716797
11487.815430
11447.335938
11455.847656
11453.993164
11435.800781
11422.734375
11419.890625
11473.160156
11485.900391
11517.041992
11559.146484
11591.561523
11575.414062
11534.451172
11496.483398
11423.180664
11467.616211
11421.147461
11435.834961
11499.202148
11507.880859
11544.606445
11525.614258
11574.255859
11649.149414
11679.543945
11715.845703
11731.694336
11750.554688
11630.569336
11564.487305
11471.054688
11370.112305
11324.708984
11296.114258
11315.730469
11281.871094
11351.737305
11325.888672
11398.351562
11519.413086
11567.194336
11496.855469
11526.388672
11566.563477
11607.864258
11547.847656
11568.278320
11562.734375
11550.481445
11531.745117
11560.461914
11637.783203
11676.965820
11693.328125
11686.526367
11745.533203
11679.919922
11663.951172
11664.822266
11647.114258
11664.569336
11646.960938
11602.304688
11636.423828
11661.197266
11654.862305
11654.140625
11647.160156
11679.778320
11617.979492
11605.137695
11589.949219
11529.051758
11423.689453
11349.435547
11308.291016
11279.226562
11313.260742
11390.807617
11382.644531
11383.587891
11518.093750
11478.991211
11456.857422
11437.598633
11520.390625
11535.059570
11568.616211
11584.664062
11610.765625
11616.477539
11566.416016
11544.625000
11531.998047
11427.139648
11280.280273
11274.734375
11215.878906
11171.071289
11172.724609
11274.285156
11302.181641
11282.036133
11361.200195
11414.959961
11483.854492
11515.522461
11514.945312
11496.137695
11561.777344
11622.135742
11592.574219
11589.417969
11641.044922
11728.024414
11698.125977
11674.805664
11719.285156
11760.256836
11691.883789
11597.828125
11487.358398
11411.353516
11427.883789
11377.510742
11408.516602
11445.894531
11526.853516
11477.107422
11492.611328
11579.483398
11640.985352
11673.458984
11714.209961
11736.545898
11818.330078
11790.901367
11747.085938
11745.345703
11810.528320
11789.633789
11780.668945
11776.732422
11774.798828
11781.088867
11811.460938
11787.506836
11661.655273
11553.041992
11389.599609
11259.613281
11252.431641
11197.998047
11381.100586
11518.009766
11580.446289
11529.172852
11558.096680
11517.140625
11548.516602
11521.795898
11519.195312
11551.015625
11609.822266
11605.959961
11646.462891
11606.662109
11590.567383
11567.974609
11603.281250
11531.174805
11464.340820
11400.390625
11400.729492
11438.297852
11469.130859
11446.417969
11458.199219
11495.735352
11524.690430
11576.317383
11539.970703
11568.637695
11602.306641
11659.272461
11558.412109
11493.226562
11441.944336
11506.788086
11485.473633
11516.181641
11577.266602
11595.636719
11627.003906
11573.758789
11639.763672
11628.135742
11686.234375
11677.944336
11660.212891
11672.337891
11680.119141
11685.420898
11578.430664
11542.852539
11587.760742
11619.054688
11502.553711
11439.112305
11553.864258
11588.094727
11565.708984
11526.361328
11455.910156
11338.498047
11409.990234
11531.211914
11545.105469
11540.181641
11548.788086
11545.785156
11502.809570
11411.687500
11349.764648
11408.785156
11487.205078
11544.508789
11575.614258
11511.995117
11554.939453
11592.283203
11541.730469
11484.334961
11457.340820
11448.693359
11361.713867
11262.882812
11238.397461
11259.008789
11303.325195
11378.999023
11381.079102
11419.852539
11419.713867
11483.980469
11445.396484
11495.695312
11549.707031
11590.327148
11594.516602
11643.993164
11617.221680
11659.388672
11711.730469
11689.139648
11633.951172
11715.265625
11738.677734
11666.128906
11631.672852
11645.854492
11687.206055
11631.621094
11644.235352
11692.668945
11652.344727
11554.674805
11534.793945
11539.815430
11590.502930
11509.641602
11462.031250
11536.043945
11560.497070
11454.604492
11460.989258
11483.844727
11478.623047
11591.963867
11515.748047
11512.523438
11489.742188
11522.025391
11540.844727
11600.697266
11571.041992
11655.285156
11555.975586
11565.663086
11605.250000
11651.393555
11634.371094
11641.051758
11684.892578
11486.149414
11295.344727
11209.484375
11126.125977
11072.205078
11095.572266
11102.989258
11202.860352
11216.487305
11195.082031
11240.662109
11295.386719
11324.154297
11402.825195
11398.822266
11489.055664
11568.006836
11610.664062
11528.941406
11471.088867
11509.435547
11490.714844
11504.184570
11500.896484
11494.887695
11516.976562
11542.760742
11522.996094
11576.683594
11554.909180
11579.477539
11630.634766
11552.686523
11558.797852
11588.914062
11635.251953
11605.020508
11538.868164
11548.456055
11528.124023
11553.036133
11542.037109
11571.686523
11541.981445
11538.883789
11599.272461
11518.698242
11498.452148
11547.979492
11550.313477
11550.718750
11553.854492
11612.082031
11633.676758
11633.845703
11636.744141
11663.866211
11664.031250
11677.098633
11606.686523
11555.548828
11539.256836
11456.015625
11417.733398
11378.029297
11359.875977
11220.938477
11115.315430
11120.817383
11149.352539
11165.798828
11112.522461
11069.396484
11156.765625
11146.657227
11160.981445
11291.973633
11394.592773
11468.484375
11476.416992
11555.668945
11607.081055
11643.242188
11629.694336
11643.708984
11628.717773
11688.518555
11636.104492
11628.908203
11635.573242
11587.358398
11529.639648
11436.427734
11454.668945
11474.707031
11533.458984
11476.133789
11490.729492
11593.322266
11566.930664
11535.468750
11537.335938
11597.008789
11591.588867
11537.461914
11509.140625
11561.194336
11546.739258
11475.267578
11385.850586
11387.337891
11433.919922
11485.743164
11404.152344
11444.031250
11558.523438
11549.090820
11457.703125
11417.471680
11409.370117
11325.644531
11265.624023
11299.665039
11390.541992
11453.683594
11423.461914
11389.910156
11447.672852
11457.527344
11413.061523
11383.147461
11447.823242
11618.554688
11619.718750
11612.735352
11610.305664
11682.347656
11741.677734
11717.817383
11704.230469
11704.838867
11716.760742
11671.740234
11591.745117
11548.877930
11605.500977
11580.023438
11511.767578
11450.959961
11462.548828
11558.702148
11529.604492
11496.609375
11561.626953
11617.227539
11583.609375
11545.864258
11568.616211
11533.825195
11465.248047
11389.953125
11468.724609
11400.652344
11367.859375
11392.989258
11330.385742
11250.699219
11235.922852
11236.043945
11365.340820
11338.879883
11323.936523
11339.562500
11376.788086
11375.347656
11388.353516
11430.576172
11492.759766
11523.943359
11536.657227
11545.387695
11610.698242
11696.991211
11634.181641
11665.447266
11685.651367
11703.735352
11645.813477
11683.658203
```
