## Supplementary material for "Functional connectivity across the human subcortical auditory system using an autoregressive matrix-Gaussian copula graphical model approach with partial correlations": Code: roi-15_mean_ts.txt

```
11146.083008
11053.492188
10990.351562
10982.598633
11010.317383
11013.291992
11004.316406
10987.518555
10999.333008
11000.655273
10968.677734
10943.293945
10961.958984
10969.750977
10944.101562
10924.706055
10910.232422
10943.599609
10962.257812
10939.749023
10941.401367
10955.595703
10981.360352
10973.763672
10939.203125
10984.706055
10997.346680
10998.241211
10990.896484
10998.895508
11010.653320
10980.027344
10962.499023
10941.384766
10954.088867
10947.083984
10932.675781
10931.947266
10956.948242
10965.223633
10942.327148
10922.538086
10904.449219
10926.363281
10942.540039
10932.024414
10899.647461
10893.972656
10930.463867
10950.600586
10964.084961
10930.683594
10957.531250
10948.205078
10932.337891
10915.096680
10903.988281
10934.879883
10944.287109
10933.382812
10908.388672
10913.811523
10927.087891
10933.410156
10915.270508
10914.335938
10921.335938
10902.574219
10904.617188
10902.992188
10944.170898
10944.038086
10972.958984
10963.251953
10966.655273
10956.012695
10911.222656
10882.683594
10906.766602
10933.205078
10913.584961
10887.499023
10917.682617
10954.887695
10959.339844
10936.366211
10921.201172
10941.058594
10938.706055
10914.675781
10891.752930
10888.715820
10913.959961
10926.582031
10918.697266
10901.918945
10918.941406
10910.594727
10912.987305
10907.135742
10909.993164
10905.541992
10901.843750
10895.172852
10898.882812
10903.286133
10898.034180
10912.202148
10949.189453
10963.181641
10946.486328
10916.186523
10929.713867
10928.809570
10926.090820
10930.473633
10937.836914
10956.977539
10954.794922
10920.429688
10970.580078
11082.534180
11003.464844
10948.082031
10915.947266
10910.367188
10922.030273
10943.012695
10948.774414
10901.583008
10794.932617
10824.011719
10802.466797
10811.409180
10789.613281
10757.105469
10733.511719
10740.810547
10774.368164
10810.602539
10805.311523
10796.745117
10813.515625
10820.101562
10854.947266
10862.020508
10858.196289
10841.112305
10865.483398
10866.428711
10880.285156
10852.400391
10853.081055
10852.675781
10845.262695
10832.374023
10853.413086
10862.462891
10895.765625
10882.321289
10892.807617
10866.104492
10885.563477
10873.911133
10911.435547
10890.041992
10895.197266
10896.319336
10930.374023
10939.047852
10940.702148
10940.653320
10957.889648
10976.060547
10960.827148
10943.901367
10943.061523
10971.625977
10977.571289
10946.400391
10920.675781
10924.843750
10932.948242
10927.833008
10913.926758
10887.599609
10876.825195
10880.303711
10859.622070
10820.757812
10832.617188
10857.907227
10852.217773
10870.930664
10918.721680
10954.127930
10974.500977
10947.148438
10962.734375
10995.565430
10994.451172
10965.140625
10911.943359
10888.530273
10877.869141
10865.759766
10826.830078
10824.118164
10831.488281
10853.279297
10863.176758
10841.059570
10852.723633
10867.563477
10874.392578
10867.260742
10856.009766
10853.811523
10871.217773
10879.652344
10881.031250
10870.303711
10897.777344
10878.606445
10868.313477
10861.416016
10875.090820
10843.916016
10842.832031
10845.439453
10884.762695
10911.433594
10921.884766
10915.000977
10899.316406
10946.218750
10943.934570
10926.632812
10907.069336
10884.615234
10898.370117
10894.755859
10881.206055
10820.073242
10874.610352
10879.371094
10881.125977
10864.141602
10912.153320
10907.720703
10910.834961
10894.921875
10873.222656
10885.029297
10883.896484
10876.437500
10907.628906
10924.011719
10913.229492
10870.461914
10920.529297
10929.582031
10951.472656
10909.225586
10921.662109
10902.214844
10839.799805
10799.830078
10825.469727
10861.435547
10878.604492
10862.314453
10883.388672
10924.622070
10919.476562
10901.811523
10873.799805
10898.515625
10889.707031
10852.788086
10842.069336
10823.367188
10788.361328
10782.698242
10822.764648
10836.452148
10806.638672
10768.888672
10819.403320
10834.238281
10834.242188
10818.026367
10875.650391
10877.791992
10868.373047
10853.091797
10861.122070
10849.749023
10831.116211
10829.890625
10817.235352
10778.666992
10759.280273
10738.829102
10772.801758
10782.394531
10785.611328
10786.675781
10790.857422
10762.921875
10764.324219
10784.976562
10817.851562
10874.487305
10880.188477
10855.110352
10874.883789
10926.507812
10890.933594
10855.629883
10854.949219
10864.254883
10808.643555
10761.903320
10736.553711
10738.839844
10727.166992
10722.451172
10746.523438
10706.469727
10715.990234
10721.310547
10745.935547
10727.897461
10749.598633
10780.147461
10785.959961
10856.173828
10882.313477
10829.565430
10747.593750
10759.658203
10777.789062
10782.918945
10751.801758
10772.289062
10771.465820
10743.706055
10721.160156
10713.035156
10717.968750
10714.234375
10713.718750
10711.219727
10733.321289
10731.142578
10712.663086
10696.019531
10704.796875
10706.837891
10674.549805
10671.941406
10643.270508
10672.787109
10678.400391
10679.246094
10692.905273
10713.371094
10718.748047
10711.508789
10702.235352
10717.798828
10706.685547
10704.805664
10692.626953
10737.896484
10727.445312
10700.149414
10687.890625
10717.378906
10691.083984
10665.297852
10687.201172
10673.458008
10696.783203
10695.405273
10710.308594
10692.654297
10742.383789
10772.525391
10758.904297
10760.403320
10787.416016
10772.248047
10742.578125
10750.143555
10821.858398
10781.118164
10763.338867
10766.103516
10803.138672
10752.056641
10705.172852
10687.589844
10697.733398
10688.677734
10666.720703
10662.533203
10650.260742
10636.697266
10620.178711
10626.608398
10623.166992
10611.525391
10601.895508
10582.512695
10591.908203
10595.450195
10611.637695
10635.486328
10672.659180
10667.448242
10647.723633
10644.253906
10635.963867
10684.362305
10698.540039
10696.155273
10690.986328
10695.816406
10690.720703
10634.547852
10608.378906
10608.000000
10602.536133
10623.546875
10622.388672
10641.986328
10668.282227
10693.488281
10707.763672
10700.358398
10767.187500
10763.201172
10726.505859
10690.038086
10711.350586
10702.349609
10658.889648
10632.907227
10656.344727
10648.497070
10584.424805
10561.593750
10612.305664
10595.228516
10605.832031
10614.437500
10624.804688
10625.519531
10645.482422
10649.891602
10662.404297
10656.422852
10671.241211
10658.131836
10676.502930
10672.374023
10659.569336
10670.623047
10637.832031
10656.202148
10656.135742
10604.800781
10612.181641
10653.325195
10654.886719
10651.747070
10650.843750
10709.336914
10700.825195
10690.876953
10681.307617
10721.380859
10666.984375
10656.958984
10587.696289
10631.693359
10611.108398
10613.431641
10590.543945
10646.234375
10670.262695
10652.555664
10647.964844
10651.982422
10686.278320
10671.022461
10661.498047
10598.418945
10572.779297
10588.925781
10568.968750
10517.965820
10493.993164
10519.294922
10484.378906
10437.036133
10451.498047
10470.808594
10482.317383
10461.010742
10483.348633
10493.956055
10450.244141
10442.621094
10418.003906
10442.776367
10433.133789
10428.273438
10471.427734
10473.692383
10490.281250
10513.454102
10536.934570
10518.609375
10536.663086
10586.154297
10582.368164
10602.748047
10607.544922
10610.595703
10585.160156
10618.392578
10599.189453
10594.054688
10549.901367
10592.455078
10582.615234
10545.034180
10576.383789
10546.190430
10593.676758
10589.300781
10627.682617
10621.710938
10668.772461
10673.787109
10633.132812
10618.240234
10616.741211
10574.337891
10559.458008
10523.829102
10549.945312
10535.109375
10555.801758
10521.199219
10558.604492
10586.252930
10574.043945
10589.297852
10634.123047
10644.172852
10529.074219
10527.967773
10540.734375
10495.242188
10499.525391
10495.233398
10555.208984
10531.475586
10530.932617
10517.909180
10528.817383
10486.405273
10471.761719
10466.238281
10503.950195
10482.863281
10480.180664
10502.401367
10512.453125
10501.541016
10509.554688
10528.449219
10535.901367
10490.743164
10474.113281
10491.437500
10478.925781
10483.849609
10503.352539
10517.979492
10523.165039
10518.415039
10539.556641
10551.044922
10556.760742
10595.862305
10592.501953
10598.581055
10520.368164
10504.580078
10480.816406
10488.857422
10456.248047
10508.765625
10522.273438
10513.692383
10518.025391
10554.110352
10564.702148
10556.610352
10558.651367
10580.034180
10620.889648
10612.934570
10595.112305
10596.595703
10593.524414
10592.521484
10568.989258
10576.333984
10567.354492
10600.935547
10579.794922
10578.394531
10612.685547
10590.893555
10526.344727
10521.743164
10522.466797
10499.130859
10497.408203
10533.966797
10508.768555
10494.682617
10478.991211
10521.955078
10617.515625
10574.996094
10495.377930
10471.439453
10465.678711
10488.768555
10479.805664
10457.841797
10422.164062
10427.905273
10418.551758
10411.211914
10393.703125
10404.991211
10432.522461
10425.609375
10430.052734
10453.795898
10459.556641
10450.789062
10450.080078
10473.104492
10510.342773
10523.355469
10523.332031
10570.223633
10557.316406
10580.625000
10566.408203
10573.620117
10548.915039
10568.791016
10529.474609
10525.701172
10536.673828
10529.220703
10575.049805
10562.094727
10586.281250
10592.823242
10638.092773
10619.008789
10613.182617
10648.351562
10639.363281
10592.853516
10579.103516
10580.242188
10544.402344
10527.066406
10525.604492
10512.953125
10500.181641
10503.227539
10487.624023
10498.068359
10541.888672
10584.273438
10590.519531
10573.086914
10619.929688
10623.933594
10529.172852
10531.367188
10486.979492
10542.317383
10538.717773
10501.452148
10539.465820
10513.411133
10512.233398
10396.945312
10382.068359
10365.253906
10365.644531
10353.699219
10391.759766
10371.996094
10444.045898
10440.361328
10465.979492
10456.993164
10457.133789
10475.210938
10453.488281
10483.148438
10451.754883
10413.922852
10387.019531
10409.878906
10381.739258
10408.925781
10424.668945
10433.820312
10419.073242
10434.036133
10439.125977
10440.923828
10483.257812
10479.852539
10439.754883
10462.854492
10498.581055
10501.563477
10515.349609
10530.715820
10554.117188
10527.451172
10558.634766
10563.427734
10532.545898
10518.230469
10550.980469
10580.825195
10552.976562
10556.970703
10555.172852
10601.627930
10565.456055
10582.946289
10554.052734
10539.783203
10564.477539
10554.451172
10550.062500
10534.750000
10560.825195
10537.049805
10505.565430
10498.011719
10483.500977
10462.197266
10418.717773
10383.974609
10437.552734
10411.716797
10415.979492
10336.717773
10365.894531
10346.553711
10343.771484
10352.407227
10336.077148
10297.463867
10338.559570
10316.028320
10351.772461
10362.292969
10369.002930
10387.913086
10405.059570
10417.067383
10409.375000
10414.806641
10459.615234
10448.980469
10442.787109
10488.566406
10507.231445
10524.684570
10538.036133
10557.454102
10571.975586
10569.936523
10539.906250
10553.472656
10550.492188
10539.630859
10521.674805
10539.776367
10519.520508
10547.365234
10532.351562
10549.005859
10529.914062
10548.901367
10569.234375
10560.079102
10540.163086
10530.115234
10573.694336
10568.064453
10537.779297
10526.808594
10567.387695
10563.197266
10509.607422
10457.293945
10444.102539
10393.784180
10362.759766
10360.638672
10384.877930
10365.120117
10376.894531
10376.195312
10377.903320
10387.227539
10330.630859
10341.476562
10350.501953
10372.958984
10373.250000
10426.507812
10392.792969
10428.235352
10416.480469
10433.095703
10456.038086
10468.088867
10504.330078
10507.518555
10539.609375
10524.008789
10548.489258
10517.515625
10524.954102
10556.371094
10566.807617
10539.267578
10539.342773
10563.822266
10524.716797
10543.891602
10533.134766
10554.044922
10520.578125
10572.416992
10547.027344
10517.154297
10517.806641
10500.090820
10450.396484
10424.141602
10415.757812
10378.526367
10362.310547
10400.206055
10337.886719
10332.151367
10365.539062
10349.593750
10413.607422
10427.172852
10427.688477
10419.017578
10438.345703
10417.147461
10418.908203
10415.233398
10469.745117
10465.851562
10460.406250
10492.502930
10463.526367
10475.474609
10454.611328
10452.148438
10415.603516
10445.517578
```
