## Supplementary material for "Functional connectivity across the human subcortical auditory system using an autoregressive matrix-Gaussian copula graphical model approach with partial correlations": Code: roi-00_mean_ts.txt

```
9452.523438
9444.018555
9414.507812
9411.124023
9398.358398
9382.885742
9386.975586
9385.355469
9397.712891
9392.518555
9352.382812
9361.094727
9348.611328
9368.549805
9334.906250
9339.909180
9336.447266
9333.297852
9368.889648
9373.802734
9361.186523
9348.973633
9335.503906
9337.060547
9346.788086
9331.251953
9326.666016
9326.140625
9335.349609
9339.098633
9311.542969
9314.757812
9341.783203
9314.977539
9317.461914
9306.550781
9321.142578
9350.404297
9359.313477
9356.075195
9318.968750
9321.883789
9325.718750
9345.832031
9346.084961
9357.583008
9355.843750
9355.746094
9342.030273
9330.931641
9323.904297
9309.633789
9297.717773
9298.434570
9311.833984
9373.869141
9371.991211
9382.941406
9369.937500
9351.795898
9367.235352
9342.861328
9345.365234
9336.666016
9312.917969
9312.321289
9315.077148
9309.863281
9309.588867
9300.934570
9311.052734
9308.241211
9304.204102
9301.694336
9273.840820
9274.536133
9281.074219
9292.447266
9292.526367
9300.693359
9292.242188
9279.516602
9295.013672
9290.462891
9294.658203
9275.970703
9298.919922
9332.451172
9334.361328
9360.500977
9354.149414
9372.984375
9366.215820
9370.778320
9360.627930
9370.397461
9361.329102
9340.904297
9315.858398
9296.795898
9312.189453
9319.151367
9324.601562
9319.588867
9308.424805
9310.002930
9319.872070
9316.625000
9300.185547
9267.716797
9282.671875
9286.101562
9287.971680
9275.160156
9285.440430
9315.361328
9311.918945
9315.510742
9314.742188
9314.861328
9327.191406
9321.066406
9331.867188
9328.318359
9330.729492
9301.918945
9345.435547
9345.938477
9336.298828
9349.877930
9328.815430
9321.041992
9332.783203
9309.982422
9310.419922
9314.550781
9307.916016
9287.417969
9308.343750
9298.595703
9289.311523
9286.767578
9313.821289
9374.600586
9384.035156
9353.447266
9283.096680
9273.208984
9301.295898
9301.531250
9284.119141
9232.602539
9189.080078
9177.190430
9161.863281
9158.389648
9168.800781
9187.955078
9204.122070
9221.312500
9222.676758
9211.484375
9223.182617
9229.159180
9266.046875
9264.940430
9276.480469
9304.797852
9304.693359
9309.488281
9320.791016
9334.944336
9322.494141
9311.167969
9301.208984
9315.194336
9309.349609
9312.588867
9335.762695
9328.754883
9331.229492
9310.558594
9311.052734
9300.772461
9310.099609
9327.738281
9306.786133
9305.970703
9306.203125
9304.125000
9294.178711
9305.712891
9303.818359
9310.735352
9276.598633
9282.916016
9291.304688
9286.720703
9288.294922
9296.795898
9312.028320
9316.083984
9313.075195
9302.071289
9310.936523
9291.048828
9313.500977
9297.565430
9296.738281
9293.507812
9273.138672
9289.758789
9284.073242
9312.358398
9319.300781
9299.438477
9284.746094
9273.970703
9294.688477
9289.177734
9284.598633
9282.498047
9290.687500
9263.197266
9281.750977
9279.898438
9279.027344
9283.206055
9270.422852
9283.938477
9302.855469
9302.102539
9308.480469
9303.529297
9315.958984
9284.786133
9273.206055
9280.789062
9292.671875
9299.884766
9292.401367
9314.781250
9346.225586
9334.785156
9338.469727
9318.041016
9330.962891
9302.384766
9297.991211
9322.808594
9319.319336
9296.367188
9297.377930
9297.687500
9289.006836
9298.170898
9301.974609
9292.317383
9267.331055
9285.657227
9304.655273
9304.117188
9319.432617
9270.540039
9276.263672
9283.195312
9298.498047
9294.375977
9295.741211
9299.519531
9291.918945
9265.025391
9262.406250
9272.838867
9265.671875
9259.072266
9256.135742
9267.463867
9281.121094
9272.917969
9270.449219
9248.522461
9238.749023
9229.313477
9245.027344
9249.329102
9258.526367
9254.503906
9275.791992
9291.458984
9290.327148
9260.982422
9260.291016
9234.278320
9253.736328
9271.252930
9266.195312
9285.876953
9267.679688
9259.803711
9238.829102
9256.791016
9259.877930
9257.367188
9256.129883
9242.460938
9252.044922
9256.810547
9267.857422
9265.551758
9254.194336
9254.479492
9263.544922
9266.022461
9275.111328
9264.669922
9264.280273
9275.127930
9288.123047
9287.760742
9300.078125
9297.867188
9315.360352
9304.932617
9307.737305
9322.588867
9316.090820
9319.550781
9296.166016
9303.647461
9287.252930
9287.928711
9283.836914
9297.164062
9296.778320
9293.024414
9292.965820
9297.123047
9279.362305
9275.317383
9258.949219
9274.942383
9279.242188
9280.083008
9291.864258
9262.175781
9269.094727
9272.395508
9282.661133
9289.673828
9279.043945
9272.989258
9286.395508
9302.633789
9303.644531
9273.995117
9269.400391
9284.304688
9284.084961
9293.799805
9291.722656
9313.703125
9326.497070
9319.362305
9308.119141
9315.609375
9312.624023
9313.285156
9308.394531
9284.064453
9263.256836
9256.719727
9256.336914
9264.544922
9267.195312
9275.703125
9310.004883
9309.976562
9304.237305
9290.997070
9272.939453
9257.783203
9278.079102
9284.419922
9282.219727
9285.709961
9245.956055
9256.912109
9239.595703
9249.327148
9227.731445
9229.231445
9272.141602
9270.794922
9320.971680
9293.964844
9295.328125
9308.702148
9308.682617
9320.073242
9285.391602
9270.328125
9251.555664
9252.620117
9266.741211
9243.441406
9235.028320
9253.692383
9242.602539
9254.153320
9251.267578
9258.142578
9270.425781
9249.523438
9252.679688
9261.651367
9276.894531
9273.799805
9262.249023
9267.177734
9253.525391
9271.377930
9265.191406
9264.089844
9243.091797
9240.304688
9233.667969
9243.498047
9256.327148
9277.016602
9261.809570
9263.052734
9260.180664
9272.716797
9256.917969
9266.766602
9261.480469
9260.563477
9281.594727
9292.194336
9290.137695
9281.520508
9258.617188
9281.414062
9277.961914
9287.227539
9261.322266
9286.988281
9333.094727
9340.735352
9428.843750
9501.228516
9332.965820
9330.399414
9387.724609
9381.431641
9322.129883
9299.368164
9249.428711
9205.769531
9193.069336
9175.563477
9160.852539
9163.078125
9163.965820
9174.704102
9199.406250
9203.524414
9176.037109
9200.795898
9219.801758
9221.451172
9239.667969
9267.151367
9286.382812
9279.827148
9273.189453
9288.812500
9283.159180
9284.132812
9284.506836
9288.654297
9297.812500
9310.325195
9326.309570
9343.546875
9311.319336
9301.850586
9329.119141
9347.337891
9350.558594
9362.202148
9338.012695
9312.387695
9292.955078
9333.249023
9346.587891
9339.689453
9359.471680
9328.515625
9317.602539
9335.784180
9340.446289
9354.494141
9349.797852
9317.446289
9327.239258
9297.661133
9298.443359
9314.382812
9305.106445
9257.282227
9263.975586
9260.670898
9269.793945
9272.627930
9263.722656
9272.039062
9268.333984
9279.166992
9295.285156
9320.905273
9301.461914
9290.256836
9275.374023
9290.713867
9303.868164
9316.839844
9322.258789
9318.231445
9328.894531
9327.837891
9334.473633
9317.564453
9322.815430
9333.709961
9349.203125
9338.403320
9342.712891
9328.784180
9350.814453
9366.518555
9359.035156
9354.306641
9348.162109
9363.627930
9371.207031
9358.131836
9350.572266
9336.441406
9336.490234
9351.808594
9326.495117
9335.417969
9342.997070
9340.136719
9362.819336
9361.686523
9353.474609
9352.868164
9371.169922
9356.127930
9339.838867
9313.295898
9311.586914
9333.441406
9343.361328
9325.470703
9326.202148
9324.989258
9347.754883
9333.830078
9342.291016
9332.621094
9350.608398
9328.724609
9333.885742
9331.389648
9351.127930
9345.933594
9341.781250
9342.301758
9340.990234
9343.951172
9340.058594
9353.397461
9359.409180
9346.125000
9336.983398
9320.390625
9328.132812
9311.778320
9315.833984
9296.850586
9316.350586
9320.151367
9331.122070
9329.173828
9330.511719
9313.959961
9325.906250
9309.444336
9338.649414
9301.901367
9267.489258
9260.696289
9277.431641
9294.242188
9286.444336
9300.385742
9261.710938
9257.986328
9266.498047
9263.953125
9263.919922
9254.929688
9245.939453
9266.378906
9259.379883
9270.207031
9271.344727
9263.181641
9255.630859
9265.923828
9274.496094
9259.305664
9296.831055
9266.363281
9294.490234
9303.048828
9312.681641
9296.819336
9287.738281
9299.416016
9295.670898
9282.004883
9272.938477
9289.150391
9296.467773
9324.013672
9316.086914
9318.505859
9347.229492
9337.560547
9328.254883
9307.571289
9314.063477
9324.327148
9332.099609
9334.231445
9322.884766
9331.649414
9337.641602
9355.900391
9355.845703
9335.879883
9319.168945
9336.614258
9328.817383
9325.807617
9331.208008
9332.330078
9312.492188
9318.725586
9310.583008
9299.731445
9289.043945
9295.294922
9299.335938
9318.175781
9299.921875
9287.457031
9282.105469
9289.110352
9307.990234
9315.088867
9337.925781
9305.698242
9326.470703
9298.086914
9314.529297
9292.992188
9299.329102
9310.079102
9303.117188
9290.544922
9274.871094
9278.426758
9307.643555
9321.917969
9311.512695
9287.672852
9304.567383
9286.219727
9307.762695
9293.320312
9271.244141
9276.207031
9287.604492
9290.216797
9293.141602
9291.339844
9279.618164
9275.464844
9280.932617
9261.993164
9259.848633
9232.371094
9244.788086
9269.658203
9267.361328
9286.602539
9279.696289
9291.263672
9299.739258
9291.865234
9288.588867
9282.875000
9265.186523
9242.597656
9272.532227
9277.846680
9283.958984
9281.089844
9302.062500
9311.970703
9327.219727
9322.113281
9314.951172
9303.741211
9297.089844
9290.470703
9283.540039
9295.391602
9302.829102
9286.584961
9276.913086
9287.129883
9278.940430
9295.045898
9294.012695
9279.242188
9298.959961
9279.497070
9292.445312
9287.614258
9265.169922
9291.939453
9306.661133
9337.320312
9369.327148
9317.027344
9296.614258
9269.598633
9294.433594
9291.621094
9297.090820
9270.753906
9271.611328
9276.699219
9266.687500
9266.564453
9256.531250
9272.037109
9286.856445
9295.945312
9283.154297
9273.958984
9272.367188
9288.664062
9293.800781
9307.427734
9286.918945
9274.248047
9263.426758
9296.880859
9292.073242
9288.572266
9298.314453
9301.215820
9303.678711
9300.194336
9301.018555
9282.296875
9278.912109
9262.083008
9263.324219
9247.722656
9255.246094
9252.267578
9253.463867
9259.757812
9251.399414
9274.265625
9281.287109
9276.083984
9251.253906
9240.087891
9261.789062
9257.964844
9269.121094
9262.580078
9267.608398
9281.158203
9270.841797
9281.645508
9268.166016
9280.298828
9317.551758
9337.977539
9354.922852
9339.687500
9332.939453
9334.982422
9311.239258
9310.648438
9301.628906
9320.769531
9342.235352
9362.526367
9362.234375
9358.200195
9367.023438
9318.628906
9275.322266
9264.922852
9263.354492
9268.378906
9264.232422
9230.747070
9217.859375
9231.612305
9233.654297
9250.635742
9233.603516
9230.175781
9271.098633
9223.390625
9271.312500
9357.731445
9393.782227
9389.472656
9299.293945
9289.065430
9272.187500
9248.829102
9213.185547
9140.818359
9114.951172
9120.250977
9116.716797
9082.134766
9081.486328
9080.197266
9110.408203
9135.671875
9135.188477
9141.692383
9153.239258
9188.600586
9221.525391
9242.654297
9264.698242
9259.209961
9271.355469
9293.701172
9300.700195
9326.207031
9327.585938
9319.435547
9334.593750
9328.875000
9325.534180
9326.246094
9328.411133
9332.787109
9320.070312
9315.080078
9272.706055
9261.833984
9235.946289
9259.541992
9269.750000
9265.193359
9269.259766
9224.040039
9241.674805
9250.290039
9258.390625
9265.623047
9255.158203
9269.913086
9280.617188
9310.766602
9340.244141
9362.676758
9367.993164
9359.445312
9340.044922
9323.334961
```
