## Supplementary material for "Functional connectivity across the human subcortical auditory system using an autoregressive matrix-Gaussian copula graphical model approach with partial correlations": Code: roi-01_mean_ts.txt

```
10326.092773
10272.206055
10160.606445
10276.718750
10203.282227
10159.968750
10158.053711
10143.349609
10143.942383
10188.310547
10150.742188
10099.261719
10066.020508
10090.649414
10115.903320
10235.830078
10154.223633
10082.124023
10125.899414
10123.891602
10189.791016
10194.130859
10129.161133
10090.340820
10093.906250
10042.411133
10036.530273
10057.021484
10047.625977
10104.036133
10100.501953
10056.599609
10123.324219
10116.310547
10096.451172
9993.654297
10079.104492
10099.938477
10169.136719
10111.967773
10141.333008
10107.185547
10138.558594
10091.388672
10104.314453
10173.428711
10143.567383
10169.268555
10131.874023
10110.081055
10122.978516
10157.032227
10122.477539
10081.596680
10087.085938
10152.798828
10207.658203
10259.859375
10236.332031
10212.849609
10176.988281
10175.855469
10184.776367
10189.985352
10192.530273
10088.879883
10138.399414
10089.483398
10085.343750
10075.476562
10097.326172
10083.151367
10030.291016
10074.595703
10073.891602
10028.696289
10022.805664
10025.666992
10059.662109
10083.403320
10064.067383
9977.448242
10037.073242
10037.361328
10053.587891
10070.552734
10064.523438
10137.723633
10095.086914
10148.456055
10215.382812
10191.128906
10129.653320
10199.180664
10269.025391
10262.346680
10241.136719
10217.898438
10183.058594
10144.174805
10135.314453
10173.369141
10258.643555
10189.014648
10138.223633
10102.041016
10163.080078
10161.430664
10152.030273
10070.990234
10101.236328
10150.570312
10196.928711
10093.438477
10174.230469
10203.117188
10203.698242
10232.876953
10242.673828
10183.038086
10153.347656
10128.432617
10109.223633
10203.806641
10184.266602
10100.967773
10170.235352
10199.808594
10227.158203
10220.728516
10250.897461
10220.615234
10206.402344
10084.467773
10181.084961
10205.357422
10154.338867
10146.982422
10113.202148
10136.705078
10185.213867
10208.138672
10197.854492
10268.852539
10249.555664
10286.815430
10170.656250
10109.183594
10228.092773
10136.745117
10093.979492
10007.172852
9929.551758
9973.874023
9901.490234
9934.520508
9953.067383
9966.394531
10011.375977
9981.210938
10013.008789
10049.841797
10043.547852
10035.915039
10106.041016
10141.044922
10171.194336
10249.424805
10235.691406
10200.678711
10212.395508
10244.123047
10192.249023
10221.187500
10219.082031
10279.609375
10151.658203
10203.415039
10273.145508
10343.084961
10311.891602
10237.729492
10248.009766
10230.127930
10236.614258
10272.391602
10266.526367
10260.775391
10303.487305
10254.146484
10198.470703
10202.281250
10211.218750
10203.361328
10155.909180
10155.666992
10231.171875
10189.303711
10187.951172
10153.670898
10203.368164
10259.424805
10157.676758
10269.512695
10254.622070
10181.606445
10225.913086
10193.522461
10179.188477
10207.000977
10145.159180
10197.924805
10175.299805
10199.851562
10268.053711
10282.174805
10170.219727
10243.622070
10189.442383
10155.757812
10224.373047
10294.768555
10289.323242
10156.656250
10229.821289
10199.042969
10231.921875
10220.961914
10189.998047
10186.271484
10211.522461
10160.361328
10198.837891
10220.131836
10206.034180
10195.053711
10179.906250
10189.746094
10225.390625
10159.986328
10196.684570
10200.593750
10298.505859
10220.856445
10272.919922
10296.029297
10281.759766
10207.689453
10219.350586
10247.192383
10233.840820
10243.141602
10254.247070
10220.143555
10149.184570
10258.667969
10205.970703
10225.973633
10154.985352
10274.623047
10224.244141
10250.152344
10262.444336
10224.874023
10221.175781
10210.222656
10185.086914
10190.000977
10200.040039
10240.048828
10222.798828
10160.124023
10209.468750
10161.242188
10206.129883
10208.567383
10209.610352
10210.883789
10229.032227
10220.807617
10229.946289
10220.208984
10157.476562
10122.191406
10130.319336
10167.648438
10218.419922
10196.602539
10231.360352
10285.541016
10224.060547
10224.468750
10254.415039
10168.099609
10291.700195
10222.103516
10161.990234
10265.897461
10277.192383
10224.669922
10153.083008
10179.297852
10185.605469
10202.685547
10224.657227
10166.854492
10237.263672
10235.367188
10224.394531
10206.397461
10229.132812
10173.580078
10200.103516
10133.637695
10215.571289
10233.868164
10238.908203
10229.432617
10306.420898
10198.376953
10269.305664
10317.889648
10341.004883
10271.181641
10288.384766
10316.587891
10284.000977
10274.726562
10283.374023
10250.271484
10177.095703
10191.761719
10224.548828
10241.347656
10262.402344
10228.478516
10260.483398
10254.615234
10225.139648
10236.474609
10248.865234
10283.358398
10227.104492
10240.191406
10297.201172
10233.856445
10186.507812
10194.105469
10217.583008
10231.446289
10222.167969
10169.777344
10226.452148
10261.513672
10227.608398
10170.930664
10248.267578
10221.123047
10209.834961
10232.649414
10209.444336
10235.323242
10152.865234
10183.656250
10246.620117
10224.053711
10218.282227
10227.818359
10242.720703
10227.434570
10184.644531
10196.559570
10252.992188
10227.801758
10220.548828
10268.411133
10369.004883
10361.431641
10311.513672
10319.626953
10305.011719
10285.672852
10270.773438
10322.842773
10290.532227
10304.375977
10217.324219
10248.119141
10251.961914
10284.184570
10256.409180
10242.455078
10180.841797
10192.316406
10204.420898
10257.916016
10337.504883
10401.907227
10414.441406
10387.349609
10354.445312
10286.008789
10237.712891
10233.254883
10223.293945
10177.358398
10213.785156
10204.213867
10242.983398
10238.906250
10261.113281
10289.858398
10328.958984
10193.679688
10262.061523
10272.751953
10246.449219
10222.129883
10262.499023
10346.665039
10295.272461
10298.451172
10213.715820
10246.837891
10233.166992
10199.194336
10175.558594
10176.714844
10232.963867
10302.247070
10243.034180
10200.629883
10246.685547
10172.616211
10150.760742
10208.511719
10250.845703
10239.048828
10220.060547
10223.264648
10221.759766
10234.294922
10144.724609
10231.929688
10215.255859
10201.556641
10228.731445
10258.969727
10358.661133
10218.932617
10429.647461
10537.865234
10470.761719
10437.612305
10619.102539
10604.516602
10514.306641
10480.784180
10283.950195
10137.496094
10085.814453
10044.656250
10065.308594
10031.847656
10104.211914
10073.938477
10075.981445
10103.092773
10137.096680
10148.947266
10116.801758
10129.773438
10229.150391
10292.412109
10290.661133
10303.733398
10334.575195
10278.301758
10326.671875
10322.402344
10300.851562
10274.974609
10374.126953
10390.967773
10354.997070
10393.645508
10416.320312
10388.708008
10431.636719
10387.043945
10401.902344
10431.727539
10388.023438
10389.086914
10428.553711
10479.707031
10468.032227
10399.632812
10516.708008
10488.657227
10481.156250
10503.106445
10426.734375
10461.032227
10483.732422
10459.201172
10418.718750
10326.616211
10404.377930
10319.856445
10325.583984
10305.502930
10256.904297
10335.923828
10288.542969
10260.316406
10289.303711
10348.995117
10273.894531
10277.087891
10278.122070
10411.281250
10365.805664
10345.256836
10367.183594
10387.504883
10388.128906
10385.781250
10433.033203
10449.326172
10455.329102
10378.919922
10406.180664
10433.767578
10360.432617
10389.069336
10417.098633
10427.711914
10383.618164
10358.437500
10411.041016
10459.574219
10416.431641
10411.270508
10479.104492
10444.504883
10483.981445
10453.358398
10428.250000
10437.136719
10356.542969
10438.928711
10436.338867
10416.358398
10447.484375
10421.799805
10480.086914
10448.136719
10477.286133
10446.592773
10420.321289
10413.370117
10457.666992
10380.105469
10356.805664
10409.069336
10482.113281
10456.700195
10337.752930
10420.048828
10402.052734
10411.354492
10423.041016
10417.636719
10432.201172
10359.041016
10405.849609
10412.899414
10394.764648
10445.900391
10367.379883
10357.876953
10372.763672
10394.718750
10353.010742
10369.635742
10329.860352
10365.909180
10355.302734
10291.886719
10386.281250
10309.215820
10317.985352
10324.552734
10380.626953
10414.919922
10387.609375
10464.232422
10487.149414
10453.374023
10402.378906
10351.783203
10388.745117
10382.471680
10355.071289
10308.081055
10290.560547
10300.590820
10357.701172
10366.235352
10308.509766
10355.250977
10271.525391
10315.685547
10323.830078
10313.775391
10323.537109
10370.389648
10293.173828
10279.143555
10293.807617
10350.915039
10294.845703
10267.433594
10330.919922
10325.983398
10323.950195
10291.531250
10341.907227
10383.013672
10386.032227
10394.648438
10359.117188
10357.001953
10341.611328
10348.416992
10384.266602
10411.194336
10321.696289
10408.131836
10465.016602
10429.834961
10512.990234
10434.788086
10489.724609
10492.027344
10456.411133
10421.720703
10441.441406
10444.511719
10466.848633
10396.951172
10381.904297
10346.838867
10442.718750
10410.200195
10348.040039
10429.154297
10441.346680
10446.071289
10454.796875
10432.847656
10418.492188
10421.816406
10295.586914
10358.667969
10420.345703
10399.606445
10361.803711
10355.781250
10348.625977
10367.862305
10324.402344
10322.574219
10327.479492
10417.200195
10411.732422
10341.784180
10408.298828
10374.733398
10354.240234
10314.244141
10403.435547
10299.573242
10386.958984
10389.305664
10318.159180
10372.012695
10394.857422
10461.064453
10428.451172
10353.826172
10430.214844
10348.525391
10362.665039
10430.926758
10441.821289
10386.941406
10371.874023
10318.731445
10441.245117
10481.151367
10397.543945
10399.663086
10350.056641
10337.143555
10278.336914
10237.312500
10294.011719
10302.571289
10280.435547
10364.715820
10360.363281
10370.141602
10326.930664
10324.055664
10323.332031
10329.559570
10344.437500
10268.358398
10338.726562
10344.213867
10394.213867
10405.953125
10389.416016
10459.683594
10484.218750
10454.511719
10487.070312
10421.117188
10369.604492
10393.992188
10364.666992
10353.865234
10345.661133
10400.108398
10389.948242
10385.104492
10354.696289
10391.064453
10351.629883
10332.229492
10342.490234
10294.754883
10358.663086
10430.438477
10372.369141
10366.191406
10361.129883
10423.497070
10557.002930
10525.134766
10441.240234
10373.619141
10387.986328
10407.470703
10419.618164
10326.000000
10382.623047
10325.161133
10386.740234
10369.756836
10300.039062
10358.083984
10375.968750
10329.875977
10312.285156
10345.896484
10360.797852
10362.440430
10339.537109
10409.337891
10399.351562
10400.715820
10330.528320
10385.189453
10339.185547
10365.996094
10417.094727
10386.832031
10369.983398
10427.126953
10377.648438
10367.755859
10358.211914
10316.741211
10348.840820
10357.698242
10255.098633
10287.333008
10320.723633
10311.147461
10321.264648
10322.083984
10436.963867
10362.631836
10379.048828
10268.709961
10326.166016
10339.624023
10323.593750
10333.920898
10315.237305
10378.434570
10333.567383
10344.861328
10319.690430
10331.285156
10366.611328
10388.231445
10410.339844
10423.554688
10400.958984
10390.277344
10390.772461
10321.458984
10318.486328
10321.976562
10397.421875
10373.802734
10454.531250
10428.935547
10535.943359
10420.602539
10380.176758
10380.250000
10354.064453
10327.944336
10299.903320
10309.082031
10288.831055
10264.019531
10206.777344
10269.157227
10291.948242
10338.171875
10403.894531
10098.882812
9962.511719
10175.135742
10456.479492
10617.409180
10515.847656
10544.354492
10469.562500
10332.356445
10235.612305
10130.192383
10069.781250
10073.746094
10002.659180
10020.749023
10004.858398
10029.826172
10051.328125
10081.333984
10039.082031
10115.718750
10170.697266
10246.421875
10265.064453
10318.301758
10375.939453
10372.040039
10413.108398
10398.210938
10418.407227
10425.459961
10538.241211
10545.773438
10500.707031
10464.957031
10470.122070
10519.517578
10542.065430
10505.699219
10395.003906
10427.847656
10433.833008
10375.053711
10290.518555
10382.661133
10344.522461
10350.280273
10390.999023
10284.967773
10346.156250
10311.826172
10350.547852
10390.641602
10356.229492
10392.951172
10339.384766
10436.999023
10437.261719
10560.496094
10519.737305
10578.067383
10597.203125
10518.699219
```
