## Supplementary material for "Functional connectivity across the human subcortical auditory system using an autoregressive matrix-Gaussian copula graphical model approach with partial correlations": Code: roi-02_mean_ts.txt

```
10889.879883
10813.440430
10772.187500
10771.079102
10754.609375
10730.582031
10712.042969
10714.982422
10748.147461
10733.841797
10684.801758
10659.382812
10666.533203
10712.248047
10678.171875
10616.577148
10625.074219
10660.512695
10698.691406
10717.499023
10684.773438
10651.110352
10664.108398
10679.687500
10688.255859
10657.324219
10633.020508
10633.173828
10666.662109
10637.206055
10617.062500
10635.275391
10663.709961
10639.021484
10628.955078
10613.249023
10634.913086
10667.140625
10666.000977
10633.800781
10650.530273
10672.125977
10673.178711
10638.657227
10647.001953
10666.860352
10678.176758
10681.436523
10656.763672
10654.499023
10667.430664
10641.771484
10607.300781
10608.327148
10640.219727
10708.594727
10705.518555
10665.906250
10667.360352
10697.904297
10710.093750
10693.913086
10639.516602
10636.908203
10645.744141
10659.693359
10634.071289
10627.478516
10608.941406
10618.125000
10636.637695
10602.984375
10611.082031
10624.225586
10580.025391
10584.604492
10580.445312
10607.949219
10632.891602
10589.187500
10595.300781
10591.781250
10613.895508
10591.339844
10585.278320
10609.444336
10626.650391
10624.756836
10641.927734
10672.208984
10645.953125
10645.223633
10663.088867
10686.425781
10687.803711
10657.500000
10673.392578
10674.604492
10653.227539
10611.611328
10608.884766
10631.089844
10637.120117
10630.125000
10629.002930
10635.291016
10653.313477
10591.794922
10577.683594
10572.231445
10583.042969
10595.911133
10593.166992
10569.250000
10595.311523
10594.678711
10592.111328
10608.726562
10609.724609
10612.736328
10589.590820
10603.519531
10631.600586
10613.514648
10602.612305
10601.299805
10630.870117
10638.341797
10620.132812
10625.444336
10665.180664
10645.218750
10600.308594
10618.634766
10632.599609
10601.364258
10587.280273
10579.915039
10612.853516
10619.813477
10565.860352
10583.137695
10580.722656
10615.717773
10670.305664
10659.604492
10606.053711
10619.621094
10595.229492
10614.642578
10592.351562
10517.740234
10461.508789
10446.204102
10454.862305
10451.720703
10435.063477
10459.404297
10477.311523
10512.095703
10513.394531
10484.434570
10510.518555
10519.663086
10563.177734
10592.109375
10561.751953
10589.169922
10626.460938
10646.162109
10658.280273
10616.409180
10629.437500
10640.380859
10645.092773
10619.888672
10629.889648
10645.549805
10637.141602
10609.440430
10647.564453
10640.669922
10652.237305
10647.488281
10602.332031
10595.404297
10610.663086
10639.233398
10627.859375
10619.793945
10629.901367
10634.194336
10642.535156
10617.264648
10597.262695
10618.233398
10596.213867
10570.726562
10563.526367
10594.284180
10612.041016
10587.126953
10605.420898
10602.636719
10599.500977
10604.974609
10582.478516
10584.341797
10607.764648
10598.222656
10601.009766
10569.244141
10591.754883
10625.716797
10611.435547
10574.487305
10562.881836
10563.867188
10573.013672
10589.163086
10590.489258
10574.068359
10579.123047
10569.298828
10591.833008
10595.559570
10561.849609
10553.692383
10547.252930
10574.501953
10553.109375
10565.570312
10588.792969
10582.464844
10562.751953
10547.949219
10579.108398
10596.553711
10576.860352
10573.690430
10577.365234
10585.100586
10581.675781
10610.799805
10632.165039
10581.678711
10574.636719
10572.912109
10588.478516
10592.072266
10584.455078
10570.135742
10562.769531
10534.814453
10550.742188
10580.426758
10542.444336
10551.888672
10550.364258
10582.756836
10589.871094
10567.432617
10555.066406
10553.567383
10563.764648
10554.911133
10564.388672
10587.583008
10553.823242
10541.845703
10545.508789
10549.887695
10554.255859
10544.045898
10538.535156
10529.260742
10544.526367
10511.787109
10517.278320
10534.365234
10547.472656
10495.573242
10510.527344
10505.784180
10547.702148
10523.376953
10509.615234
10543.748047
10568.626953
10566.831055
10549.191406
10531.375977
10536.459961
10525.155273
10511.459961
10519.053711
10542.964844
10567.432617
10549.241211
10525.749023
10506.562500
10541.456055
10543.768555
10504.760742
10498.065430
10501.655273
10527.536133
10532.744141
10540.699219
10524.879883
10529.917969
10515.104492
10506.298828
10552.129883
10532.580078
10507.233398
10523.629883
10527.829102
10533.378906
10556.688477
10581.229492
10567.282227
10563.327148
10572.242188
10582.427734
10595.582031
10581.878906
10583.399414
10548.786133
10544.833984
10539.833984
10577.182617
10568.698242
10533.846680
10531.261719
10554.009766
10561.423828
10538.231445
10551.134766
10528.238281
10543.652344
10503.258789
10523.439453
10554.840820
10552.930664
10541.418945
10515.298828
10523.564453
10551.291016
10519.776367
10513.520508
10494.448242
10535.497070
10527.158203
10508.229492
10511.863281
10524.111328
10528.482422
10533.124023
10510.709961
10518.351562
10494.200195
10513.833008
10529.794922
10502.458008
10509.828125
10515.995117
10546.066406
10497.927734
10497.122070
10489.296875
10527.039062
10505.919922
10501.135742
10538.648438
10566.324219
10563.416992
10554.107422
10555.432617
10543.434570
10505.971680
10495.231445
10512.523438
10545.792969
10516.179688
10507.351562
10494.864258
10524.851562
10499.376953
10469.475586
10468.931641
10483.738281
10415.179688
10355.402344
10182.320312
10264.654297
10424.291992
10480.498047
10528.767578
10532.468750
10491.836914
10465.642578
10437.461914
10434.652344
10470.627930
10459.257812
10432.982422
10443.016602
10458.810547
10493.786133
10515.408203
10482.168945
10486.826172
10485.703125
10521.795898
10525.333008
10495.571289
10479.761719
10486.289062
10521.630859
10505.353516
10479.310547
10476.312500
10479.583008
10449.057617
10438.183594
10431.890625
10464.907227
10492.112305
10449.684570
10447.068359
10454.681641
10451.171875
10465.722656
10455.225586
10443.848633
10443.524414
10462.705078
10472.733398
10481.178711
10444.808594
10437.357422
10439.162109
10439.433594
10432.839844
10452.113281
10447.178711
10459.191406
10500.173828
10513.136719
10586.193359
10640.546875
10366.236328
10503.308594
10579.619141
10589.275391
10546.437500
10475.040039
10412.035156
10356.513672
10317.960938
10314.250977
10287.765625
10296.547852
10304.691406
10302.547852
10331.937500
10349.752930
10346.770508
10339.950195
10354.555664
10367.062500
10383.280273
10420.821289
10428.057617
10452.918945
10470.694336
10450.729492
10456.173828
10451.306641
10440.877930
10454.040039
10479.916992
10494.980469
10518.648438
10511.260742
10510.082031
10489.024414
10495.167969
10509.612305
10544.351562
10545.331055
10511.428711
10514.347656
10487.000000
10497.058594
10515.121094
10532.383789
10562.670898
10503.319336
10481.165039
10471.158203
10519.791016
10589.649414
10575.767578
10508.694336
10473.590820
10473.914062
10471.293945
10491.796875
10437.507812
10409.105469
10425.925781
10404.715820
10419.855469
10440.207031
10429.712891
10406.755859
10411.323242
10423.624023
10471.254883
10469.037109
10442.535156
10442.195312
10444.536133
10469.444336
10465.564453
10471.432617
10475.700195
10494.584961
10462.814453
10468.508789
10494.779297
10461.266602
10462.941406
10480.241211
10528.772461
10468.900391
10483.037109
10487.230469
10527.203125
10516.266602
10493.976562
10513.775391
10517.919922
10519.767578
10531.805664
10511.189453
10519.765625
10494.126953
10481.111328
10495.572266
10479.749023
10499.036133
10493.937500
10484.671875
10504.844727
10504.390625
10512.022461
10499.534180
10500.527344
10533.190430
10482.204102
10457.759766
10452.776367
10506.019531
10491.240234
10445.841797
10446.493164
10474.170898
10518.166016
10472.144531
10459.678711
10495.311523
10480.403320
10471.985352
10465.891602
10469.000977
10496.928711
10476.565430
10471.820312
10469.986328
10473.683594
10451.711914
10439.172852
10445.323242
10477.748047
10449.626953
10410.674805
10427.520508
10418.106445
10424.210938
10422.356445
10422.557617
10442.013672
10428.629883
10446.516602
10483.445312
10455.073242
10443.760742
10437.268555
10447.881836
10488.140625
10477.590820
10399.180664
10387.604492
10408.750977
10452.881836
10420.831055
10409.878906
10412.530273
10411.418945
10426.402344
10392.975586
10379.958984
10390.653320
10406.274414
10402.460938
10383.714844
10411.352539
10411.851562
10412.425781
10389.785156
10425.593750
10446.434570
10390.389648
10394.300781
10408.203125
10449.622070
10456.736328
10445.928711
10450.296875
10450.338867
10440.353516
10450.080078
10423.767578
10418.716797
10413.009766
10455.704102
10478.119141
10477.978516
10456.651367
10456.477539
10487.489258
10482.730469
10447.883789
10437.459961
10460.734375
10523.002930
10488.433594
10471.571289
10449.624023
10479.126953
10531.683594
10475.442383
10456.791992
10444.869141
10467.894531
10482.363281
10437.562500
10436.814453
10457.368164
10452.092773
10457.653320
10446.847656
10448.355469
10446.471680
10420.177734
10436.182617
10484.345703
10452.118164
10408.641602
10401.780273
10425.125977
10468.407227
10449.303711
10442.427734
10441.876953
10453.508789
10429.777344
10403.838867
10410.379883
10424.612305
10435.559570
10410.704102
10392.171875
10400.784180
10441.272461
10472.865234
10455.249023
10432.651367
10439.195312
10441.416992
10420.765625
10422.764648
10434.710938
10413.969727
10410.818359
10398.723633
10440.187500
10425.204102
10402.450195
10417.401367
10437.035156
10441.852539
10409.817383
10387.376953
10358.296875
10356.177734
10380.084961
10410.272461
10424.757812
10414.806641
10418.666992
10434.082031
10456.939453
10468.033203
10430.611328
10383.173828
10382.729492
10402.872070
10449.243164
10419.146484
10423.495117
10435.234375
10471.404297
10497.458008
10491.298828
10471.164062
10448.116211
10461.845703
10434.451172
10428.608398
10451.832031
10444.250000
10437.622070
10421.723633
10418.777344
10458.791016
10485.959961
10459.536133
10452.375000
10432.310547
10458.965820
10470.675781
10451.750000
10429.754883
10412.125000
10437.843750
10489.024414
10530.133789
10461.932617
10435.447266
10423.449219
10472.720703
10431.193359
10428.909180
10409.993164
10424.769531
10450.100586
10404.304688
10387.254883
10413.501953
10437.558594
10437.381836
10434.647461
10419.084961
10409.706055
10418.637695
10423.362305
10479.184570
10474.657227
10446.061523
10429.630859
10423.196289
10467.822266
10497.581055
10463.197266
10428.785156
10437.712891
10448.212891
10474.181641
10461.396484
10455.659180
10449.212891
10434.328125
10432.179688
10403.590820
10401.232422
10413.521484
10381.923828
10391.853516
10388.877930
10461.409180
10469.470703
10429.489258
10418.466797
10425.643555
10454.083984
10447.278320
10412.076172
10425.516602
10455.147461
10457.088867
10440.194336
10454.485352
10438.958984
10470.495117
10507.126953
10500.752930
10490.872070
10496.823242
10517.364258
10533.035156
10490.736328
10444.502930
10485.806641
10525.095703
10512.963867
10494.223633
10516.401367
10549.227539
10533.243164
10527.913086
10478.676758
10448.386719
10435.176758
10436.676758
10449.799805
10402.265625
10382.631836
10374.162109
10394.006836
10401.118164
10421.004883
10410.701172
10408.651367
10387.199219
10446.133789
10506.562500
10540.093750
10517.483398
10458.067383
10456.543945
10454.996094
10401.416992
10334.682617
10249.556641
10237.388672
10234.438477
10214.113281
10166.808594
10164.829102
10200.416992
10238.398438
10256.512695
10270.439453
10262.356445
10280.658203
10307.145508
10335.718750
10324.964844
10351.028320
10402.493164
10423.095703
10400.134766
10390.372070
10403.952148
10433.202148
10408.656250
10427.698242
10435.141602
10472.457031
10467.652344
10413.130859
10437.093750
10455.939453
10462.760742
10373.425781
10346.271484
10348.285156
10368.304688
10394.777344
10345.224609
10337.404297
10327.788086
10344.532227
10369.485352
10359.382812
10351.557617
10359.020508
10389.216797
10408.434570
10428.688477
10410.909180
10471.045898
10506.635742
10494.322266
10463.931641
10449.303711
```
