## Supplementary material for "Functional connectivity across the human subcortical auditory system using an autoregressive matrix-Gaussian copula graphical model approach with partial correlations": Code: roi-03_mean_ts.txt

```
11162.246094
11128.742188
10974.563477
10990.931641
11059.980469
11025.415039
10999.897461
10956.689453
11035.744141
11024.625000
10959.084961
10938.067383
10920.435547
10997.124023
10998.944336
10917.682617
10906.450195
10884.047852
10954.118164
10956.767578
10951.885742
10955.517578
10901.539062
10934.575195
10858.294922
10890.620117
10787.042969
10829.459961
10881.199219
10839.472656
10810.224609
10850.725586
10861.513672
10848.374023
10873.977539
10825.371094
10854.459961
10872.382812
10880.554688
10908.965820
10881.471680
10925.517578
10897.194336
10920.507812
10891.453125
10887.198242
10924.214844
10921.420898
10918.595703
10909.811523
10915.191406
10848.314453
10880.630859
10891.278320
10866.254883
10952.187500
10955.239258
11036.408203
10985.876953
11001.930664
10987.494141
10974.124023
10942.646484
10972.747070
10939.028320
10907.132812
10875.270508
10871.696289
10865.030273
10835.110352
10825.833984
10852.565430
10836.353516
10844.360352
10847.402344
10820.817383
10779.641602
10778.775391
10836.278320
10863.420898
10806.389648
10791.168945
10837.052734
10813.609375
10853.668945
10861.936523
10819.405273
10892.850586
10918.985352
10918.850586
10940.168945
11003.508789
10931.083984
10983.432617
11050.418945
10995.432617
10943.695312
10958.885742
10886.822266
10826.534180
10908.083984
10907.359375
10898.110352
10869.589844
10864.639648
10788.075195
10848.806641
10835.096680
10827.185547
10756.795898
10796.892578
10885.578125
10857.775391
10820.466797
10827.227539
10879.337891
10838.162109
10845.962891
10869.114258
10845.286133
10914.879883
10843.947266
10870.597656
10871.166016
10816.998047
10803.030273
10869.578125
10889.224609
10855.453125
10886.619141
10952.725586
10907.533203
10891.391602
10807.029297
10855.075195
10886.755859
10845.879883
10792.306641
10826.385742
10808.177734
10778.482422
10857.726562
10801.291016
10848.101562
10869.606445
10843.989258
10876.700195
10820.524414
10853.716797
10774.917969
10741.331055
10647.716797
10594.059570
10521.722656
10567.360352
10553.145508
10539.011719
10604.376953
10532.803711
10646.965820
10678.735352
10678.677734
10676.699219
10618.296875
10725.449219
10748.499023
10810.076172
10776.426758
10801.537109
10883.437500
10861.648438
10870.497070
10832.362305
10858.569336
10880.772461
10850.696289
10826.430664
10818.261719
10848.632812
10893.362305
10934.819336
10876.365234
10854.997070
10892.474609
10837.587891
10811.199219
10805.463867
10856.117188
10832.468750
10856.899414
10827.867188
10825.283203
10830.817383
10810.950195
10762.282227
10814.326172
10814.699219
10794.121094
10785.508789
10788.267578
10807.341797
10845.146484
10824.797852
10855.805664
10800.934570
10828.080078
10802.245117
10764.833984
10809.000000
10821.944336
10804.260742
10831.815430
10770.115234
10859.216797
10835.212891
10799.792969
10788.408203
10777.056641
10802.312500
10817.517578
10814.258789
10809.984375
10833.841797
10802.203125
10757.594727
10794.248047
10742.876953
10748.053711
10763.625977
10797.462891
10748.287109
10789.280273
10755.527344
10778.160156
10743.142578
10743.095703
10708.272461
10811.248047
10744.114258
10769.752930
10741.337891
10748.257812
10760.462891
10755.631836
10792.254883
10822.602539
10787.522461
10754.101562
10776.799805
10805.957031
10721.341797
10753.539062
10772.125977
10772.469727
10714.378906
10771.163086
10776.211914
10763.793945
10768.407227
10731.375977
10803.367188
10779.297852
10712.802734
10775.626953
10746.416016
10721.486328
10717.028320
10732.447266
10737.356445
10725.667969
10735.083984
10784.411133
10726.839844
10727.980469
10689.928711
10702.131836
10749.989258
10698.862305
10704.845703
10710.333984
10711.332031
10735.629883
10662.367188
10652.139648
10679.982422
10666.329102
10638.229492
10688.202148
10732.264648
10717.788086
10713.661133
10695.656250
10739.440430
10717.381836
10703.310547
10727.274414
10702.815430
10780.951172
10733.188477
10724.947266
10622.655273
10674.156250
10669.229492
10694.514648
10687.780273
10628.982422
10657.608398
10709.334961
10666.280273
10657.102539
10694.347656
10681.014648
10627.728516
10654.402344
10663.424805
10641.658203
10642.414062
10707.895508
10736.018555
10654.392578
10707.998047
10792.289062
10774.323242
10730.125977
10757.320312
10757.653320
10718.371094
10706.030273
10765.244141
10721.100586
10722.114258
10682.341797
10677.046875
10704.061523
10671.091797
10730.030273
10680.347656
10735.694336
10644.083984
10678.414062
10691.065430
10685.126953
10690.014648
10715.469727
10723.118164
10680.986328
10700.274414
10570.722656
10627.222656
10676.555664
10632.101562
10632.019531
10614.839844
10666.905273
10671.684570
10637.329102
10619.588867
10651.296875
10595.285156
10634.803711
10626.328125
10603.075195
10576.549805
10627.455078
10666.968750
10630.639648
10601.272461
10653.396484
10672.040039
10622.277344
10638.480469
10637.944336
10596.992188
10592.937500
10601.688477
10701.600586
10753.007812
10743.707031
10724.466797
10752.149414
10694.875000
10661.924805
10598.742188
10612.540039
10646.699219
10594.776367
10602.145508
10626.266602
10621.081055
10564.448242
10562.817383
10536.108398
10562.678711
10596.412109
10536.645508
10627.230469
10769.493164
10766.880859
10882.610352
10786.521484
10757.450195
10716.826172
10678.730469
10621.094727
10671.341797
10716.219727
10687.767578
10703.533203
10647.676758
10717.009766
10713.828125
10695.631836
10764.722656
10730.046875
10651.068359
10714.032227
10709.381836
10719.418945
10719.347656
10734.658203
10700.082031
10705.457031
10635.875977
10653.022461
10613.003906
10593.353516
10607.463867
10688.942383
10664.182617
10652.326172
10627.354492
10587.123047
10612.158203
10653.305664
10626.446289
10608.712891
10627.576172
10623.875977
10594.614258
10608.098633
10655.952148
10588.306641
10557.908203
10588.036133
10602.988281
10594.014648
10638.759766
10676.129883
10719.875977
11021.992188
11082.175781
10717.540039
10615.615234
10795.438477
10879.422852
10915.132812
10869.538086
10774.966797
10543.277344
10359.777344
10351.757812
10345.423828
10352.219727
10386.882812
10379.193359
10356.354492
10337.082031
10368.165039
10432.466797
10398.775391
10402.445312
10420.082031
10464.819336
10587.143555
10508.719727
10526.374023
10667.307617
10595.114258
10603.087891
10558.359375
10602.645508
10537.990234
10620.839844
10710.394531
10623.337891
10649.027344
10670.293945
10720.882812
10744.211914
10660.498047
10720.200195
10686.511719
10683.811523
10663.137695
10666.055664
10699.465820
10735.131836
10679.804688
10779.108398
10730.601562
10713.902344
10749.261719
10662.660156
10770.606445
10715.179688
10689.199219
10677.744141
10593.988281
10592.311523
10631.935547
10526.438477
10471.281250
10595.629883
10510.876953
10493.979492
10527.957031
10498.719727
10542.970703
10515.992188
10490.383789
10489.892578
10607.777344
10576.399414
10518.940430
10546.143555
10560.078125
10642.437500
10623.796875
10612.289062
10638.668945
10652.070312
10631.761719
10607.871094
10661.969727
10606.947266
10536.110352
10613.611328
10663.345703
10620.694336
10569.837891
10686.373047
10698.348633
10638.172852
10588.747070
10622.648438
10691.351562
10730.177734
10678.787109
10707.520508
10636.979492
10595.968750
10625.178711
10625.495117
10629.879883
10653.586914
10642.139648
10659.606445
10654.272461
10618.849609
10681.945312
10599.315430
10676.143555
10657.924805
10599.564453
10610.717773
10628.457031
10674.261719
10651.287109
10642.036133
10609.315430
10681.350586
10701.725586
10607.335938
10622.231445
10611.323242
10623.328125
10621.902344
10637.087891
10689.268555
10625.005859
10615.889648
10612.257812
10611.703125
10621.632812
10563.640625
10537.591797
10583.471680
10585.833008
10499.024414
10505.979492
10502.930664
10561.822266
10521.893555
10533.542969
10583.780273
10570.374023
10574.547852
10607.076172
10657.628906
10616.040039
10658.238281
10593.933594
10619.053711
10574.038086
10539.351562
10524.344727
10420.809570
10508.486328
10567.447266
10529.544922
10546.719727
10518.930664
10530.666992
10479.504883
10527.996094
10503.026367
10544.087891
10472.849609
10517.221680
10529.087891
10507.821289
10516.598633
10505.570312
10461.876953
10494.030273
10508.623047
10536.821289
10491.305664
10557.861328
10608.833984
10585.671875
10573.479492
10589.881836
10589.124023
10571.889648
10533.230469
10564.039062
10542.397461
10547.235352
10590.752930
10639.059570
10594.126953
10638.953125
10662.820312
10640.645508
10611.167969
10645.415039
10559.082031
10666.862305
10621.965820
10592.908203
10639.969727
10609.535156
10608.715820
10657.357422
10639.816406
10576.336914
10568.480469
10577.055664
10650.390625
10540.385742
10626.203125
10602.503906
10629.553711
10500.125000
10519.544922
10615.839844
10595.947266
10520.499023
10570.488281
10507.353516
10522.480469
10532.250977
10442.350586
10590.781250
10567.202148
10626.288086
10573.083984
10576.960938
10574.546875
10555.741211
10488.270508
10519.645508
10547.264648
10537.304688
10562.420898
10515.856445
10617.007812
10585.947266
10646.248047
10594.340820
10546.789062
10610.790039
10600.130859
10625.289062
10601.351562
10682.798828
10644.707031
10553.054688
10590.090820
10599.516602
10625.220703
10536.558594
10560.985352
10529.864258
10551.908203
10448.604492
10474.841797
10471.037109
10530.347656
10471.434570
10512.118164
10537.349609
10609.644531
10584.290039
10507.808594
10526.604492
10553.280273
10493.712891
10452.230469
10522.272461
10533.315430
10567.661133
10627.876953
10636.751953
10680.961914
10692.045898
10702.017578
10610.760742
10617.088867
10586.610352
10561.402344
10584.463867
10563.652344
10568.770508
10588.812500
10572.607422
10592.333008
10588.570312
10577.276367
10530.458984
10531.017578
10495.496094
10517.384766
10541.568359
10566.897461
10529.317383
10559.290039
10566.721680
10644.916016
10727.108398
10655.526367
10652.335938
10569.086914
10600.823242
10585.243164
10584.206055
10534.240234
10520.302734
10563.436523
10541.531250
10560.767578
10531.419922
10555.926758
10550.772461
10548.229492
10509.049805
10529.890625
10571.848633
10590.184570
10633.722656
10612.312500
10595.944336
10616.610352
10581.203125
10580.365234
10610.902344
10581.734375
10630.342773
10586.966797
10651.736328
10629.997070
10619.455078
10588.111328
10584.106445
10574.977539
10574.412109
10489.742188
10438.850586
10489.950195
10510.120117
10495.683594
10485.383789
10530.937500
10559.961914
10577.722656
10564.899414
10542.854492
10549.390625
10544.272461
10612.707031
10584.962891
10569.904297
10528.683594
10566.918945
10560.777344
10512.337891
10554.626953
10594.359375
10568.607422
10561.669922
10656.156250
10634.416992
10570.021484
10578.759766
10519.315430
10548.856445
10468.169922
10495.347656
10494.565430
10576.857422
10653.722656
10734.632812
10611.225586
10524.847656
10540.814453
10485.519531
10514.607422
10513.944336
10506.944336
10495.715820
10450.755859
10420.552734
10499.896484
10537.151367
10534.767578
10595.828125
10864.039062
11136.754883
11152.250000
10911.073242
10743.231445
10756.606445
10729.376953
10715.124023
10538.953125
10409.833008
10269.119141
10244.261719
10270.999023
10145.209961
10163.710938
10185.902344
10236.435547
10292.703125
10253.439453
10294.433594
10287.893555
10346.823242
10426.280273
10468.684570
10465.657227
10480.061523
10536.569336
10580.930664
10608.700195
10591.055664
10582.423828
10691.884766
10649.332031
10642.524414
10682.139648
10650.873047
10666.243164
10650.438477
10622.007812
10594.200195
10598.157227
10560.227539
10490.302734
10501.967773
10462.083984
10516.631836
10525.472656
10463.637695
10527.852539
10437.079102
10422.046875
10497.718750
10464.524414
10449.549805
10483.790039
10481.860352
10532.958984
10545.904297
10548.851562
10621.926758
10656.625000
10657.008789
10690.145508
```
