## Supplementary material for "Functional connectivity across the human subcortical auditory system using an autoregressive matrix-Gaussian copula graphical model approach with partial correlations": Code: roi-04_mean_ts.txt

```
9018.467773
8845.767578
8789.799805
8911.171875
9063.306641
9136.765625
8654.562500
8970.814453
8876.425781
9155.472656
9001.124023
8841.963867
8852.140625
8836.630859
8939.103516
8450.443359
8752.365234
8966.582031
9151.986328
8876.087891
8772.308594
8862.193359
8999.859375
9119.972656
9045.902344
8755.724609
8897.364258
9004.587891
8853.301758
8737.022461
8646.521484
8899.675781
8856.804688
8779.074219
8688.843750
8652.490234
8794.988281
8914.680664
9118.322266
8464.026367
8955.155273
9016.749023
8950.349609
8805.325195
8919.644531
8985.541016
9178.035156
8891.418945
8815.964844
8844.736328
8808.316406
8900.513672
8933.599609
8737.801758
8749.940430
9179.207031
8882.788086
8870.437500
8915.239258
9075.067383
9138.268555
9000.755859
8804.097656
8760.872070
9101.318359
8874.120117
8889.144531
8722.619141
8612.771484
8865.866211
8893.171875
8816.869141
8882.478516
8894.238281
8875.449219
8730.460938
8670.810547
8912.237305
8822.255859
8817.619141
8828.457031
8938.314453
8955.177734
8608.296875
8767.530273
8966.041992
9088.458984
8817.681641
8802.867188
8900.692383
8852.899414
8878.691406
9070.289062
8978.162109
9170.931641
8877.907227
9033.238281
8792.581055
9329.666016
8810.748047
8819.859375
8705.382812
8960.064453
8928.077148
8873.264648
8838.239258
8827.058594
8819.158203
8731.179688
8893.863281
8956.792969
8957.476562
8673.519531
8884.072266
9082.359375
8596.821289
8930.884766
8781.916016
9026.092773
9034.973633
8863.662109
8854.738281
8974.249023
8705.488281
8898.521484
9319.041016
9083.135742
8801.296875
8776.257812
8928.476562
8984.529297
8981.255859
8779.150391
8918.701172
9136.654297
8969.480469
8811.833984
8921.058594
8699.351562
8964.326172
8918.796875
8705.597656
8479.228516
8338.888672
8776.359375
9039.766602
9061.978516
9067.695312
8905.650391
8873.717773
9069.713867
9148.509766
9091.389648
8680.785156
8697.763672
8807.103516
8873.586914
8549.355469
8726.345703
8836.039062
8706.416016
8960.947266
8732.248047
8802.636719
9039.783203
9061.380859
8740.742188
8713.153320
8752.931641
9190.841797
9037.570312
8724.828125
8768.638672
8988.390625
8995.458008
8858.347656
8897.185547
8968.873047
9086.860352
8809.789062
9037.522461
8988.068359
9170.003906
9151.126953
8828.883789
8962.622070
9009.715820
9192.564453
9027.654297
8650.457031
8860.039062
8958.680664
8942.921875
8858.228516
8965.906250
8919.902344
8642.003906
8747.177734
9180.790039
8738.521484
8942.820312
8772.693359
8850.211914
8888.298828
9055.474609
8999.343750
9018.689453
8945.775391
8993.251953
9068.326172
9031.131836
8717.142578
8969.317383
9008.083008
8801.419922
8781.762695
8872.615234
9009.943359
8883.419922
8828.107422
8795.508789
8929.660156
8717.039062
8850.470703
8932.492188
9030.554688
8754.837891
8670.334961
9008.151367
8949.050781
8784.256836
8745.154297
8958.980469
9082.445312
8741.039062
8758.552734
8846.794922
9103.152344
8911.578125
8781.536133
8832.375000
8971.637695
8799.865234
8826.570312
9308.493164
9018.213867
8902.167969
8784.549805
9065.125000
8722.341797
8942.021484
8922.532227
9022.334961
8924.085938
9001.675781
8873.427734
8889.665039
8867.257812
8810.585938
8904.704102
9117.552734
8722.529297
8816.927734
8961.384766
8870.980469
8928.638672
8832.720703
8947.357422
9069.912109
8732.820312
8865.839844
8985.492188
8877.091797
8961.268555
8715.853516
8971.076172
9033.599609
9036.478516
8703.739258
8837.501953
8992.977539
8921.246094
8904.350586
8952.376953
8927.938477
8950.133789
9115.414062
8951.888672
9062.195312
9031.585938
8732.275391
9029.166992
9239.337891
9089.513672
8942.763672
8789.748047
9082.794922
8926.482422
9073.679688
8826.568359
8775.681641
8900.041016
8951.394531
9038.222656
8989.886719
9067.781250
8907.588867
9093.435547
8867.074219
9008.541016
9048.917969
8667.580078
9044.587891
9164.009766
9030.765625
8946.431641
8816.246094
9064.269531
8964.824219
8775.519531
8859.785156
9037.392578
8840.136719
9050.750000
8985.304688
8797.316406
8729.738281
8878.759766
8952.050781
8775.527344
8873.105469
9120.723633
8884.183594
8907.539062
8857.763672
8988.472656
8920.654297
8861.375977
8671.369141
8801.587891
8990.701172
8803.478516
8611.515625
8902.271484
9015.439453
8915.767578
8860.521484
8820.183594
8949.593750
8880.935547
8726.996094
8943.291016
8860.800781
8832.497070
8737.961914
8997.670898
8973.777344
8683.001953
8665.392578
9076.945312
9126.265625
8934.926758
8817.121094
9064.235352
8858.995117
8622.582031
8775.461914
8926.427734
9011.229492
9187.849609
8950.183594
8977.261719
8879.630859
8893.195312
8907.756836
9130.542969
9165.077148
8655.006836
9035.846680
9132.101562
9010.751953
9030.102539
8830.435547
9155.785156
8905.683594
8736.846680
8943.288086
9182.077148
8901.565430
8886.158203
8968.313477
9025.203125
8757.347656
8859.115234
8438.334961
8512.021484
8484.068359
8713.287109
8619.585938
8673.468750
8923.663086
8757.110352
8835.501953
8804.164062
8683.031250
8772.531250
8857.375000
8627.595703
8670.957031
8770.237305
8760.218750
8827.380859
8880.296875
8724.177734
8861.167969
8895.453125
9139.175781
8743.758789
8884.033203
9016.575195
9083.852539
8611.726562
8672.029297
8867.085938
8936.292969
8637.654297
8862.378906
8773.958984
8687.974609
8617.404297
8757.694336
8820.619141
8925.903320
8728.012695
8562.725586
8866.058594
8604.218750
8911.888672
8985.338867
9005.734375
8792.330078
8946.495117
8606.181641
9073.847656
8660.900391
8685.054688
8851.972656
8856.525391
8962.408203
8566.205078
7983.016602
8411.948242
8120.684570
9170.728516
8869.117188
8972.121094
8969.901367
8808.435547
8801.640625
8752.222656
8672.650391
8509.894531
8534.955078
8689.833984
8838.011719
8391.944336
8276.476562
8579.980469
8564.296875
8576.067383
8504.210938
8481.925781
8651.285156
8641.494141
8793.769531
8729.916992
8508.719727
8625.414062
8822.642578
8898.687500
8505.833984
8738.613281
8692.558594
8870.863281
8709.542969
8912.860352
9131.667969
9199.132812
8997.122070
9123.413086
8909.183594
8944.281250
9006.384766
9105.319336
9295.393555
8648.585938
8818.251953
8966.480469
9007.248047
9109.072266
9155.691406
9017.279297
9037.830078
9125.752930
8980.212891
8953.415039
8661.493164
9017.278320
9000.149414
9086.916992
8857.572266
8869.414062
8960.574219
9241.769531
8812.432617
8856.333984
9092.054688
8865.160156
9001.310547
8896.752930
8971.946289
8669.551758
9105.846680
8964.699219
9009.235352
8928.751953
8588.488281
8892.638672
8789.382812
9039.078125
9126.094727
8845.745117
8995.160156
9136.814453
8960.347656
8937.779297
9024.257812
8947.735352
8902.351562
9124.052734
8975.813477
8754.882812
9224.658203
9102.333984
9229.691406
9110.139648
9076.984375
9186.303711
9111.837891
9075.541016
8761.996094
8698.756836
9014.445312
9114.167969
9220.273438
8911.156250
8887.441406
9015.233398
9237.453125
8807.120117
9048.042969
9052.471680
9147.367188
8905.927734
8833.843750
9117.386719
9132.109375
8678.369141
8981.306641
9091.083008
8932.121094
8824.943359
9117.177734
8932.289062
9244.220703
9099.110352
8896.972656
8973.895508
8790.136719
8866.689453
8690.560547
8787.560547
8903.052734
8943.620117
8844.109375
8948.472656
9008.673828
8807.470703
8972.203125
8907.900391
8800.213867
8908.973633
8858.441406
8887.158203
8955.296875
8957.505859
8586.050781
9138.552734
8780.812500
9091.603516
8870.456055
8886.070312
8930.119141
8770.853516
8924.083984
9032.507812
8709.207031
8903.410156
8973.841797
8901.183594
8996.338867
9095.656250
8952.832031
9093.578125
8603.513672
8779.376953
8759.099609
8912.131836
8864.769531
8704.990234
8918.987305
9021.367188
8700.742188
8801.830078
8752.470703
8909.622070
8690.103516
8892.919922
9038.087891
9060.095703
8837.111328
8992.902344
8989.410156
8882.630859
8941.609375
9090.981445
8908.583008
9019.665039
8822.865234
8851.301758
8910.836914
9050.500977
8794.148438
8716.261719
8833.178711
9034.654297
9078.794922
9057.126953
8974.080078
8907.093750
9012.210938
8994.780273
9086.945312
9057.420898
9058.945312
8792.080078
8848.564453
9127.195312
8988.513672
8955.255859
8975.364258
9112.576172
8868.468750
8862.594727
8848.317383
8943.779297
9044.566406
9042.763672
8932.660156
8787.033203
8947.694336
8946.757812
8894.673828
9073.801758
9011.168945
8948.613281
9020.371094
9014.519531
8989.935547
8976.692383
8995.689453
8585.478516
8834.603516
8918.304688
8978.542969
8829.304688
8824.767578
8790.500000
9248.218750
8861.619141
8894.532227
8987.140625
9168.826172
8800.494141
8947.892578
8967.054688
8997.660156
9136.990234
8828.495117
8972.973633
9029.291016
8859.302734
8892.097656
9116.322266
9152.212891
8897.988281
8985.203125
8991.510742
8911.550781
8846.623047
8803.548828
8733.216797
8978.962891
8957.821289
8886.716797
8974.644531
8824.258789
8906.703125
8815.265625
9065.333984
9017.912109
9078.891602
8928.304688
8746.974609
8907.242188
9276.663086
9019.472656
8922.697266
8809.783203
8968.044922
9243.145508
9211.164062
8792.121094
9065.719727
8914.011719
9010.726562
8954.273438
8876.980469
8895.078125
8965.965820
8973.806641
9109.840820
8916.470703
8849.828125
8848.795898
8928.960938
9108.302734
9036.109375
8890.062500
9051.111328
8802.488281
9179.167969
8747.890625
8989.826172
9211.112305
8671.529297
8851.886719
8946.402344
9184.104492
9054.156250
9129.589844
8800.233398
8973.093750
8867.871094
8726.880859
8869.304688
8924.767578
9113.785156
9190.671875
8720.622070
8998.136719
8854.558594
8741.507812
8891.975586
9021.307617
8779.618164
8921.007812
9156.958984
9242.020508
8932.701172
8956.793945
8905.773438
9375.612305
9049.807617
8930.593750
8944.021484
9039.839844
8942.890625
8912.587891
8776.921875
8930.666992
8928.890625
8917.505859
8676.132812
8952.683594
8891.023438
8683.722656
8742.613281
8908.642578
9139.341797
8944.726562
8822.253906
8945.642578
8948.408203
8943.159180
8926.939453
8939.249023
9145.435547
9057.273438
8880.923828
8497.984375
8987.824219
8788.050781
8990.708984
8940.022461
8855.738281
8869.603516
8908.291016
8977.908203
8861.527344
8848.943359
8984.350586
8813.393555
8781.326172
9045.888672
8816.626953
9121.865234
8944.556641
8764.619141
8684.244141
9248.571289
8564.287109
8899.230469
8943.987305
8939.706055
8893.505859
8913.035156
8471.752930
7878.005859
7963.778320
8473.699219
8916.972656
9138.525391
9011.525391
9382.470703
9170.546875
9218.448242
9187.992188
9368.263672
8963.669922
9009.408203
9070.003906
8989.892578
8878.052734
8919.632812
8798.462891
8958.361328
8737.855469
8920.734375
9030.370117
9094.148438
8958.499023
9098.665039
9039.800781
9226.113281
8984.151367
8983.585938
9005.414062
9112.150391
9212.666016
9044.843750
9267.308594
9073.365234
9149.326172
9392.871094
9123.168945
9214.945312
9131.877930
9308.492188
9364.917969
9102.347656
9283.244141
9271.132812
9064.908203
9437.681641
9110.257812
9218.802734
9078.246094
9078.882812
9016.165039
9128.621094
9149.100586
9230.468750
8968.361328
8846.828125
9258.551758
8884.798828
9224.044922
9269.251953
8841.394531
```
