## Supplementary material for "Functional connectivity across the human subcortical auditory system using an autoregressive matrix-Gaussian copula graphical model approach with partial correlations": Code: roi-05_mean_ts.txt

```
9990.416016
9895.182617
9839.339844
9670.197266
9861.021484
9612.789062
9823.735352
9660.939453
9717.959961
9701.063477
10062.474609
9781.305664
10013.663086
9772.475586
9888.941406
9729.216797
9812.906250
9563.625977
9875.933594
9779.767578
9584.892578
9927.191406
9910.428711
9884.323242
9500.273438
9562.238281
9797.159180
9938.064453
9797.095703
9890.542969
9723.886719
9614.947266
9654.212891
9645.638672
9633.836914
9867.083008
9680.674805
9760.108398
9681.804688
9669.188477
9841.315430
9852.787109
9635.450195
9729.948242
9947.913086
9695.396484
9949.736328
9746.107422
9535.479492
9728.090820
9739.004883
9622.332031
9924.550781
9855.524414
9701.766602
9695.780273
9744.847656
9830.870117
9534.149414
9737.791016
9729.239258
9496.704102
9801.373047
9891.568359
9991.105469
9458.896484
9764.113281
9757.257812
9843.542969
9628.680664
9650.497070
9904.471680
9721.457031
9607.650391
9632.005859
9712.301758
9813.027344
9639.643555
9789.718750
9710.996094
9813.645508
9928.719727
9680.531250
9854.147461
9752.136719
9487.061523
9647.104492
9536.736328
9711.893555
9799.321289
9558.155273
9753.968750
9573.044922
9735.740234
9844.191406
9673.902344
9828.414062
9673.927734
9749.455078
9579.837891
9774.840820
9625.916016
9679.936523
9625.729492
9859.514648
9730.422852
9650.840820
9641.973633
9459.999023
9691.280273
9416.661133
9527.381836
9942.398438
9662.643555
9483.668945
9853.069336
9595.157227
9736.502930
10045.326172
9761.170898
9621.964844
9604.399414
9665.496094
9699.866211
9720.208984
9760.285156
9806.738281
9488.057617
9666.698242
9734.187500
9615.314453
9640.822266
9815.214844
9781.791992
9633.097656
9764.268555
9821.976562
9804.964844
9425.741211
9680.208984
9872.259766
9558.742188
9663.782227
9807.797852
9408.991211
9723.376953
9655.718750
9872.479492
9441.772461
9554.289062
9570.917969
9664.780273
9644.657227
9324.013672
9461.172852
9373.311523
9732.924805
9642.890625
9518.639648
9453.622070
9600.962891
9621.892578
9800.357422
9828.673828
9562.331055
9560.273438
9440.455078
9877.108398
9668.180664
9646.269531
9604.907227
9352.295898
9337.893555
9454.457031
9703.551758
9820.389648
9723.721680
9704.031250
9723.609375
9566.528320
9497.232422
9763.461914
9743.261719
9559.460938
9444.973633
9692.855469
9637.748047
9531.784180
9095.446289
9502.197266
9769.212891
9584.787109
9733.649414
9572.340820
9880.471680
9533.815430
9678.728516
9686.190430
9617.029297
9622.826172
9653.487305
9474.795898
9653.547852
9572.175781
9614.657227
9457.140625
9546.858398
9444.542969
9484.937500
9639.431641
9515.820312
9570.115234
9774.116211
9606.276367
9582.427734
9741.418945
9686.351562
9642.891602
9555.449219
9606.303711
9485.796875
9855.080078
9811.868164
9391.550781
9456.028320
9476.031250
9549.936523
9620.430664
9595.461914
9638.185547
9810.208008
9402.653320
9657.601562
9671.325195
9500.512695
9713.353516
9515.368164
9394.428711
9546.548828
9795.169922
9490.870117
9686.306641
9623.438477
9442.171875
9570.759766
9698.989258
9691.432617
9599.320312
9511.102539
9553.521484
9531.708008
9387.613281
9686.480469
9850.977539
9516.516602
9464.003906
9472.369141
9609.779297
9617.328125
9536.306641
9363.040039
9717.486328
9478.991211
9858.541016
9517.780273
9519.000000
9517.180664
9456.711914
9515.742188
9632.709961
9906.075195
9770.044922
9523.629883
9601.699219
9340.656250
9589.769531
9683.269531
9463.027344
9600.188477
9426.142578
9559.037109
9661.397461
9641.618164
9615.916992
9469.981445
9757.095703
9643.171875
9805.026367
9420.994141
9595.286133
9728.481445
9501.780273
9331.099609
9757.865234
9752.919922
9646.999023
9519.670898
9592.219727
9590.658203
9584.972656
9652.740234
9560.759766
9475.870117
9523.576172
9415.821289
9431.010742
9727.488281
9408.939453
9502.681641
9555.208984
9571.258789
9553.150391
9702.728516
9397.713867
9425.910156
9698.000000
9636.599609
9432.812500
9489.601562
9481.297852
9550.173828
9416.271484
9518.563477
9482.864258
9708.716797
9680.504883
9753.012695
9597.637695
9686.744141
9554.366211
9608.651367
9641.224609
9738.814453
9572.815430
9539.678711
9649.358398
9425.248047
9569.880859
9377.205078
9625.398438
9626.497070
9806.210938
9404.678711
9694.698242
9595.087891
9722.198242
9477.466797
9701.401367
9150.100586
9429.306641
9465.304688
9489.666992
9474.307617
9496.617188
9548.732422
9714.255859
9513.333008
9543.612305
9515.051758
9660.097656
9460.968750
9343.558594
9611.958008
9486.750000
9316.860352
9223.749023
9661.957031
9566.907227
9365.784180
9584.292969
9370.759766
9248.475586
9336.526367
9370.010742
9496.527344
9542.029297
9499.359375
9410.642578
9360.676758
9377.291016
9573.852539
9445.220703
9497.666016
9725.194336
9433.909180
9508.192383
9572.866211
9732.939453
9552.461914
9622.088867
9417.743164
9437.194336
9521.458984
9120.845703
9706.728516
9501.092773
9582.962891
9437.896484
9417.512695
9645.386719
9591.159180
9392.924805
9492.971680
9388.751953
9601.977539
9433.484375
9455.203125
9451.554688
9440.986328
9322.302734
9507.971680
9416.195312
9708.196289
9430.593750
9575.250977
9540.794922
9506.855469
9374.327148
9555.842773
9399.938477
9409.242188
9338.067383
9262.419922
9421.071289
9347.559570
9525.152344
9597.796875
9640.613281
9376.892578
9448.739258
9433.799805
9265.281250
9415.441406
9404.447266
9423.667969
9420.625977
9567.402344
9535.830078
9570.916992
9507.643555
9602.174805
9640.779297
9511.494141
9481.926758
9434.528320
9323.982422
9337.098633
9230.745117
9256.262695
9351.636719
9928.831055
9495.749023
9733.706055
9313.596680
9316.320312
9440.100586
9423.314453
9440.038086
9314.020508
9275.265625
9097.101562
9301.516602
9446.139648
9549.242188
9257.893555
9360.702148
9244.618164
9386.277344
9439.739258
9256.610352
9308.785156
9357.000977
9383.738281
9126.185547
9397.881836
9568.570312
9081.727539
9383.123047
9641.327148
9679.301758
9519.942383
9825.807617
9421.330078
9389.464844
9297.657227
9535.541992
9448.098633
9472.811523
9394.648438
9295.557617
9257.660156
9422.149414
9437.605469
9344.451172
9453.894531
9309.453125
9467.132812
9402.075195
9216.753906
9750.793945
9334.822266
9439.404297
9484.744141
9382.628906
9350.666992
9267.637695
9415.432617
9499.564453
9354.143555
9317.809570
9392.876953
9618.091797
9576.355469
9182.298828
9388.903320
9384.565430
9479.077148
9161.902344
9257.269531
9305.214844
9272.921875
9577.565430
9469.622070
9565.714844
9560.061523
9322.177734
9335.765625
9265.769531
9590.093750
9361.242188
9395.527344
9406.210938
9474.953125
9543.152344
9289.277344
9603.129883
9590.097656
9379.000000
9418.893555
9379.420898
9485.529297
9293.046875
9334.517578
9579.416016
9231.573242
9345.020508
9568.548828
9406.011719
9497.414062
9457.490234
9235.808594
9327.857422
9335.181641
9557.296875
9382.995117
9227.559570
9228.902344
9614.289062
9523.697266
9350.018555
9341.385742
9160.018555
9520.423828
9209.003906
9449.870117
9472.861328
9463.208984
9454.422852
9408.813477
9437.960938
9285.384766
9518.139648
9500.831055
9512.972656
9218.671875
9238.678711
9334.735352
9538.476562
9391.970703
9357.980469
9254.791016
9495.366211
9418.500977
9575.024414
9330.425781
9214.894531
9419.908203
9259.878906
9341.971680
9463.052734
9194.337891
9423.167969
9250.814453
9257.269531
9601.517578
9584.847656
9338.047852
9324.681641
9528.524414
9136.136719
9396.732422
9419.348633
9372.834961
9440.167969
9278.624023
9468.716797
9375.257812
9274.966797
9316.994141
9390.174805
9416.730469
9371.061523
9372.060547
9167.716797
9503.148438
9534.194336
9395.759766
9220.176758
9251.507812
9353.382812
9369.336914
9523.175781
9484.895508
9298.291016
9194.169922
9462.612305
9217.373047
9306.809570
9512.997070
9239.606445
9175.088867
9450.449219
9409.700195
9195.630859
9515.056641
9331.503906
9048.265625
9245.400391
9134.777344
9411.650391
9293.705078
9260.496094
9396.673828
9352.678711
9299.926758
9466.997070
9287.549805
9281.678711
9332.690430
9377.489258
9191.269531
9312.305664
9324.741211
9266.442383
9381.108398
9623.392578
9471.191406
9391.509766
9654.050781
9169.799805
9295.552734
9484.056641
9345.036133
9369.157227
9419.538086
9214.625000
9268.821289
9305.398438
9254.126953
9427.035156
9582.490234
9412.850586
9420.322266
9344.593750
9414.386719
9422.768555
9365.197266
9551.314453
9249.025391
9278.090820
9275.348633
9393.366211
9255.110352
9336.695312
9312.488281
9294.188477
9300.410156
9380.250977
9224.703125
9181.522461
9429.414062
9417.543945
9391.646484
9239.391602
9276.451172
9322.655273
9403.039062
9408.748047
9203.821289
9062.214844
9441.541016
9219.482422
9437.061523
9612.034180
9363.274414
9105.316406
9270.841797
9335.600586
9330.321289
9354.398438
9244.465820
9202.299805
9425.134766
9187.466797
9233.733398
9444.459961
9334.478516
9185.494141
9254.199219
9173.487305
9277.006836
9343.397461
9078.713867
9454.049805
9532.634766
9384.048828
9108.707031
9529.291992
9151.747070
9428.305664
9241.173828
9168.684570
9091.153320
9032.286133
9314.035156
9256.109375
8946.979492
9405.749023
9034.033203
9258.232422
9398.106445
9248.609375
9236.410156
9124.055664
9333.910156
9387.760742
9414.264648
9381.815430
9300.203125
9229.257812
9101.750000
9199.619141
9509.049805
9340.722656
9167.904297
9444.213867
9679.543945
9311.720703
9332.225586
9319.798828
9370.350586
9309.848633
9164.777344
9209.746094
9113.310547
9303.324219
9378.174805
9117.413086
9265.461914
9215.518555
9250.027344
9427.661133
9239.833984
9304.782227
9496.458984
9439.437500
9218.906250
9214.521484
9365.133789
9615.131836
9333.435547
9409.878906
9269.045898
9232.548828
9511.208008
9317.298828
9485.636719
9318.254883
9154.365234
9328.424805
9389.213867
9436.411133
9370.356445
8996.233398
9157.346680
9278.180664
9342.109375
9356.949219
9349.932617
9383.272461
9424.530273
9436.060547
9399.676758
9073.512695
9387.983398
9138.827148
9288.357422
9497.745117
9200.736328
9318.449219
9378.121094
9362.705078
9421.925781
9154.245117
9274.714844
9210.018555
9224.497070
9092.150391
9028.065430
9306.925781
9257.295898
9392.777344
9210.242188
9208.259766
9231.632812
9408.506836
9227.855469
9082.919922
9384.848633
9485.259766
9308.452148
9222.220703
9118.291016
9354.724609
9141.658203
9201.899414
9282.442383
9272.041016
9791.467773
9755.358398
9667.328125
9552.010742
9455.708984
9362.184570
9149.978516
9117.806641
9207.776367
9401.273438
9320.837891
9321.574219
9090.891602
9076.750977
9016.116211
8974.255859
9274.562500
9320.542969
8902.418945
9254.561523
9231.534180
8950.521484
9125.206055
9184.599609
9341.350586
9211.824219
8988.665039
9015.518555
9339.994141
9396.663086
9016.805664
9267.756836
9258.058594
9367.599609
9430.301758
9306.223633
8989.577148
8778.126953
9010.104492
9086.264648
9459.797852
9375.910156
9254.958008
9003.097656
9088.774414
9073.164062
9270.856445
9121.885742
8976.607422
9016.898438
9130.541992
9585.452148
9420.041016
9190.310547
9236.692383
9096.584961
9271.551758
9377.841797
9355.686523
9072.016602
9193.020508
9305.491211
```
