## Supplementary material for "Functional connectivity across the human subcortical auditory system using an autoregressive matrix-Gaussian copula graphical model approach with partial correlations": Code: roi-06_mean_ts.txt

```
9487.785156
9225.802734
9206.654297
9351.029297
9157.246094
9310.124023
9110.105469
9431.324219
9312.269531
9202.587891
9188.401367
9133.676758
9383.459961
9374.755859
9242.013672
8883.923828
9118.750000
9377.066406
9400.212891
9215.476562
9096.372070
9232.218750
9387.524414
9372.957031
9168.892578
9326.912109
9116.179688
9109.906250
9118.824219
9310.523438
9223.570312
9119.305664
9317.903320
9131.862305
8999.564453
9338.065430
9427.755859
9119.052734
8927.014648
9274.253906
9213.033203
9068.174805
9573.744141
9167.452148
9275.535156
9511.666016
9273.541992
9088.434570
9356.222656
9167.892578
9288.954102
9236.503906
9052.489258
9227.375977
9408.423828
9461.685547
9183.800781
9096.346680
9225.363281
9405.764648
9395.848633
9304.008789
9383.623047
9424.945312
9436.485352
9470.652344
9356.505859
9255.304688
9270.348633
9253.826172
9229.438477
9214.345703
9300.349609
9207.037109
9144.990234
9191.450195
9314.699219
9208.282227
9081.505859
9031.331055
9284.160156
9419.399414
9385.345703
9081.619141
9200.508789
9023.775391
9506.688477
9168.292969
9054.621094
9184.099609
9339.487305
9400.458008
9409.106445
9435.716797
9229.308594
9577.439453
9226.123047
9575.863281
9545.730469
9479.507812
9395.908203
9193.195312
9311.519531
9286.436523
9262.907227
9516.430664
9223.935547
9013.438477
9125.564453
9454.126953
9388.570312
9201.765625
9145.694336
9080.579102
9221.420898
9259.185547
9237.319336
9255.608398
9349.892578
9256.865234
9386.496094
9402.387695
9394.540039
9197.500000
9247.467773
9427.508789
9429.058594
9438.100586
9349.832031
9199.201172
9472.600586
9325.835938
9488.557617
9447.164062
9500.773438
9199.936523
9480.088867
9460.775391
9409.601562
9330.849609
9291.478516
9188.027344
8963.133789
9350.565430
9372.361328
9296.055664
9311.473633
9338.565430
9473.788086
9323.748047
9549.177734
9300.145508
9140.158203
9503.660156
9248.542969
8965.892578
9012.830078
9255.205078
9275.713867
9160.077148
9097.679688
9135.319336
8879.731445
9245.776367
9406.434570
8943.259766
9154.303711
9258.275391
9017.706055
9393.783203
9223.975586
9419.821289
9320.311523
9510.329102
9260.889648
9423.117188
9429.742188
9331.316406
9360.615234
9237.988281
9306.556641
9372.707031
9784.805664
9351.671875
9378.541016
9456.425781
9423.890625
9573.927734
9525.707031
9381.194336
9374.701172
9391.328125
9298.934570
9542.194336
9562.464844
9294.648438
9409.767578
9169.487305
9302.616211
9442.373047
9487.130859
9267.252930
9326.750977
9417.524414
9474.375000
9225.870117
9372.151367
9229.130859
9342.827148
9373.313477
9251.277344
9231.051758
9325.654297
9360.171875
9355.376953
9480.504883
9613.602539
9511.728516
9296.833984
9310.056641
9250.686523
9293.265625
9590.184570
9267.587891
9361.185547
9270.648438
9358.650391
9292.583984
9283.669922
9232.760742
9544.047852
9346.889648
9266.625977
9273.062500
9184.752930
9368.417969
9249.836914
9343.313477
9381.880859
9449.354492
9129.899414
9471.977539
9495.416016
9307.538086
9333.482422
9174.333984
9233.724609
9315.486328
9449.290039
9435.894531
9580.484375
9515.800781
9339.484375
9794.539062
9421.242188
9431.148438
9313.075195
9376.021484
9448.256836
9580.211914
9427.568359
9373.994141
9463.590820
9573.890625
9423.985352
9619.872070
9361.808594
9383.108398
9293.088867
9279.285156
9419.798828
9535.579102
9197.044922
9207.567383
9516.578125
9445.425781
9353.837891
9526.625977
9314.299805
9524.755859
9575.377930
9279.617188
9641.341797
9404.228516
9290.918945
9266.052734
9441.610352
9264.921875
9696.563477
9392.554688
9422.477539
9356.974609
9296.647461
9402.751953
9338.646484
9336.787109
9318.228516
9759.025391
9385.684570
9483.473633
9586.697266
9274.940430
9350.192383
9348.712891
9403.795898
9372.982422
9289.404297
9198.464844
9250.601562
9371.712891
9199.475586
9564.875000
9342.704102
9344.589844
9200.587891
9298.889648
9363.692383
9548.960938
9517.468750
9270.013672
9308.716797
9299.548828
9392.508789
9444.037109
9532.812500
9262.461914
9255.212891
9473.261719
9354.797852
9757.710938
9618.281250
9311.638672
9395.098633
9639.879883
9586.476562
9522.595703
9406.341797
9474.606445
9512.710938
9299.214844
9437.171875
9561.304688
9386.877930
9483.191406
9462.591797
9258.262695
9527.570312
9472.730469
9423.297852
9268.451172
9370.224609
9613.385742
9185.464844
9262.830078
9265.800781
9503.475586
9506.527344
9213.277344
9294.680664
9493.339844
9488.407227
9380.005859
9178.539062
9288.029297
9319.298828
9515.056641
9535.732422
9323.876953
9540.687500
9474.312500
9617.471680
9536.806641
9370.841797
9380.503906
9260.566406
9422.908203
9274.843750
9360.984375
9503.165039
9759.273438
9468.898438
9622.022461
9488.278320
9381.486328
9575.749023
9229.426758
9732.738281
9357.139648
9259.041992
9350.381836
9257.840820
9469.701172
9160.593750
9013.301758
9181.941406
9293.609375
9221.394531
9367.419922
9134.933594
9404.245117
9372.563477
9388.340820
9438.117188
9307.757812
9245.727539
9416.529297
9524.652344
9481.659180
9491.204102
9437.442383
9167.768555
9375.704102
9453.498047
9302.988281
9508.138672
9325.120117
9350.894531
9304.928711
9458.593750
9599.750000
9653.257812
9524.398438
9256.730469
9453.019531
9464.803711
9472.701172
9383.732422
9566.040039
9437.509766
9400.486328
9526.092773
9315.396484
9517.036133
9206.689453
9264.812500
9443.921875
9346.895508
9452.872070
9469.455078
9400.405273
9416.720703
9590.478516
9413.790039
9328.881836
9329.021484
9370.884766
9421.140625
9114.725586
9426.917969
8697.156250
8363.071289
9186.769531
9231.058594
9551.519531
9437.488281
9259.317383
9345.204102
9491.679688
9410.265625
9325.585938
9087.884766
9161.252930
8958.658203
9153.023438
9130.357422
8886.260742
8934.425781
9035.741211
9185.524414
9006.051758
8914.372070
9084.597656
8981.402344
8999.080078
9018.146484
8787.867188
9183.250977
9103.519531
9061.801758
9134.384766
9397.866211
9418.430664
9165.819336
9220.921875
9362.161133
9325.943359
9294.248047
9559.455078
9553.843750
9247.026367
9398.695312
9330.066406
9407.736328
9341.166016
9549.660156
9136.382812
9398.283203
9285.960938
9451.212891
9150.245117
9528.222656
9488.871094
9221.569336
9339.467773
9378.486328
9407.843750
9393.863281
9347.737305
9647.094727
9474.880859
9399.078125
9187.571289
9283.308594
9437.333008
9070.318359
9208.677734
9230.862305
9005.085938
9431.393555
9489.824219
9219.982422
9485.448242
9360.853516
9237.817383
9316.804688
9168.027344
9077.691406
9224.392578
9438.798828
9286.522461
9535.033203
9375.920898
9461.197266
9121.449219
9630.773438
9309.287109
9474.754883
9452.629883
9318.850586
9642.192383
9404.525391
9330.082031
9425.056641
9253.133789
9613.853516
9421.051758
9334.873047
9579.982422
9453.190430
9477.047852
9332.315430
9391.183594
9417.366211
9302.630859
9458.980469
9447.536133
9260.091797
9416.141602
9296.643555
9425.096680
9385.701172
9321.586914
9359.658203
9424.993164
9690.357422
9308.277344
9319.835938
9313.249023
9443.038086
9586.633789
9460.001953
9361.987305
9234.363281
9390.298828
9511.275391
9291.496094
9194.849609
9534.425781
9512.072266
9399.083984
9259.435547
9284.139648
9387.604492
9508.593750
9463.585938
9520.313477
9381.304688
9347.974609
9150.968750
9481.039062
9536.680664
9332.188477
9142.986328
9318.657227
9401.687500
9500.957031
9243.407227
9310.950195
9393.007812
9229.771484
9292.890625
9398.556641
9426.164062
9367.025391
9142.090820
9282.830078
9413.837891
9462.461914
9229.426758
9338.548828
9302.473633
9412.965820
9365.113281
9385.130859
9222.969727
9192.992188
9498.560547
9314.151367
9160.793945
9325.397461
9300.151367
9270.797852
9495.581055
9217.299805
9369.774414
9161.407227
9226.689453
9399.349609
9379.916016
9162.575195
9290.197266
9359.277344
9555.292969
9317.395508
9368.722656
9305.255859
9531.575195
9367.865234
9215.688477
9473.732422
9300.988281
9618.833008
9499.076172
9371.712891
9480.064453
9462.484375
9356.797852
9686.838867
9434.825195
9651.773438
9463.744141
9630.171875
9583.123047
9673.400391
9389.572266
9385.750000
9492.349609
9355.698242
9421.448242
9254.035156
9297.851562
9560.868164
9679.342773
9678.142578
9432.917969
9421.080078
9332.392578
9502.408203
9431.435547
9297.895508
9494.959961
9145.651367
9592.225586
9442.269531
9322.907227
9394.768555
9351.363281
9387.723633
9472.149414
9128.556641
9325.859375
9247.226562
9587.752930
9356.589844
9265.908203
9256.851562
9361.573242
9522.761719
9477.664062
9465.906250
9335.294922
9432.462891
9485.790039
9255.337891
9285.082031
9419.023438
9387.052734
9537.476562
9441.778320
9543.554688
9502.467773
9479.573242
9290.214844
9644.580078
9387.583984
9274.828125
9543.863281
9368.383789
9286.994141
9525.936523
9318.210938
9344.708984
9231.626953
9395.826172
9345.150391
9274.409180
9219.805664
9376.002930
9164.005859
9448.225586
9477.539062
9427.751953
9208.932617
9391.046875
9321.480469
9409.833008
9780.941406
9411.969727
9568.534180
9381.690430
9513.197266
9540.800781
9331.748047
9328.933594
9507.589844
9458.427734
9630.106445
9479.783203
9247.234375
9465.247070
9602.600586
9528.323242
9579.389648
9158.017578
9227.781250
9374.455078
9287.527344
9531.316406
9386.411133
9230.182617
9490.919922
9376.416016
9566.005859
9500.790039
9548.381836
9263.902344
9555.750977
9302.962891
9542.040039
9468.550781
9462.957031
9468.776367
9536.620117
9426.292969
9185.761719
9415.187500
9223.774414
9304.449219
9460.824219
9462.333984
9221.407227
9580.445312
9223.192383
9487.203125
9463.935547
9607.596680
9444.302734
9454.519531
9265.685547
9314.875000
9291.461914
9486.203125
9401.275391
9203.296875
9359.852539
9401.926758
9456.015625
9569.217773
9475.265625
9478.578125
9473.168945
9378.286133
9379.248047
9451.424805
9295.405273
9501.875000
9302.850586
9341.827148
9427.779297
9131.251953
9304.125000
9237.239258
9345.406250
9132.825195
9390.399414
9400.994141
9415.837891
9683.553711
9516.759766
9280.099609
9381.742188
9412.758789
9595.535156
9626.585938
9507.916016
9404.250000
9357.996094
9256.233398
9445.981445
9335.779297
9342.779297
9642.888672
9501.352539
9542.715820
9548.992188
9373.264648
9518.310547
9620.677734
9739.151367
9606.116211
9344.160156
9531.472656
9367.477539
9232.690430
9118.298828
9575.188477
9264.646484
8700.603516
8253.634766
8587.852539
8985.133789
9249.390625
9483.490234
9382.430664
9471.683594
9528.177734
9693.458984
9666.770508
9265.172852
9463.644531
9291.689453
9155.254883
9082.624023
9049.916992
9307.044922
9122.756836
9152.589844
9120.402344
9208.738281
8929.407227
9132.164062
9203.871094
9093.949219
9256.935547
9459.565430
9353.173828
9312.131836
9268.090820
9415.875977
9552.500977
9419.882812
9590.002930
9430.652344
9876.573242
9732.655273
9519.499023
9512.261719
9618.833008
9502.167969
9747.057617
9462.337891
9450.906250
9439.257812
9445.007812
9484.245117
9506.695312
9471.607422
9493.082031
9482.239258
9657.480469
9297.227539
9693.687500
9449.207031
9336.991211
9543.962891
9438.387695
9658.169922
9524.396484
9587.966797
9517.414062
```
