## Supplementary material for "Functional connectivity across the human subcortical auditory system using an autoregressive matrix-Gaussian copula graphical model approach with partial correlations": Code: roi-07_mean_ts.txt

```
9889.294922
9789.738281
10009.916016
9912.124023
9979.693359
9831.899414
9918.882812
10022.436523
9886.191406
9832.452148
9672.533203
9871.574219
10022.245117
9911.166992
9748.516602
9809.944336
9760.660156
9877.294922
10084.665039
9874.500000
9783.310547
9703.087891
9747.743164
9894.391602
9831.519531
9789.979492
9798.475586
9942.430664
9843.125000
9899.197266
9841.832031
9810.474609
9999.219727
9603.836914
9664.288086
9810.247070
9844.172852
9923.352539
9692.243164
9690.860352
9901.525391
9834.538086
9834.655273
9822.556641
9852.368164
9928.704102
9951.382812
9574.848633
9771.979492
9912.497070
9868.442383
9653.931641
9628.309570
9744.109375
9993.011719
9821.586914
9741.243164
9802.014648
9906.663086
9895.905273
10015.163086
9902.232422
9812.465820
9607.563477
9847.296875
9853.449219
9922.392578
9869.624023
9726.069336
9918.522461
9828.957031
9765.803711
9797.422852
9734.771484
9792.421875
9649.518555
9861.082031
9888.952148
9861.084961
9669.058594
9716.202148
9836.756836
9850.565430
9871.262695
9755.142578
9695.899414
9865.621094
9704.395508
9866.452148
9802.617188
9833.315430
9693.141602
9834.642578
9944.894531
9803.045898
9742.949219
9867.961914
9808.949219
9849.845703
9831.016602
9720.965820
9710.656250
9785.714844
9788.920898
9818.336914
9886.167969
9973.989258
9763.731445
9603.172852
9960.092773
9909.194336
9888.544922
9816.500977
9776.342773
9871.196289
9768.194336
9743.842773
9729.617188
9746.625977
9696.178711
9712.944336
9846.047852
9787.695312
9683.041016
9742.103516
9948.159180
9856.096680
9576.702148
9918.366211
9894.696289
9855.242188
9894.328125
9804.292969
9725.645508
9723.940430
9761.602539
9669.788086
9782.805664
9830.651367
9808.616211
9742.873047
9497.760742
9544.238281
9728.696289
9823.437500
9817.225586
9745.545898
9783.626953
9923.327148
9883.100586
9853.352539
9721.414062
9719.447266
9816.532227
10013.749023
9514.226562
9514.360352
9548.261719
9794.527344
9552.876953
9639.144531
9651.795898
9760.895508
9810.249023
9827.568359
9862.921875
9684.572266
9689.077148
9665.690430
9709.991211
9706.128906
9744.944336
9731.085938
9766.680664
9620.462891
9835.360352
9764.159180
9759.469727
9712.878906
9763.977539
9845.928711
9720.661133
9870.653320
9797.108398
9783.727539
9798.624023
9793.166016
9809.790039
9886.419922
9801.382812
9749.406250
9824.481445
9769.219727
9876.131836
9893.765625
9688.887695
9774.844727
9633.717773
9749.999023
9866.348633
9815.378906
9726.644531
9656.717773
9877.511719
9818.553711
9609.483398
9841.027344
9836.350586
9720.613281
9767.258789
9592.512695
9768.679688
9727.379883
9794.667969
9523.675781
9634.764648
9574.715820
9919.379883
9775.608398
9760.761719
9734.140625
9672.476562
9767.585938
9777.657227
9838.258789
9860.008789
9767.250977
9729.363281
9786.800781
9539.045898
9832.572266
9777.704102
9862.925781
9736.212891
9554.309570
9826.132812
9781.253906
9718.738281
9883.603516
9668.228516
9741.322266
9707.356445
9736.922852
9905.842773
9852.845703
9718.687500
9706.082031
9740.784180
9928.180664
9785.217773
9755.660156
9794.374023
9708.622070
9943.629883
9777.098633
9862.363281
9698.819336
9717.492188
9773.282227
9985.768555
9947.040039
9606.315430
9614.270508
9831.784180
9621.047852
9911.618164
9650.784180
9773.521484
9701.751953
9688.625977
9776.886719
9844.593750
9780.239258
9754.335938
9728.121094
9640.948242
9821.374023
9986.441406
9816.808594
9884.176758
9721.097656
9728.233398
9684.566406
9924.814453
9632.797852
9701.433594
9574.779297
9797.291992
9807.878906
9746.824219
9735.874023
9794.272461
9828.698242
9661.006836
9673.084961
9773.453125
9832.031250
9750.311523
9699.772461
9516.587891
9784.506836
9897.964844
9786.358398
9707.886719
9693.836914
9562.217773
9823.120117
9803.262695
9818.866211
9808.271484
9619.255859
9720.146484
9814.515625
9912.629883
9664.200195
9705.256836
9838.584961
9650.473633
9848.711914
9818.125977
9768.202148
9732.401367
9571.839844
9707.672852
9882.886719
9775.675781
9916.670898
9718.839844
9679.017578
9749.751953
9938.818359
9817.717773
9798.079102
9690.533203
9654.766602
9818.997070
9727.459961
9745.708008
9813.901367
9771.306641
9724.507812
9651.708008
9773.928711
9786.395508
9944.876953
9639.160156
9792.213867
9686.238281
9913.598633
9754.535156
9698.868164
9812.250977
9781.433594
9849.121094
9694.122070
9626.375977
9677.039062
9650.997070
9689.025391
9714.101562
9617.097656
9923.503906
9734.883789
9827.330078
9675.417969
9672.108398
9824.518555
9784.350586
9622.043945
9799.014648
9697.292969
9881.614258
9738.386719
9700.626953
9812.483398
9801.958008
9750.725586
9912.280273
9824.672852
9855.470703
9758.184570
9745.085938
9890.002930
9855.168945
9730.832031
9594.910156
9940.121094
9784.583984
9808.611328
9693.088867
9720.974609
9919.605469
9762.163086
9586.233398
9553.073242
9535.078125
9752.280273
9733.764648
9720.612305
9840.710938
9533.975586
9583.671875
9750.858398
9784.932617
9759.313477
9570.499023
9511.405273
9581.792969
9722.314453
9663.912109
9765.208984
9527.985352
9585.582031
9711.183594
9815.050781
9815.603516
9735.942383
9780.617188
9744.393555
9677.525391
9808.385742
9840.349609
9844.675781
9749.749023
9669.619141
9538.750000
9657.669922
9796.751953
9664.110352
9638.976562
9774.938477
9673.105469
9915.671875
9812.898438
9801.922852
9774.332031
9600.093750
9688.261719
9896.577148
9717.790039
9799.022461
9806.148438
9722.436523
9735.607422
9681.583984
9773.334961
9669.878906
9622.665039
9567.490234
9406.785156
9708.110352
9925.278320
9839.596680
9728.454102
9798.452148
9795.938477
9842.948242
9904.087891
9742.163086
9856.468750
9726.959961
9640.414062
9493.963867
9421.033203
9456.594727
9400.894531
9526.276367
9652.250977
9554.417969
9339.221680
9432.222656
9462.151367
9678.600586
9653.973633
9702.749023
9450.530273
9477.824219
9538.417969
9626.887695
9445.786133
9547.983398
9705.888672
9542.850586
9641.755859
9748.427734
9603.439453
9652.054688
9698.799805
9680.675781
9728.999023
9681.073242
9687.242188
9687.007812
9653.881836
9799.772461
9796.131836
9795.797852
9859.939453
9869.241211
9656.065430
9704.681641
9708.795898
9727.335938
9859.200195
9769.428711
9727.681641
9530.824219
9704.543945
9779.407227
9720.546875
9599.066406
9723.745117
9763.045898
9698.266602
9651.000977
9611.347656
9694.649414
9507.302734
9688.925781
9705.733398
9660.683594
9519.225586
9677.974609
9761.506836
9829.892578
9576.101562
9703.471680
9623.215820
9759.766602
9649.215820
9679.592773
9723.912109
9630.827148
9592.375000
9753.365234
9699.630859
9690.172852
9623.055664
9762.525391
9854.414062
9821.654297
9734.416992
9822.746094
9740.454102
9823.213867
9801.608398
9823.315430
9722.612305
9715.641602
9628.227539
9711.791016
9753.836914
9803.855469
9641.574219
9726.158203
9721.565430
9845.967773
9689.750000
9768.042969
9732.202148
9748.324219
9761.662109
9699.910156
9506.758789
9906.744141
9745.210938
9624.755859
9831.574219
9729.691406
9825.911133
9728.450195
9720.687500
9619.149414
9641.003906
9782.949219
9666.300781
9724.929688
9817.177734
9655.070312
9770.600586
9733.259766
9743.590820
9756.559570
9437.345703
9781.817383
9973.144531
9805.817383
9770.083984
9688.199219
9678.108398
9827.994141
9725.079102
9716.773438
9774.308594
9636.433594
9746.058594
9746.196289
9808.942383
9771.461914
9568.305664
9732.077148
9925.829102
9806.266602
9845.523438
9446.948242
9630.188477
9747.347656
9819.114258
9616.327148
9570.533203
9648.259766
9608.774414
9673.468750
9712.241211
9616.777344
9455.417969
9543.987305
9615.624023
9618.092773
9634.409180
9610.383789
9537.235352
9630.336914
9653.670898
9898.023438
9562.231445
9628.684570
9658.215820
9699.841797
9662.334961
9702.358398
9650.969727
9785.993164
9529.019531
9741.403320
9698.936523
9587.074219
9830.601562
9642.269531
9725.627930
9689.500000
9730.103516
9732.649414
9883.903320
9720.624023
9599.622070
9695.390625
9694.798828
9798.858398
9605.685547
9691.597656
9709.475586
9923.064453
9876.342773
9781.529297
9672.967773
9796.844727
9809.617188
9858.360352
9743.446289
9692.003906
9749.291992
9793.349609
9678.969727
9816.248047
9765.350586
9689.045898
9628.860352
9802.350586
9687.101562
9685.980469
9701.950195
9798.035156
9900.500000
9766.283203
9658.660156
9659.943359
9801.399414
9799.238281
9657.646484
9462.734375
9637.436523
9562.511719
9717.106445
9662.337891
9587.913086
9543.221680
9883.888672
9828.301758
9725.477539
9639.864258
9644.590820
9824.341797
9683.190430
9778.247070
9762.946289
9797.679688
9563.222656
9826.083984
9788.370117
9685.285156
9731.566406
9742.695312
9879.299805
9744.510742
9869.907227
9509.105469
9703.738281
9651.496094
9722.152344
9780.887695
9567.550781
9587.376953
9491.746094
9708.717773
9718.533203
9845.334961
9672.537109
9626.157227
9502.529297
9781.321289
9711.087891
9519.160156
9623.540039
9722.262695
9577.528320
9799.020508
9555.378906
9705.100586
9627.291016
9757.458008
9772.090820
9750.224609
9753.771484
9686.851562
9601.743164
9672.781250
9739.157227
9732.489258
9689.792969
9581.261719
9721.219727
9610.830078
9647.324219
9798.392578
9825.707031
9682.499023
9603.731445
9754.542969
9668.155273
9732.040039
9736.811523
9696.959961
9748.575195
9839.186523
9601.237305
9689.722656
9787.081055
9744.788086
9798.311523
9627.842773
9739.715820
9688.243164
9750.201172
9699.733398
9705.108398
9774.594727
9563.516602
9709.071289
9788.035156
9679.809570
9719.071289
9675.125000
9796.655273
9743.790039
9839.634766
9745.032227
9621.903320
9663.836914
9903.460938
9752.741211
9825.852539
9730.206055
9703.930664
9847.175781
9646.749023
9519.142578
9665.710938
9802.974609
9868.167969
9651.441406
9530.645508
9692.011719
9704.308594
9647.823242
9630.292969
9730.258789
9699.284180
9834.205078
9745.386719
9611.005859
9695.871094
9722.085938
9714.332031
9767.105469
9573.815430
9726.100586
9698.813477
9731.086914
9770.868164
9515.065430
9844.592773
9670.699219
9762.766602
9698.352539
9772.599609
9599.243164
9954.868164
9885.550781
9542.433594
9748.300781
9736.794922
9786.207031
9783.415039
9731.420898
9621.670898
9701.056641
9680.725586
9696.284180
9715.300781
9636.584961
9686.892578
9696.961914
9631.223633
9676.907227
9693.452148
9631.372070
9403.890625
9469.889648
9461.558594
9726.862305
9733.439453
9771.852539
9777.212891
9750.338867
9689.515625
9554.316406
9760.905273
9561.832031
9616.586914
9642.405273
9437.952148
9380.704102
9446.774414
9576.597656
9381.058594
9447.308594
9481.276367
9494.291016
9422.019531
9454.274414
9541.679688
9589.321289
9524.732422
9558.735352
9445.000000
9629.490234
9543.391602
9617.670898
9705.648438
9738.508789
9681.575195
9553.379883
9841.441406
9871.190430
9884.481445
9853.706055
9734.370117
9584.862305
9651.535156
9745.386719
9620.449219
9642.025391
9636.169922
9594.871094
9541.564453
9762.435547
9660.569336
9553.683594
9642.941406
9549.050781
9720.841797
9699.559570
9714.431641
9561.542969
9719.125977
9770.204102
9581.153320
9799.425781
9838.026367
```
