## Supplementary material for "Functional connectivity across the human subcortical auditory system using an autoregressive matrix-Gaussian copula graphical model approach with partial correlations": Code: roi-08_mean_ts.txt

```
11373.910156
11244.266602
11122.038086
11128.739258
11129.041992
11039.292969
11099.368164
11006.147461
11073.627930
11030.240234
11106.052734
11003.569336
11072.228516
10956.521484
11189.380859
11065.089844
10944.053711
11021.248047
11036.222656
11085.374023
11103.248047
11031.301758
11062.744141
10943.611328
11129.055664
10969.553711
11013.941406
11072.255859
10716.384766
11025.354492
10766.356445
11043.269531
11008.220703
10998.064453
10818.737305
10843.369141
10906.306641
11047.708984
10975.894531
10888.977539
10797.290039
10928.996094
10928.503906
10973.902344
11025.842773
10930.497070
10921.559570
10845.190430
10936.678711
10902.806641
11030.571289
11114.638672
10843.410156
10933.771484
10927.378906
11013.305664
10928.465820
11050.389648
10968.309570
10893.830078
10942.916016
10968.728516
10971.427734
11018.738281
11038.270508
11018.710938
10976.891602
10913.815430
10950.113281
10866.897461
10883.242188
10927.163086
10917.569336
10922.855469
11002.946289
10812.304688
10750.113281
10737.374023
10953.298828
10839.571289
10801.455078
10852.074219
10770.274414
10864.650391
10925.791016
10910.097656
10838.542969
10796.553711
10965.679688
10987.978516
10853.789062
10880.764648
10934.225586
11011.749023
11029.710938
11002.198242
11042.045898
10917.030273
11063.471680
10967.998047
10788.624023
10948.449219
10967.617188
10831.333984
10885.979492
10964.293945
10965.696289
11023.939453
10767.329102
10943.494141
11044.607422
10910.611328
10819.829102
10810.325195
10878.125000
10985.916016
10903.103516
10934.241211
10884.827148
10904.364258
10970.994141
10908.342773
10860.841797
11058.603516
10906.993164
10927.927734
10900.386719
10872.392578
10968.097656
11001.850586
10858.178711
10992.769531
10934.572266
10961.732422
10960.950195
10855.613281
10773.972656
10856.081055
11034.137695
10859.228516
10756.719727
10836.583008
10859.615234
10926.824219
10974.654297
10922.458008
11003.819336
10815.030273
10977.601562
10892.693359
10995.811523
10936.675781
10748.762695
10785.283203
10888.704102
10833.148438
10795.653320
10656.599609
10851.456055
10793.760742
10700.455078
10699.960938
10650.499023
10753.893555
10859.894531
10956.872070
10904.273438
10850.336914
10837.555664
10863.293945
11000.756836
10859.887695
10999.816406
10956.101562
10885.875977
10951.121094
10819.926758
11016.695312
11126.143555
10955.060547
10838.502930
10887.572266
11089.544922
11103.933594
10990.602539
10996.970703
10863.457031
10909.743164
10992.096680
10957.377930
11057.107422
11001.459961
10739.666992
10895.677734
10886.544922
10842.144531
10968.586914
10956.688477
10832.133789
10766.636719
10919.033203
10861.250000
10983.268555
10992.823242
10872.191406
10983.255859
10925.034180
10804.600586
11056.012695
10930.145508
10906.511719
10839.928711
10779.181641
11121.878906
10974.528320
11007.180664
10868.482422
10907.172852
10930.154297
10898.669922
10988.053711
10885.069336
10786.266602
10773.920898
10952.069336
11033.400391
10880.937500
10911.952148
10878.266602
10851.061523
10990.048828
10851.176758
10871.549805
11018.326172
10880.632812
10888.397461
10944.906250
10957.398438
11029.465820
11000.482422
10841.402344
11002.840820
11075.696289
11027.748047
11124.782227
10905.455078
10857.080078
10800.666016
10807.492188
10965.780273
11030.468750
10965.542969
10802.400391
10917.471680
10948.130859
10915.613281
10959.551758
10721.190430
10883.619141
10911.408203
10931.684570
10931.482422
10950.999023
10853.222656
10801.702148
10760.246094
10825.928711
10856.218750
11060.850586
10713.596680
10863.614258
10813.612305
11008.122070
10825.416992
10854.505859
10973.066406
10821.225586
10893.841797
10874.737305
10929.093750
11027.562500
10950.077148
10818.243164
10912.408203
10872.985352
10962.306641
10991.943359
10762.579102
10828.221680
10868.053711
10971.779297
10956.918945
10796.553711
10791.868164
10912.764648
10751.438477
10956.405273
10978.681641
10933.752930
10865.549805
10759.641602
10844.650391
10939.287109
10989.587891
10794.052734
10865.477539
10874.493164
10898.644531
11005.094727
10972.126953
10762.801758
10884.711914
10905.457031
10960.910156
10857.917969
10939.639648
10780.103516
10877.771484
10979.922852
10837.135742
10977.250977
11019.724609
10785.957031
10778.897461
10966.907227
11049.038086
10954.820312
10932.496094
10951.156250
10833.849609
10880.996094
10937.138672
10952.758789
10849.037109
10850.880859
10858.085938
10891.564453
10937.448242
10850.052734
10872.986328
10830.710938
10878.320312
10822.635742
10889.374023
10895.508789
10836.110352
10870.454102
10790.710938
10910.310547
10908.190430
10760.448242
10785.433594
11036.918945
10944.946289
10840.677734
10788.201172
10915.237305
10869.702148
10959.534180
10883.412109
10770.733398
10854.829102
10852.016602
11004.169922
10766.308594
10851.604492
10851.014648
10967.462891
10938.405273
10795.708008
10781.647461
10902.384766
10877.724609
10910.549805
10635.907227
10790.762695
10877.295898
10909.785156
10949.210938
10937.425781
10790.326172
10793.283203
10782.351562
10983.511719
11080.750977
10722.443359
10717.761719
10890.730469
10900.867188
10883.746094
10697.100586
10895.118164
10944.042969
10807.849609
10768.927734
10763.596680
10735.514648
10830.337891
10946.013672
10857.104492
10786.032227
10624.492188
10768.697266
10763.210938
10901.739258
10926.185547
10722.449219
10743.757812
10708.166992
10939.778320
10823.086914
10942.264648
10799.926758
10793.760742
10892.698242
10962.198242
10887.877930
10907.039062
10835.041016
10702.167969
10808.986328
10973.003906
10989.246094
11055.195312
10886.011719
10782.288086
10775.540039
10902.992188
10901.619141
10941.089844
10812.766602
10832.076172
10959.576172
10867.802734
10901.616211
10867.985352
10654.821289
10720.974609
10869.511719
10899.118164
10910.297852
10665.867188
10878.021484
10863.380859
10811.808594
10740.864258
10901.039062
10773.881836
10770.944336
10528.500977
10722.116211
10952.030273
10642.674805
10674.833984
10735.922852
10739.313477
10759.772461
10755.437500
10838.902344
10718.845703
10665.695312
10519.916992
10467.686523
10519.965820
10432.440430
10489.648438
10523.904297
10518.926758
10499.957031
10447.532227
10400.943359
10512.711914
10482.474609
10587.821289
10654.038086
10662.165039
10791.288086
10741.794922
10791.155273
10683.060547
10680.063477
10714.635742
10728.735352
10795.599609
10785.060547
10753.907227
10635.377930
10658.982422
10735.131836
10728.979492
10787.939453
10903.127930
10895.236328
10667.189453
10791.383789
10786.482422
10865.496094
10930.505859
10859.165039
10777.085938
10707.052734
10778.591797
10793.342773
10958.690430
10901.066406
10829.829102
10742.912109
10883.699219
10768.944336
10757.083008
10765.210938
10743.144531
10694.856445
10667.915039
10558.486328
10801.000000
10822.302734
10576.320312
10557.799805
10727.649414
10710.087891
10626.717773
10664.194336
10569.665039
10712.857422
10725.404297
10840.662109
10785.006836
10717.693359
10834.333984
10773.825195
10741.178711
10855.480469
10649.195312
10693.749023
10863.085938
10949.606445
10862.527344
10636.525391
10798.006836
10756.767578
10784.618164
10862.893555
10746.041992
10877.976562
10876.220703
10937.865234
10916.266602
10714.784180
10864.982422
10848.866211
10843.217773
10798.123047
10745.229492
10893.279297
10871.230469
10893.373047
10960.226562
10761.494141
10869.934570
10874.804688
11034.650391
10764.987305
10666.738281
10818.681641
10908.686523
10771.217773
10809.137695
10726.621094
10753.572266
10822.302734
10888.586914
10763.849609
10698.752930
10768.552734
10740.938477
10749.831055
10822.103516
10732.641602
10832.309570
10824.173828
10747.374023
10773.476562
10623.810547
10607.780273
10694.883789
10809.721680
10816.675781
10630.167969
10644.749023
10723.433594
10693.699219
10797.287109
10743.862305
10673.104492
10706.665039
10617.299805
10788.635742
10785.575195
10739.924805
10741.369141
10699.126953
10782.099609
10789.419922
10561.058594
10669.291016
10531.416992
10791.024414
10782.319336
10608.707031
10589.675781
10836.150391
10826.166016
10770.993164
10555.033203
10585.917969
10636.616211
10601.804688
10695.992188
10763.054688
10696.396484
10583.905273
10582.126953
10663.002930
10779.767578
10811.340820
10683.704102
10660.834961
10601.854492
10811.383789
10748.586914
10639.653320
10673.690430
10675.666016
10840.061523
10625.858398
10625.003906
10824.375000
10706.080078
10692.625000
10847.408203
10763.524414
10785.887695
10847.239258
10899.803711
10710.410156
10759.599609
10804.219727
10781.738281
10874.531250
10660.758789
10683.487305
10813.572266
10925.534180
10824.461914
10782.291992
10692.229492
10731.916992
10789.430664
10878.895508
10713.160156
10814.938477
10768.708984
10785.523438
10886.528320
10901.499023
10734.668945
10675.119141
10695.117188
10833.198242
10710.649414
10714.625000
10626.402344
10650.554688
10706.395508
10921.654297
10742.581055
10771.408203
10732.113281
10730.983398
10762.344727
10602.195312
10613.071289
10741.767578
10800.717773
10682.649414
10677.988281
10805.246094
10771.821289
10799.724609
10709.876953
10484.124023
10799.354492
10684.273438
10699.045898
10806.246094
10691.927734
10676.420898
10750.075195
10818.384766
10797.882812
10860.008789
10716.623047
10861.361328
10821.972656
10761.186523
10805.342773
10670.469727
10754.568359
10723.100586
10759.422852
10862.766602
10762.772461
10499.073242
10723.824219
10681.718750
10748.044922
10776.627930
10486.810547
10686.397461
10707.319336
10766.543945
10904.755859
10841.813477
10762.407227
10673.650391
10783.884766
10780.216797
10849.850586
10810.461914
10760.350586
10729.825195
10787.372070
10916.982422
10854.625977
10663.280273
10641.050781
10708.218750
10712.096680
10684.750000
10850.917969
10560.380859
10682.852539
10747.042969
10836.897461
10828.752930
10652.228516
10733.003906
10625.230469
10874.053711
10915.344727
10894.815430
10719.820312
10765.193359
10745.564453
10942.193359
10609.362305
10727.944336
10772.610352
10745.659180
10850.979492
10727.119141
10714.451172
10727.118164
10795.104492
10721.871094
10877.711914
10702.690430
10661.906250
10680.428711
10838.029297
10884.893555
10808.364258
10714.728516
10690.165039
10750.929688
10749.998047
10801.413086
10722.457031
10699.520508
10625.037109
10706.157227
10828.698242
10714.264648
10838.351562
10544.507812
10592.386719
10706.699219
10683.364258
10702.592773
10787.312500
10761.012695
10659.694336
10819.659180
10827.552734
10753.292969
10588.594727
10441.912109
10730.199219
10760.152344
10870.530273
10568.397461
10599.957031
10836.657227
10737.728516
10676.660156
10545.535156
10639.108398
10691.865234
10745.200195
10636.712891
10776.087891
10612.896484
10735.688477
10780.781250
10742.623047
10644.356445
10830.949219
10807.377930
10696.428711
10616.882812
10699.961914
10929.858398
10903.559570
10798.070312
10721.064453
10772.100586
10720.981445
10785.402344
10726.577148
10602.266602
10690.501953
10695.152344
10823.417969
10608.877930
10588.458008
10709.072266
10171.219727
10194.113281
10124.672852
10477.147461
10766.586914
10711.337891
10643.435547
10639.957031
10787.563477
10563.652344
10514.154297
10544.790039
10472.583008
10466.675781
10445.971680
10313.391602
10346.493164
10241.178711
10355.857422
10318.708008
10315.457031
10348.956055
10382.054688
10354.261719
10577.871094
10499.009766
10575.619141
10603.695312
10785.017578
10767.923828
10705.875000
10738.672852
10699.346680
10645.756836
10589.771484
10682.767578
10878.591797
10860.725586
10791.093750
10791.464844
10737.739258
10747.935547
10706.793945
10608.173828
10760.086914
10688.270508
10851.697266
10680.811523
10596.760742
10761.803711
10658.541992
10739.302734
10691.892578
10631.899414
10709.009766
10686.404297
10820.332031
10867.116211
10620.505859
10774.931641
10774.693359
10914.505859
10856.553711
```
