## Supplementary material for "Functional connectivity across the human subcortical auditory system using an autoregressive matrix-Gaussian copula graphical model approach with partial correlations": Code: roi-09_mean_ts.txt

```
11098.281250
10905.263672
11036.297852
10911.469727
10924.179688
10742.323242
10880.388672
10944.019531
10956.987305
10976.283203
10855.769531
10944.524414
10941.195312
11055.927734
10835.533203
10781.440430
10767.208984
10764.898438
11097.355469
10837.824219
10868.756836
10921.149414
10802.333008
10906.242188
11053.547852
10812.003906
10728.690430
10788.897461
10759.694336
10767.761719
10855.702148
10866.222656
10845.452148
10689.481445
10744.696289
10842.886719
10912.274414
10843.858398
10810.322266
10797.005859
10800.285156
10862.658203
10853.040039
10772.066406
10842.938477
10893.339844
10818.106445
10911.460938
10829.822266
11064.632812
10815.694336
10880.727539
10753.802734
10767.222656
10868.787109
10893.937500
10715.462891
10842.632812
11016.583984
10886.576172
10915.233398
10930.589844
10754.542969
10871.016602
10850.337891
10881.612305
10925.590820
10904.827148
10843.322266
10791.790039
10745.153320
10840.273438
10775.250977
10810.006836
10711.972656
10756.375977
10829.543945
10733.508789
10818.744141
10724.606445
10902.201172
10725.764648
10740.498047
10894.547852
10847.461914
10755.445312
10879.888672
10818.993164
10816.608398
10897.617188
10799.693359
10883.839844
10819.749023
11004.509766
10885.263672
10857.892578
10892.466797
10793.530273
10817.040039
10963.976562
10917.548828
10847.236328
10845.809570
10898.843750
10957.650391
10910.042969
10892.201172
10907.759766
10888.503906
10916.625000
10895.818359
10873.641602
10769.329102
10849.065430
10764.858398
10819.226562
10850.349609
10857.214844
10819.667969
10857.574219
10892.150391
10883.410156
10798.185547
10800.898438
10855.030273
10971.083984
10911.566406
10868.936523
10836.414062
10922.775391
10964.527344
10844.092773
10801.138672
10806.887695
10867.003906
10817.562500
10761.279297
10942.655273
10923.833984
10768.583984
10736.487305
10858.511719
10819.517578
10724.970703
10860.626953
10886.040039
10737.647461
10822.917969
10980.155273
10890.521484
11023.250000
10849.875000
10795.244141
10831.048828
10843.345703
10780.318359
10913.658203
10662.697266
10732.998047
10731.155273
10818.939453
10774.769531
10653.040039
10745.833008
10861.616211
10829.028320
10734.052734
10840.251953
10824.125977
10914.747070
10983.229492
10793.343750
10855.607422
10838.722656
10934.554688
10787.275391
10777.110352
10736.450195
10833.985352
10761.644531
10904.994141
10938.888672
10857.340820
10850.325195
10842.458008
10810.293945
10904.311523
10880.183594
10911.047852
10803.737305
10801.321289
10793.294922
10934.482422
10837.365234
10893.685547
10883.050781
10702.877930
10820.537109
10850.755859
10760.313477
10935.872070
10723.880859
10753.128906
10840.762695
10935.571289
10843.278320
10848.018555
10836.508789
10945.975586
10875.639648
10784.738281
10923.218750
10701.075195
10845.488281
10840.624023
10810.431641
10822.974609
10959.208008
10774.472656
10803.524414
10899.242188
10847.804688
10919.762695
10854.360352
10999.148438
10851.191406
10900.229492
10794.178711
10916.522461
10797.993164
10951.498047
10869.820312
10880.544922
10768.820312
10831.634766
10947.240234
10978.780273
10951.139648
10864.052734
10894.042969
10839.217773
10902.604492
10929.250977
10858.622070
10872.927734
10886.423828
10951.644531
10783.300781
11040.847656
10914.312500
10892.385742
10922.051758
10825.053711
10929.126953
10833.117188
10765.812500
10886.386719
10848.405273
10961.235352
10907.715820
10841.137695
10798.449219
10809.449219
10938.924805
10778.481445
10772.737305
10686.900391
10819.334961
10696.728516
10957.814453
10871.143555
10903.256836
10828.965820
10704.138672
10778.323242
10859.052734
10918.377930
10928.448242
10762.419922
10825.180664
10902.517578
10887.038086
10923.230469
10849.033203
10897.580078
10920.612305
11002.311523
10890.177734
10864.170898
10833.194336
10788.715820
10959.164062
10843.937500
10784.266602
10838.324219
10728.089844
10814.980469
10833.371094
10744.447266
10807.639648
10802.434570
10786.470703
10790.014648
10764.549805
10932.243164
10852.919922
10776.861328
10879.474609
10942.454102
10899.644531
10866.280273
10784.925781
10885.124023
10926.168945
10907.888672
10815.666016
10817.988281
10911.511719
10897.360352
10876.218750
10913.162109
10781.321289
10750.123047
10847.251953
10887.308594
10915.970703
10781.193359
10862.695312
10804.732422
10802.497070
10837.822266
10872.834961
10848.510742
10742.763672
10891.867188
10830.357422
10975.395508
10845.083984
10841.089844
10849.250000
10830.267578
10913.240234
10793.434570
10766.455078
10807.521484
10875.074219
10841.496094
10755.063477
10772.896484
10687.503906
10839.241211
10796.344727
10871.866211
10838.858398
10889.517578
10949.087891
10991.136719
10890.593750
10821.455078
10760.780273
10907.763672
10792.613281
10775.091797
10822.612305
10720.006836
10834.850586
10897.405273
10683.674805
10781.757812
10770.603516
10779.507812
10878.527344
10832.840820
10743.691406
10804.007812
10757.839844
10904.903320
10738.201172
10804.190430
10879.329102
10776.310547
10832.318359
10787.262695
10843.693359
10773.090820
10887.784180
10888.374023
10774.229492
10815.579102
10803.291016
10728.584961
10815.142578
10818.362305
10612.868164
10638.923828
10599.244141
10721.753906
10727.964844
10758.798828
10691.913086
10669.983398
10732.055664
10714.929688
10726.630859
10767.977539
10654.064453
10782.825195
10664.831055
10786.660156
10613.914062
10717.597656
10751.993164
10818.316406
10735.986328
10741.086914
10789.347656
10642.022461
10600.034180
10856.096680
10885.173828
10837.096680
10917.073242
10879.580078
10644.654297
10727.357422
10808.554688
10792.952148
10770.568359
10767.638672
10763.247070
10692.677734
10798.553711
10770.810547
10843.888672
10791.528320
10725.455078
10706.132812
10689.107422
10762.340820
10681.477539
10723.744141
10877.545898
10812.293945
10810.701172
10729.343750
10740.850586
10809.824219
10800.206055
10616.530273
10277.169922
9904.532227
10681.628906
10677.487305
10384.115234
10508.498047
10620.831055
10667.240234
10506.249023
10608.509766
10526.445312
10432.517578
10299.835938
10421.166016
10408.006836
10323.738281
10273.462891
10365.861328
10432.324219
10473.183594
10405.974609
10455.272461
10296.081055
10372.220703
10409.898438
10600.539062
10551.804688
10439.582031
10510.204102
10696.012695
10545.551758
10609.274414
10527.601562
10644.441406
10654.827148
10694.801758
10622.013672
10544.648438
10653.909180
10531.894531
10647.891602
10552.596680
10686.761719
10787.842773
10691.853516
10609.974609
10708.535156
10534.240234
10687.733398
10702.159180
10679.468750
10678.486328
10655.033203
10821.114258
10717.064453
10588.801758
10570.199219
10622.085938
10711.846680
10618.989258
10511.196289
10647.861328
10606.058594
10615.261719
10658.897461
10541.013672
10556.404297
10528.545898
10541.679688
10539.865234
10587.351562
10752.168945
10533.372070
10597.349609
10531.697266
10622.278320
10654.589844
10520.934570
10576.584961
10554.427734
10654.811523
10661.842773
10663.877930
10716.686523
10699.599609
10703.108398
10699.794922
10750.554688
10582.566406
10575.156250
10707.579102
10617.658203
10570.283203
10703.255859
10766.649414
10778.949219
10553.396484
10680.108398
10667.636719
10649.084961
10607.706055
10528.780273
10620.472656
10603.441406
10703.191406
10626.527344
10516.137695
10659.900391
10640.891602
10631.867188
10714.490234
10634.048828
10543.172852
10663.541016
10574.868164
10787.258789
10703.310547
10706.211914
10663.412109
10591.496094
10805.919922
10662.930664
10646.798828
10592.602539
10627.798828
10768.606445
10529.011719
10435.394531
10443.298828
10558.227539
10535.467773
10564.016602
10502.121094
10614.366211
10585.780273
10560.224609
10600.575195
10551.306641
10511.913086
10508.622070
10625.127930
10544.979492
10361.071289
10401.628906
10590.388672
10655.103516
10498.621094
10447.715820
10581.366211
10518.716797
10559.008789
10633.084961
10555.451172
10577.930664
10592.770508
10576.460938
10499.135742
10535.823242
10592.054688
10614.375000
10580.079102
10741.231445
10600.138672
10484.146484
10586.753906
10535.284180
10463.992188
10431.619141
10537.549805
10391.248047
10584.451172
10491.664062
10491.920898
10597.783203
10587.424805
10580.376953
10511.019531
10525.571289
10558.010742
10635.505859
10552.816406
10488.399414
10435.506836
10502.127930
10553.153320
10540.679688
10665.045898
10643.778320
10545.783203
10555.943359
10627.947266
10600.110352
10520.330078
10625.949219
10589.454102
10646.884766
10678.364258
10597.086914
10648.545898
10649.469727
10516.280273
10582.721680
10696.268555
10646.594727
10732.299805
10607.699219
10521.445312
10646.558594
10736.628906
10506.701172
10554.756836
10795.743164
10661.086914
10640.664062
10656.933594
10550.259766
10626.316406
10698.602539
10567.956055
10603.928711
10642.476562
10527.820312
10648.781250
10558.170898
10540.667969
10551.906250
10557.967773
10615.189453
10641.524414
10576.415039
10588.172852
10510.467773
10550.576172
10681.311523
10504.133789
10546.065430
10514.133789
10554.584961
10548.936523
10444.874023
10566.269531
10603.013672
10663.354492
10600.041016
10511.801758
10601.445312
10559.420898
10526.107422
10569.243164
10604.139648
10594.433594
10600.688477
10549.373047
10594.847656
10564.212891
10633.128906
10524.126953
10606.498047
10637.991211
10634.948242
10538.978516
10587.068359
10556.675781
10522.189453
10617.415039
10486.030273
10647.232422
10425.527344
10399.053711
10803.383789
10588.170898
10683.823242
10506.861328
10542.133789
10607.417969
10749.548828
10602.456055
10685.600586
10656.323242
10584.550781
10603.180664
10691.048828
10708.144531
10651.548828
10653.987305
10490.996094
10703.751953
10604.260742
10573.843750
10497.712891
10673.326172
10621.680664
10688.200195
10628.259766
10568.706055
10578.961914
10611.378906
10509.281250
10583.250000
10499.832031
10527.587891
10566.741211
10623.443359
10615.683594
10564.735352
10436.034180
10478.220703
10611.985352
10685.724609
10631.845703
10566.540039
10598.361328
10624.251953
10422.064453
10639.180664
10560.611328
10486.589844
10396.904297
10586.787109
10601.665039
10555.349609
10537.071289
10574.362305
10733.329102
10536.470703
10679.110352
10688.528320
10603.434570
10642.961914
10643.750977
10616.273438
10538.779297
10480.834961
10514.528320
10535.720703
10557.079102
10643.739258
10636.308594
10605.458984
10460.840820
10549.321289
10380.047852
10574.530273
10443.189453
10542.750000
10466.396484
10519.983398
10549.514648
10551.559570
10480.403320
10478.032227
10477.041016
10498.273438
10559.175781
10535.768555
10556.829102
10567.082031
10661.308594
10441.427734
10592.326172
10446.959961
10462.818359
10461.622070
10634.868164
10579.916992
10446.502930
10470.773438
10516.085938
10487.261719
10521.729492
10680.375977
10594.101562
10704.185547
10636.148438
10538.039062
10459.024414
10627.482422
10580.397461
10508.094727
10523.991211
10538.722656
10634.474609
10602.471680
10531.396484
10542.014648
10611.116211
10478.083984
10538.247070
9931.128906
9732.157227
9647.372070
10010.749023
10262.469727
10345.544922
10448.304688
10338.961914
10473.010742
10480.744141
10499.974609
10543.729492
10357.233398
10479.144531
10275.185547
10277.294922
10287.125000
10245.215820
10246.410156
10222.303711
10325.311523
10384.499023
10199.271484
10391.751953
10425.628906
10276.051758
10291.450195
10401.866211
10427.475586
10354.189453
10481.731445
10581.012695
10655.643555
10494.413086
10608.327148
10733.147461
10613.577148
10641.271484
10627.540039
10558.360352
10593.212891
10762.668945
10635.250977
10660.957031
10599.659180
10555.815430
10591.529297
10684.688477
10539.614258
10476.833984
10579.240234
10519.929688
10646.502930
10607.013672
10621.367188
10558.662109
10607.994141
10514.577148
10601.352539
10635.564453
10689.639648
10653.106445
10463.214844
```
