## Supplementary material for "Functional connectivity across the human subcortical auditory system using an autoregressive matrix-Gaussian copula graphical model approach with partial correlations": Code: roi-10_mean_ts.txt

```
9651.367188
9526.483398
9536.940430
9598.131836
9404.733398
9560.344727
9605.660156
9532.033203
9625.535156
9426.804688
9401.350586
9597.050781
9347.419922
9407.132812
9445.157227
9539.031250
9553.224609
9626.480469
9509.541992
9485.603516
9589.360352
9524.123047
9464.713867
9444.672852
9434.695312
9484.511719
9488.808594
9503.667969
9307.192383
9461.369141
9441.858398
9351.908203
9352.307617
9421.358398
9500.431641
9578.152344
9458.373047
9554.171875
9514.511719
9580.288086
9504.984375
9583.323242
9486.462891
9537.756836
9640.624023
9511.683594
9512.897461
9542.286133
9619.047852
9381.347656
9378.175781
9472.857422
9366.318359
9586.796875
9529.435547
9486.180664
9506.207031
9638.995117
9616.964844
9576.653320
9503.110352
9460.296875
9504.933594
9496.258789
9539.442383
9454.632812
9424.379883
9347.054688
9355.403320
9389.696289
9365.217773
9418.899414
9360.779297
9410.303711
9460.828125
9366.169922
9425.311523
9318.418945
9304.636719
9412.500977
9362.964844
9361.015625
9372.686523
9456.767578
9469.336914
9369.776367
9384.057617
9413.435547
9490.239258
9438.507812
9466.270508
9583.374023
9548.375000
9610.929688
9456.776367
9607.824219
9633.055664
9428.882812
9413.910156
9385.541992
9544.944336
9570.580078
9469.589844
9259.753906
9566.221680
9365.401367
9511.336914
9502.379883
9451.373047
9459.395508
9533.127930
9452.805664
9471.215820
9442.908203
9309.491211
9492.207031
9474.830078
9536.779297
9518.776367
9562.332031
9570.298828
9519.375000
9620.538086
9412.854492
9503.141602
9556.196289
9450.223633
9499.225586
9710.351562
9555.648438
9474.033203
9500.083984
9584.210938
9584.173828
9557.274414
9455.571289
9616.184570
9412.346680
9381.863281
9384.234375
9519.598633
9428.504883
9687.125000
10059.093750
9889.355469
9648.289062
9596.897461
9521.614258
9544.443359
9606.078125
9464.492188
9509.092773
9357.022461
9394.741211
9367.905273
9341.695312
9268.209961
9361.473633
9384.077148
9478.828125
9524.847656
9452.879883
9593.692383
9434.928711
9443.350586
9520.165039
9694.313477
9668.061523
9718.932617
9699.666992
9516.844727
9745.343750
9752.662109
9581.470703
9564.464844
9645.692383
9505.444336
9489.452148
9520.473633
9468.233398
9716.741211
9634.820312
9569.867188
9576.742188
9581.459961
9591.149414
9469.458008
9648.339844
9422.308594
9608.894531
9523.725586
9499.871094
9360.264648
9568.847656
9426.470703
9532.581055
9526.698242
9581.723633
9546.459961
9358.342773
9364.976562
9471.895508
9554.269531
9486.720703
9451.449219
9468.638672
9398.371094
9518.557617
9534.261719
9426.532227
9487.518555
9515.002930
9459.116211
9502.440430
9673.255859
9655.860352
9712.178711
9456.151367
9579.607422
9579.520508
9498.705078
9591.410156
9595.783203
9474.813477
9393.805664
9371.778320
9593.730469
9609.320312
9557.463867
9417.205078
9550.129883
9508.353516
9598.988281
9518.614258
9475.864258
9690.294922
9513.847656
9558.622070
9560.088867
9571.979492
9569.373047
9543.955078
9662.558594
9547.100586
9569.832031
9543.208008
9635.449219
9603.821289
9600.490234
9590.539062
9741.249023
9704.583008
9459.166992
9496.980469
9611.192383
9472.743164
9549.405273
9577.845703
9660.131836
9463.233398
9542.681641
9514.864258
9628.242188
9597.824219
9505.240234
9587.895508
9492.486328
9441.561523
9455.732422
9544.586914
9506.455078
9530.582031
9446.794922
9524.054688
9480.149414
9502.162109
9466.222656
9479.554688
9604.403320
9606.528320
9589.752930
9601.236328
9588.661133
9327.563477
9596.121094
9555.713867
9624.329102
9562.335938
9323.825195
9695.308594
9606.669922
9594.073242
9422.882812
9405.884766
9435.326172
9608.061523
9563.680664
9581.534180
9472.931641
9658.540039
9456.948242
9564.576172
9450.506836
9562.647461
9606.883789
9561.680664
9540.296875
9543.454102
9657.500977
9454.089844
9469.561523
9635.828125
9560.175781
9471.040039
9608.219727
9676.958984
9750.999023
9656.543945
9605.178711
9621.141602
9458.794922
9548.656250
9651.537109
9618.934570
9641.233398
9707.543945
9630.463867
9560.473633
9587.113281
9677.250977
9530.303711
9459.708984
9553.763672
9593.483398
9561.103516
9636.280273
9467.515625
9498.443359
9654.864258
9487.258789
9438.678711
9384.160156
9542.350586
9461.531250
9599.019531
9568.620117
9615.366211
9496.503906
9612.845703
9558.343750
9635.651367
9652.838867
9622.945312
9667.468750
9624.205078
9585.761719
9484.980469
9598.886719
9654.413086
9666.951172
9604.753906
9535.757812
9596.782227
9722.776367
9495.022461
9706.054688
9707.092773
9678.713867
9491.996094
9705.626953
9529.824219
9672.492188
9608.424805
9600.893555
9660.721680
9436.702148
9628.624023
9628.866211
9894.241211
9596.308594
9614.060547
9650.899414
9613.732422
9536.489258
9750.762695
9656.445312
9563.612305
9487.685547
9467.238281
9592.045898
9526.909180
9574.992188
9537.699219
9432.608398
9517.470703
9325.509766
9558.054688
9583.767578
9582.011719
9577.911133
9503.569336
9503.465820
9432.649414
9543.316406
9451.602539
9378.271484
9329.246094
9456.829102
9442.045898
9518.299805
9418.443359
9525.325195
9613.022461
9583.698242
9444.983398
9525.000977
9663.237305
9766.847656
9656.743164
9555.008789
9532.732422
9450.858398
9477.154297
9461.959961
9512.632812
9725.042969
9465.308594
9568.215820
9548.135742
9675.742188
9555.014648
9655.501953
9536.635742
9553.766602
9741.012695
9622.024414
9484.554688
9643.465820
9603.107422
9699.237305
9642.288086
9719.967773
9750.206055
9620.300781
9698.017578
9797.573242
9579.270508
9618.558594
9891.814453
9808.801758
10010.749023
10797.849609
10207.222656
9982.112305
10358.501953
10174.716797
10046.357422
9995.142578
9842.204102
9783.141602
9745.657227
9652.076172
9624.357422
9668.408203
9504.239258
9638.410156
9714.148438
9741.769531
9718.698242
9621.701172
9739.097656
9747.258789
9673.223633
9717.566406
9884.875000
9924.626953
9882.419922
9975.899414
10025.993164
9871.873047
10044.833008
9999.352539
9871.118164
10010.625977
10136.137695
9894.327148
9807.210938
9967.916992
9972.693359
9929.495117
9950.585938
9973.107422
10047.942383
9755.926758
9950.269531
9863.581055
10072.506836
9989.142578
9964.544922
9783.725586
9888.899414
9989.708008
10135.845703
10003.980469
9917.269531
9958.686523
9921.042969
9836.963867
9845.219727
9877.269531
9931.736328
9936.174805
9659.220703
9736.071289
9804.952148
9844.857422
9829.224609
9794.699219
9942.525391
9797.272461
9797.576172
9968.506836
9840.272461
10032.500000
9926.612305
9886.393555
9973.569336
9924.161133
10022.230469
10013.939453
9981.419922
10071.700195
9962.191406
9902.643555
9940.042969
9930.136719
10031.950195
10086.373047
10016.470703
9969.844727
10010.255859
10001.010742
10084.961914
10089.152344
10051.625000
10087.691406
10018.650391
9949.120117
9936.798828
9958.250000
10133.996094
10036.987305
9971.001953
10050.800781
9881.604492
9971.224609
10088.569336
10051.083008
9950.915039
9964.845703
10120.189453
10082.485352
9971.710938
9964.003906
9979.864258
9987.957031
9978.053711
10065.845703
10002.147461
9965.223633
9862.042969
10005.619141
9953.316406
9937.910156
9864.724609
9876.807617
10039.286133
10017.851562
10057.071289
9897.351562
9890.729492
10064.862305
10036.673828
9888.243164
9949.588867
10019.333008
9910.305664
9997.908203
9983.406250
9970.805664
9761.483398
9874.581055
9928.291992
9958.522461
9908.589844
10017.704102
9934.811523
9909.866211
9842.202148
9826.817383
9986.507812
10002.083008
10051.746094
9919.166992
9877.935547
9900.790039
9854.469727
9935.139648
9972.656250
9810.141602
9898.073242
9723.079102
9846.069336
9834.686523
9844.738281
9815.131836
9851.010742
9850.344727
9764.073242
9917.886719
9817.561523
9848.829102
9843.963867
9920.729492
9828.588867
9875.182617
9923.676758
9898.335938
9952.916992
9913.116211
9993.406250
9889.082031
9900.331055
9880.772461
9807.199219
9885.727539
9903.473633
9886.785156
9937.452148
9893.751953
10037.544922
9989.332031
9980.569336
10127.091797
10104.983398
10011.504883
10129.888672
9992.742188
9968.795898
9929.665039
9837.238281
9912.186523
9960.763672
10008.214844
9973.126953
9961.407227
9872.356445
9904.370117
9860.636719
9894.232422
9950.479492
10006.851562
9994.694336
9828.739258
9983.680664
10020.972656
9812.358398
9982.753906
9933.526367
9898.518555
9889.209961
9730.147461
10003.089844
9827.347656
9848.918945
9934.956055
9923.320312
10006.518555
9767.908203
9927.836914
9836.004883
9829.602539
9882.408203
9874.168945
9871.157227
9958.194336
10061.979492
9910.288086
10026.401367
10013.398438
9957.647461
9948.914062
9795.332031
9828.167969
10028.625000
9913.562500
9952.708008
10118.871094
9855.335938
9994.454102
9950.763672
9935.995117
10003.856445
9938.692383
9816.540039
9874.107422
9936.085938
9838.575195
9825.754883
9858.369141
9801.023438
9784.866211
9731.331055
9782.589844
9852.489258
9887.091797
9820.504883
9825.400391
9794.660156
9853.908203
9697.323242
9903.342773
9848.444336
9845.281250
9987.826172
10017.540039
10089.750977
9926.176758
10068.355469
9867.839844
9888.918945
9860.443359
9827.698242
9921.823242
9888.651367
9778.839844
9927.151367
9865.093750
9881.332031
10000.412109
9837.785156
9800.423828
9742.937500
9894.438477
9753.949219
9952.782227
10004.068359
9921.937500
9922.832031
9909.162109
9933.553711
9988.422852
10049.099609
9886.473633
9856.291992
9929.742188
9942.005859
9992.668945
9887.469727
10046.625000
9879.799805
9789.901367
9841.363281
9840.897461
9875.458008
9935.651367
10027.429688
9921.083008
9896.910156
10077.791992
9939.273438
9817.504883
9725.844727
9900.011719
9868.716797
9807.455078
9811.325195
9717.068359
9866.250000
9931.932617
9951.241211
10007.713867
9885.710938
9789.500977
9809.601562
9812.074219
9854.754883
9980.645508
9883.867188
9830.925781
9866.170898
9920.700195
9822.849609
9892.573242
10039.417969
9932.350586
9867.701172
9853.195312
9851.570312
9872.639648
9962.754883
9798.044922
9887.459961
9766.864258
9800.875977
9885.295898
9795.507812
9908.829102
9840.762695
9845.113281
10036.371094
9835.138672
9699.475586
9825.906250
9876.777344
9918.249023
9876.727539
9708.279297
9836.797852
9814.996094
9885.663086
10044.254883
10106.132812
10174.279297
10122.941406
10038.012695
9936.613281
10058.958008
10073.571289
9835.511719
9925.245117
9847.711914
10034.888672
9961.624023
9777.358398
9971.120117
10093.983398
9672.289062
9109.870117
9387.550781
10279.306641
10648.263672
10445.788086
10192.441406
9995.844727
9929.581055
9931.176758
9768.854492
9694.389648
9687.404297
9457.079102
9492.791992
9604.149414
9565.726562
9637.251953
9520.699219
9654.246094
9567.539062
9621.803711
9656.069336
9741.842773
9858.255859
9939.794922
9929.548828
9922.959961
9926.107422
10180.829102
10083.000000
10074.666992
9968.568359
10050.207031
10122.838867
9936.668945
9900.972656
9795.655273
9931.904297
9978.286133
9908.375977
9789.710938
9941.473633
9880.290039
9878.628906
9826.583008
9878.208008
9755.039062
9769.724609
9743.131836
9744.407227
9791.254883
9859.253906
9898.048828
9735.983398
9856.200195
9703.330078
9953.437500
9953.348633
9970.053711
10016.537109
10043.945312
10239.644531
```
