## Supplementary material for "Functional connectivity across the human subcortical auditory system using an autoregressive matrix-Gaussian copula graphical model approach with partial correlations": Code: roi-11_mean_ts.txt

```
9988.331055
10006.298828
9930.574219
9961.745117
9944.788086
9958.303711
9915.505859
9930.833008
10047.320312
9905.766602
9934.209961
9868.441406
9834.355469
9973.997070
9838.762695
9991.935547
9786.830078
9844.442383
10007.371094
10046.464844
10054.143555
9898.117188
9886.559570
9814.260742
10082.373047
9917.883789
9860.090820
9853.990234
9849.721680
9884.153320
9845.839844
9945.559570
9834.734375
9881.079102
9909.065430
9817.878906
9966.514648
9793.058594
9753.086914
9943.184570
9769.699219
9969.085938
9866.026367
9878.216797
9992.054688
9891.315430
9857.752930
9938.442383
9847.206055
9831.100586
9831.801758
9842.776367
9802.628906
9804.849609
9906.791992
10111.604492
9995.723633
9883.521484
9877.549805
9923.372070
9927.446289
9872.226562
9857.694336
9928.329102
9810.799805
9855.415039
9761.411133
9900.967773
9798.811523
9859.208008
9755.965820
9818.331055
9801.554688
9829.250000
9836.066406
9740.339844
9712.049805
9783.787109
9849.687500
9798.226562
9772.126953
9746.841797
9833.942383
9804.352539
9790.476562
9840.793945
9860.875977
9870.333008
9793.270508
9851.810547
9783.465820
9887.897461
9790.348633
9837.195312
9967.079102
9976.355469
9805.333008
9802.053711
9829.722656
9935.027344
9910.822266
9743.122070
9818.077148
9811.996094
9718.245117
9883.658203
9770.238281
9789.545898
9769.005859
9860.771484
9865.388672
9809.682617
9812.132812
9711.064453
9707.195312
9895.049805
9840.254883
9809.926758
9798.883789
9952.250977
9797.138672
9807.889648
9812.066406
9786.950195
9696.147461
9827.598633
9866.961914
9903.128906
9788.863281
9824.353516
9822.767578
9722.642578
9887.155273
9899.019531
9787.991211
9896.859375
9708.661133
9761.834961
9679.346680
9795.122070
9801.789062
9704.511719
9582.925781
9683.944336
9868.648438
9897.985352
9784.136719
9695.326172
9855.576172
9829.069336
9880.233398
9831.152344
9657.432617
9688.433594
9723.728516
9628.126953
9629.790039
9724.077148
9705.901367
9797.761719
9816.225586
9755.690430
9817.750977
9624.484375
9777.286133
9779.018555
9695.823242
9728.285156
9780.017578
9908.631836
9719.647461
9786.272461
9864.380859
9723.307617
9707.340820
9671.796875
9827.947266
9797.297852
9804.026367
9718.940430
9797.258789
9758.737305
9812.339844
9724.631836
9840.561523
9796.163086
9869.365234
9740.618164
9752.228516
9900.571289
9785.213867
9767.268555
9826.089844
9658.733398
9735.986328
9788.663086
9679.666016
9803.917969
9859.123047
9648.655273
9845.574219
9879.582031
9737.866211
9731.272461
9854.181641
9758.839844
9744.817383
9845.087891
9685.974609
9824.188477
9791.513672
9843.580078
9661.592773
9845.054688
9754.681641
9755.989258
9683.332031
9813.225586
9738.024414
9666.496094
9787.853516
9675.471680
9866.802734
9776.761719
9772.236328
9688.369141
9682.592773
9721.087891
9734.832031
9659.109375
9785.046875
9679.803711
9834.283203
9751.244141
9846.210938
9737.764648
9771.188477
9899.299805
9777.974609
9790.356445
9787.413086
9786.622070
9895.626953
9809.257812
9813.388672
9661.522461
9738.487305
9712.245117
9695.213867
9888.933594
9870.990234
9780.987305
9746.971680
9906.033203
9675.874023
9759.145508
9820.104492
9729.046875
9799.573242
9767.244141
9756.337891
9869.411133
9702.068359
9666.425781
9727.895508
9732.777344
9854.000000
9750.644531
9741.318359
9680.308594
9670.686523
9703.798828
9768.703125
9624.880859
9736.113281
9796.351562
9748.686523
9627.970703
9719.691406
9771.061523
9774.112305
9739.264648
9824.298828
9772.515625
9810.529297
9745.310547
9825.753906
9774.862305
9735.310547
9858.589844
9766.449219
9680.032227
9722.739258
9659.284180
9819.702148
9592.506836
9869.571289
9740.949219
9769.429688
9734.455078
9779.309570
9741.182617
9797.602539
9715.071289
9749.486328
9679.688477
9753.841797
9718.831055
9658.875000
9669.225586
9689.636719
9731.469727
9748.306641
9800.007812
9665.527344
9736.078125
9638.980469
9699.006836
9737.311523
9825.277344
9818.172852
9720.963867
9839.894531
9808.523438
9927.018555
9804.414062
9883.779297
9665.368164
9746.803711
9836.143555
9804.082031
9786.494141
9852.768555
9796.978516
9694.042969
9798.954102
9715.304688
9673.063477
9771.810547
9675.070312
9711.922852
9707.151367
9773.263672
9884.714844
9805.720703
9659.983398
9636.042969
9744.600586
9822.750000
9730.285156
9790.536133
9725.942383
9687.851562
9702.008789
9674.530273
9783.311523
9739.907227
9807.746094
9859.028320
9684.572266
9797.761719
9854.214844
9714.672852
9649.947266
9729.830078
9842.582031
9815.433594
9771.813477
9772.322266
9726.509766
9708.731445
9756.263672
9777.340820
9655.623047
9683.088867
9777.767578
9607.144531
9691.206055
9713.092773
9713.871094
9678.095703
9755.533203
9741.321289
9646.173828
9819.809570
9744.686523
9738.824219
9749.243164
9767.861328
9735.882812
9663.827148
9760.488281
9712.637695
9704.248047
9647.208008
9650.528320
9775.769531
9829.200195
9814.742188
9661.999023
9696.529297
9698.794922
9740.046875
9772.029297
9716.310547
9736.002930
9714.014648
9677.190430
9656.426758
9705.463867
9850.655273
9877.190430
9784.457031
9752.561523
9716.694336
9841.078125
9764.667969
9837.841797
9691.078125
9862.619141
9727.435547
9926.657227
9727.292969
9778.229492
9702.701172
9728.260742
9605.661133
9609.432617
9674.215820
9717.783203
9725.512695
9648.359375
9653.935547
9693.083008
9667.766602
9769.922852
9610.504883
9611.774414
9672.735352
9636.404297
9849.629883
9702.678711
9733.694336
9710.347656
9696.293945
9694.460938
9767.086914
9664.811523
9688.629883
9632.075195
9833.272461
9526.962891
9506.219727
9771.426758
9760.808594
9855.416992
9720.362305
9670.100586
9584.303711
9675.008789
9667.423828
9699.330078
9647.589844
9532.984375
9624.779297
9715.896484
9454.569336
9698.944336
9736.165039
9655.872070
9611.727539
9629.929688
9633.051758
9696.723633
9680.669922
9770.466797
9649.374023
9701.301758
9747.828125
9589.874023
9721.015625
9740.837891
9720.643555
9710.403320
9592.505859
9564.514648
9738.286133
9679.670898
9750.834961
9838.130859
9708.773438
9675.891602
9650.095703
9726.334961
9443.211914
9707.137695
9770.507812
9688.992188
9631.610352
9668.832031
9646.460938
9699.845703
9696.679688
9658.382812
9720.050781
9749.686523
9691.105469
9662.518555
9587.797852
9607.490234
9708.304688
9583.806641
9754.489258
9600.635742
9730.065430
9646.725586
9637.387695
9597.917969
9730.622070
9542.836914
9624.833984
9548.077148
9647.306641
9621.097656
9619.807617
9645.525391
9718.006836
9696.815430
9694.513672
9637.306641
9714.319336
9736.356445
9698.455078
9681.873047
9771.347656
9726.150391
9732.539062
9705.845703
9724.095703
9677.114258
9690.728516
9770.989258
9758.121094
9715.814453
9695.328125
9530.037109
9679.454102
9695.389648
9750.584961
9638.949219
9676.750977
9772.061523
9705.561523
9741.078125
9710.990234
9617.475586
9692.776367
9734.587891
9718.825195
9633.577148
9675.270508
9740.619141
9539.946289
9607.056641
9696.106445
9665.376953
9756.106445
9633.518555
9746.820312
9730.916992
9640.830078
9721.304688
9690.946289
9704.955078
9732.131836
9644.960938
9725.907227
9734.682617
9743.413086
9648.317383
9758.541992
9797.200195
9601.253906
9737.540039
9696.702148
9777.197266
9613.930664
9687.817383
9779.329102
9562.711914
9700.604492
9752.641602
9701.119141
9671.165039
9666.427734
9642.588867
9712.465820
9799.192383
9747.587891
9850.140625
9634.286133
9504.896484
9744.547852
9613.121094
9617.986328
9616.430664
9665.344727
9747.942383
9629.367188
9628.167969
9734.499023
9678.905273
9640.430664
9684.060547
9635.027344
9636.870117
9628.527344
9558.578125
9748.619141
9781.983398
9639.160156
9686.955078
9590.692383
9656.340820
9545.384766
9694.068359
9662.631836
9626.703125
9693.279297
9712.451172
9708.060547
9592.058594
9661.130859
9689.713867
9585.186523
9621.213867
9674.791992
9808.711914
9546.957031
9828.393555
9823.503906
9695.317383
9739.521484
9719.245117
9776.606445
9789.500977
9731.266602
9800.220703
9774.370117
9698.693359
9722.800781
9718.250977
9687.095703
9809.120117
9844.500977
9743.155273
9697.352539
9711.665039
9722.065430
9720.559570
9554.722656
9793.671875
9779.963867
9733.064453
9830.309570
9719.549805
9547.208984
9700.889648
9781.987305
9832.948242
9609.020508
9581.515625
9619.479492
9697.213867
9745.208984
9656.036133
9825.946289
9679.053711
9598.780273
9603.708008
9688.055664
9574.629883
9757.431641
9741.732422
9589.238281
9629.954102
9883.725586
9708.661133
9688.158203
9673.451172
9732.260742
9635.154297
9697.653320
9766.390625
9755.836914
9659.974609
9707.346680
9848.125977
9713.405273
9707.324219
9659.020508
9707.180664
9718.453125
9704.356445
9740.374023
9681.603516
9559.166016
9649.431641
9637.038086
9705.265625
9714.012695
9637.794922
9666.631836
9649.760742
9684.272461
9580.779297
9588.613281
9647.604492
9680.349609
9678.643555
9638.242188
9641.583984
9697.082031
9738.237305
9680.773438
9653.494141
9704.963867
9775.822266
9681.676758
9744.178711
9687.298828
9658.445312
9614.937500
9682.028320
9657.677734
9622.809570
9636.765625
9649.989258
9729.922852
9715.806641
9649.596680
9643.529297
9721.253906
9589.125000
9661.682617
9726.106445
9658.003906
9590.456055
9683.405273
9648.969727
9822.758789
9679.133789
9747.161133
9770.464844
9624.110352
9613.372070
9666.553711
9595.789062
9753.642578
9716.211914
9696.590820
9545.834961
9543.025391
9673.550781
9741.801758
9621.121094
9720.416016
9592.022461
9657.064453
9584.013672
9746.203125
9707.155273
9599.022461
9704.180664
9678.344727
9640.301758
9706.465820
9561.523438
9735.478516
9748.702148
9600.252930
9657.588867
9669.308594
9678.714844
9675.472656
9573.157227
9701.571289
9681.068359
9667.284180
9729.931641
9622.525391
9698.634766
9734.362305
9544.197266
9687.293945
9626.402344
9741.016602
9644.139648
9705.599609
9791.402344
9714.458008
9761.894531
9695.692383
9738.153320
9621.773438
9643.614258
9754.447266
9690.007812
9595.633789
9700.997070
9803.751953
9765.858398
9613.591797
9692.252930
9579.381836
9653.915039
9604.722656
9706.175781
9731.135742
9602.863281
9613.238281
9623.135742
9673.858398
9787.419922
9691.350586
9706.223633
9597.312500
9655.354492
9730.052734
9714.243164
9707.341797
9637.655273
9706.708008
9741.084961
9559.569336
9632.000000
9637.823242
9556.676758
9527.848633
9703.381836
9672.269531
9714.384766
9632.083008
9701.120117
9577.842773
9723.812500
9657.233398
9478.932617
9459.429688
9585.970703
9474.062500
9379.092773
9286.659180
9435.726562
9514.959961
9491.995117
9524.202148
9459.064453
9526.497070
9638.364258
9528.287109
9431.515625
9608.966797
9784.355469
9633.707031
9674.952148
9706.880859
9562.277344
9770.166016
9548.313477
9648.258789
9629.349609
9738.715820
9749.214844
9634.069336
9785.986328
9621.596680
9566.684570
9458.926758
9629.834961
9616.848633
9676.619141
9582.385742
9590.249023
9661.185547
9541.042969
9459.716797
9562.189453
9568.469727
9559.355469
9590.404297
9576.162109
9620.120117
9659.608398
9503.945312
9670.541992
9631.558594
9725.097656
9581.134766
9734.683594
```
