## Supplementary material for "Functional connectivity across the human subcortical auditory system using an autoregressive matrix-Gaussian copula graphical model approach with partial correlations": Code: roi-12_mean_ts.txt

```
11894.226562
11806.931641
11821.578125
11818.563477
11812.553711
11708.827148
11700.502930
11781.855469
11820.122070
11782.731445
11666.712891
11694.515625
11745.560547
11739.939453
11679.018555
11617.116211
11678.833008
11711.723633
11773.096680
11741.170898
11635.830078
11687.177734
11717.558594
11689.605469
11669.707031
11608.987305
11675.689453
11711.554688
11714.749023
11642.855469
11679.096680
11723.066406
11754.353516
11701.246094
11633.936523
11672.604492
11715.316406
11696.990234
11646.096680
11669.228516
11735.019531
11735.273438
11742.058594
11691.936523
11736.637695
11792.874023
11786.189453
11675.529297
11654.498047
11724.416016
11748.220703
11690.625977
11601.338867
11646.496094
11772.695312
11793.008789
11734.344727
11695.327148
11735.350586
11822.136719
11781.835938
11711.686523
11662.876953
11676.026367
11722.478516
11700.225586
11678.745117
11624.029297
11641.720703
11700.656250
11676.332031
11609.786133
11670.509766
11694.797852
11661.743164
11630.861328
11624.359375
11650.894531
11668.078125
11624.113281
11661.165039
11655.313477
11690.866211
11629.065430
11656.403320
11691.285156
11649.017578
11626.418945
11657.208008
11682.192383
11625.598633
11640.183594
11744.060547
11822.312500
11736.439453
11707.355469
11744.051758
11789.430664
11734.956055
11655.075195
11634.760742
11696.262695
11722.041016
11659.064453
11643.329102
11698.027344
11739.176758
11642.749023
11646.991211
11678.759766
11674.858398
11636.772461
11652.436523
11720.882812
11703.762695
11636.675781
11682.432617
11774.434570
11778.947266
11711.493164
11684.048828
11688.320312
11707.531250
11618.586914
11646.871094
11631.310547
11703.560547
11628.994141
11624.866211
11688.443359
11704.773438
11659.194336
11661.463867
11728.305664
11734.443359
11625.933594
11595.353516
11668.664062
11709.069336
11680.817383
11594.728516
11560.269531
11504.874023
11563.979492
11672.311523
11716.796875
11712.832031
11630.389648
11613.333008
11640.485352
11652.815430
11628.796875
11558.933594
11574.666992
11633.389648
11572.122070
11537.001953
11530.441406
11602.040039
11585.533203
11621.366211
11578.043945
11586.689453
11646.347656
11706.721680
11707.011719
11671.580078
11667.241211
11730.887695
11813.293945
11820.026367
11758.956055
11778.692383
11782.107422
11740.820312
11695.708984
11731.640625
11796.242188
11744.922852
11694.175781
11745.665039
11774.349609
11825.095703
11745.427734
11683.242188
11693.740234
11717.954102
11746.517578
11688.795898
11625.544922
11620.619141
11659.014648
11616.296875
11593.377930
11639.220703
11677.517578
11597.897461
11575.633789
11618.984375
11673.824219
11640.083008
11633.138672
11654.002930
11682.623047
11711.093750
11636.769531
11629.988281
11659.751953
11669.817383
11703.990234
11616.973633
11641.362305
11685.910156
11716.125000
11655.016602
11684.380859
11703.220703
11699.706055
11656.743164
11667.791992
11727.054688
11661.899414
11637.317383
11684.818359
11761.532227
11767.128906
11674.135742
11733.768555
11740.380859
11683.984375
11648.868164
11691.425781
11698.717773
11692.653320
11612.837891
11605.874023
11641.514648
11650.704102
11616.784180
11650.529297
11735.771484
11658.361328
11672.443359
11721.240234
11776.186523
11705.550781
11703.460938
11720.640625
11740.364258
11671.897461
11700.787109
11763.514648
11676.832031
11665.516602
11698.694336
11678.232422
11626.862305
11646.506836
11682.870117
11747.892578
11666.276367
11627.533203
11648.353516
11681.428711
11643.353516
11609.037109
11664.198242
11717.128906
11639.772461
11611.608398
11631.805664
11666.265625
11658.891602
11611.805664
11626.249023
11666.792969
11703.170898
11640.958984
11615.113281
11658.976562
11671.068359
11601.517578
11632.590820
11667.816406
11705.961914
11612.907227
11628.335938
11681.788086
11697.002930
11649.768555
11658.208984
11679.338867
11708.166016
11666.589844
11661.849609
11633.568359
11662.000000
11711.182617
11628.926758
11621.353516
11659.729492
11666.726562
11659.756836
11595.149414
11578.769531
11601.805664
11654.056641
11600.959961
11624.128906
11670.773438
11624.184570
11593.473633
11645.430664
11727.141602
11680.980469
11666.786133
11674.201172
11650.728516
11651.775391
11694.162109
11749.566406
11664.665039
11647.436523
11674.150391
11696.116211
11666.178711
11659.061523
11734.517578
11644.139648
11635.736328
11658.704102
11696.858398
11663.824219
11630.916016
11682.884766
11694.021484
11681.377930
11636.310547
11633.170898
11665.785156
11679.039062
11619.512695
11602.496094
11621.942383
11685.571289
11663.058594
11598.736328
11592.282227
11624.353516
11574.706055
11582.728516
11615.376953
11635.029297
11597.426758
11652.204102
11694.674805
11647.512695
11587.023438
11615.271484
11643.183594
11636.752930
11590.925781
11632.773438
11660.689453
11613.919922
11588.350586
11629.141602
11664.263672
11585.541016
11595.753906
11651.866211
11639.231445
11580.614258
11619.147461
11643.349609
11695.782227
11643.804688
11616.987305
11693.166992
11722.088867
11646.498047
11626.074219
11645.524414
11643.254883
11565.957031
11590.533203
11607.581055
11613.284180
11521.643555
11554.613281
11576.648438
11610.911133
11599.792969
11541.791016
11608.226562
11646.807617
11662.223633
11688.926758
11655.951172
11752.000000
11756.761719
11670.140625
11610.505859
11685.011719
11745.499023
11710.349609
11634.952148
11624.059570
11652.796875
11670.666992
11690.624023
11594.923828
11598.754883
11649.260742
11701.726562
11665.740234
11658.493164
11650.804688
11708.437500
11707.288086
11651.265625
11617.484375
11592.270508
11655.539062
11659.785156
11573.080078
11596.442383
11632.283203
11645.454102
11613.029297
11637.144531
11645.833008
11630.383789
11564.368164
11609.772461
11623.066406
11595.641602
11607.236328
11665.395508
11673.195312
11600.156250
11624.430664
11641.661133
11634.063477
11601.086914
11610.942383
11622.313477
11637.614258
11591.250977
11446.948242
11523.371094
11647.448242
11657.060547
11657.107422
11692.499023
11724.840820
11648.725586
11585.210938
11625.164062
11593.089844
11518.961914
11428.344727
11405.041016
11448.113281
11471.886719
11444.906250
11463.855469
11474.810547
11462.096680
11406.627930
11411.385742
11439.640625
11484.408203
11494.063477
11580.456055
11593.610352
11587.622070
11602.652344
11664.529297
11623.726562
11621.058594
11640.410156
11628.846680
11607.217773
11644.222656
11661.715820
11670.654297
11591.773438
11565.255859
11586.227539
11631.411133
11648.803711
11648.273438
11643.333008
11550.201172
11515.380859
11537.568359
11601.490234
11653.432617
11623.237305
11550.063477
11520.768555
11604.366211
11649.333008
11627.666992
11537.726562
11514.622070
11536.308594
11584.674805
11526.411133
11521.254883
11523.589844
11528.370117
11453.598633
11447.220703
11548.295898
11586.424805
11566.183594
11587.690430
11607.622070
11610.536133
11540.208984
11517.607422
11519.641602
11540.498047
11532.231445
11495.572266
11528.450195
11596.401367
11596.378906
11547.099609
11590.263672
11624.156250
11565.726562
11574.164062
11593.436523
11616.634766
11570.816406
11581.991211
11618.580078
11634.814453
11578.967773
11648.004883
11729.335938
11678.536133
11600.012695
11595.733398
11597.506836
11634.302734
11568.405273
11537.940430
11567.804688
11585.387695
11575.395508
11562.320312
11523.445312
11572.409180
11601.128906
11579.217773
11566.422852
11616.124023
11661.822266
11599.316406
11564.647461
11577.130859
11587.731445
11572.433594
11526.183594
11597.702148
11595.015625
11583.720703
11507.181641
11531.745117
11605.716797
11591.954102
11536.649414
11519.608398
11546.978516
11637.786133
11574.775391
11538.414062
11555.910156
11563.035156
11559.214844
11538.418945
11578.790039
11565.590820
11493.494141
11538.018555
11578.023438
11543.544922
11505.172852
11537.621094
11574.545898
11565.497070
11566.936523
11654.253906
11688.489258
11607.810547
11524.397461
11517.675781
11550.340820
11622.667969
11604.215820
11526.580078
11523.898438
11571.941406
11604.862305
11542.958984
11586.111328
11589.760742
11601.220703
11607.372070
11554.942383
11511.178711
11564.201172
11571.148438
11586.698242
11546.155273
11591.940430
11588.734375
11532.499023
11513.676758
11573.074219
11588.823242
11537.065430
11569.583984
11568.491211
11601.197266
11570.482422
11597.071289
11620.553711
11554.640625
11511.094727
11539.332031
11561.506836
11516.762695
11502.790039
11531.577148
11582.320312
11629.773438
11590.868164
11663.282227
11716.308594
11758.065430
11683.409180
11677.144531
11682.089844
11672.491211
11628.483398
11531.847656
11519.155273
11559.144531
11608.211914
11528.437500
11517.601562
11562.003906
11609.389648
11597.956055
11506.389648
11519.479492
11545.047852
11584.727539
11524.764648
11530.455078
11593.496094
11564.818359
11512.303711
11560.366211
11580.916016
11604.265625
11521.882812
11551.936523
11639.213867
11662.888672
11597.141602
11565.141602
11594.003906
11651.048828
11597.692383
11579.729492
11565.878906
11546.785156
11563.301758
11569.840820
11572.355469
11625.806641
11716.409180
11662.718750
11608.670898
11606.182617
11623.997070
11605.853516
11562.266602
11579.916016
11660.361328
11612.554688
11570.781250
11590.835938
11579.804688
11519.290039
11486.181641
11548.030273
11574.299805
11522.259766
11459.120117
11474.750977
11489.728516
11466.338867
11478.525391
11508.500000
11484.625977
11507.618164
11464.948242
11484.745117
11553.295898
11552.655273
11543.662109
11497.031250
11531.887695
11586.393555
11597.229492
11531.625000
11515.619141
11578.166992
11625.841797
11639.515625
11608.895508
11628.068359
11689.688477
11702.170898
11634.713867
11589.110352
11585.664062
11589.287109
11556.202148
11498.244141
11494.159180
11546.726562
11547.151367
11550.887695
11520.006836
11481.127930
11529.162109
11575.082031
11625.603516
11595.847656
11520.656250
11564.750977
11623.992188
11654.916992
11580.391602
11562.766602
11630.718750
11668.074219
11605.185547
11575.551758
11587.939453
11578.254883
11595.906250
11530.218750
11534.380859
11584.143555
11592.051758
11555.231445
11570.251953
11610.750977
11581.006836
11524.332031
11553.612305
11561.993164
11605.935547
11568.362305
11560.386719
11578.759766
11615.771484
11572.510742
11561.472656
11516.092773
11544.113281
11594.762695
11609.352539
11556.470703
11522.880859
11523.631836
11574.723633
11528.299805
11512.717773
11523.566406
11565.602539
11556.061523
11547.181641
11593.669922
11624.672852
11618.672852
11578.736328
11588.866211
11641.191406
11645.912109
11572.169922
11494.946289
11482.790039
11477.268555
11463.636719
11428.279297
11416.250977
11429.834961
11405.374023
11429.290039
11427.122070
11455.074219
11514.326172
11522.434570
11503.287109
11434.088867
11466.190430
11442.191406
11476.551758
11477.246094
11465.515625
11504.777344
11580.733398
11620.200195
11672.731445
11760.208984
11713.425781
11690.818359
11630.178711
11638.384766
11636.842773
11563.404297
11551.262695
11583.804688
11586.182617
11599.610352
11535.018555
11503.039062
11359.131836
11397.464844
11418.541016
11503.650391
11582.578125
11638.882812
11693.698242
11672.929688
11615.333008
11618.043945
11583.704102
11500.071289
11405.201172
11381.214844
11384.399414
11407.994141
11430.172852
11418.976562
11407.587891
11406.981445
11458.752930
11479.203125
11497.231445
11560.681641
11581.234375
11625.104492
11696.556641
11689.695312
11647.409180
11636.249023
11640.904297
11646.979492
11594.990234
11578.993164
11604.847656
11643.159180
11635.106445
11582.335938
11544.164062
11593.697266
11605.215820
11546.449219
11574.907227
11607.227539
11622.226562
11604.491211
11532.712891
11556.278320
11557.536133
11586.220703
11565.078125
11538.206055
11534.728516
11516.605469
11513.288086
11510.791016
11482.144531
11536.991211
11625.343750
11654.500000
11700.896484
11676.264648
11670.366211
```
