## Supplementary material for "Functional connectivity across the human subcortical auditory system using an autoregressive matrix-Gaussian copula graphical model approach with partial correlations": Code: roi-13_mean_ts.txt

```
10508.951172
10446.979492
10399.423828
10404.841797
10411.947266
10431.822266
10406.521484
10364.385742
10371.318359
10364.373047
10367.453125
10363.907227
10337.547852
10364.321289
10375.086914
10355.084961
10355.239258
10344.571289
10377.004883
10392.180664
10380.215820
10329.029297
10320.789062
10314.549805
10330.653320
10323.208008
10297.565430
10304.298828
10321.085938
10343.807617
10301.911133
10305.371094
10331.419922
10328.160156
10344.856445
10308.580078
10315.413086
10325.319336
10357.989258
10310.591797
10284.946289
10317.582031
10318.771484
10334.143555
10319.969727
10337.314453
10339.406250
10367.279297
10345.427734
10312.400391
10328.101562
10328.356445
10335.873047
10321.648438
10302.626953
10348.916016
10389.869141
10370.484375
10381.115234
10377.090820
10387.771484
10405.601562
10355.582031
10340.159180
10320.224609
10338.340820
10327.567383
10312.815430
10268.524414
10265.016602
10314.176758
10334.380859
10319.029297
10315.249023
10309.268555
10332.099609
10300.286133
10291.790039
10312.018555
10342.554688
10332.224609
10313.659180
10339.550781
10354.532227
10322.300781
10323.961914
10356.818359
10381.886719
10370.456055
10390.623047
10426.130859
10437.588867
10393.717773
10390.391602
10410.314453
10372.655273
10331.256836
10307.344727
10304.843750
10329.719727
10293.245117
10277.936523
10278.460938
10317.800781
10304.955078
10307.330078
10338.994141
10336.711914
10324.200195
10290.140625
10294.068359
10303.762695
10289.905273
10273.999023
10297.406250
10345.782227
10329.242188
10330.917969
10335.819336
10374.056641
10374.999023
10339.101562
10376.854492
10397.497070
10364.225586
10347.026367
10378.426758
10394.633789
10352.241211
10334.291992
10325.628906
10368.147461
10354.965820
10331.828125
10343.796875
10343.126953
10333.820312
10283.747070
10304.019531
10316.241211
10314.219727
10316.654297
10291.644531
10313.123047
10337.693359
10374.813477
10353.581055
10373.296875
10379.110352
10359.332031
10346.135742
10293.821289
10283.173828
10215.594727
10194.415039
10212.321289
10235.466797
10225.290039
10204.211914
10230.768555
10234.389648
10248.241211
10251.518555
10249.553711
10267.204102
10288.166992
10306.688477
10311.544922
10324.009766
10325.877930
10371.578125
10371.817383
10361.679688
10334.394531
10375.154297
10378.259766
10345.660156
10352.545898
10373.363281
10365.609375
10354.175781
10334.802734
10338.236328
10371.876953
10367.185547
10352.077148
10317.484375
10301.843750
10304.579102
10284.786133
10277.490234
10266.736328
10310.163086
10330.243164
10301.225586
10341.836914
10403.186523
10379.273438
10378.078125
10371.455078
10404.539062
10398.875977
10367.739258
10365.314453
10360.187500
10382.087891
10371.326172
10329.121094
10316.827148
10304.760742
10353.711914
10333.071289
10324.075195
10335.856445
10378.364258
10358.049805
10354.964844
10366.469727
10384.541016
10341.263672
10338.495117
10332.061523
10314.418945
10300.824219
10289.616211
10317.458984
10334.254883
10318.647461
10316.269531
10363.575195
10369.151367
10361.307617
10369.902344
10348.841797
10379.118164
10347.169922
10321.455078
10343.437500
10389.552734
10354.584961
10346.180664
10376.980469
10385.264648
10342.403320
10353.863281
10372.388672
10366.736328
10343.063477
10366.789062
10389.168945
10367.980469
10353.984375
10397.640625
10371.338867
10350.784180
10355.883789
10368.651367
10350.276367
10343.733398
10346.353516
10379.591797
10363.983398
10309.814453
10293.977539
10341.136719
10313.433594
10297.914062
10319.108398
10349.750977
10337.855469
10314.673828
10300.606445
10318.873047
10331.780273
10302.381836
10307.311523
10310.040039
10348.135742
10329.957031
10308.325195
10299.863281
10326.909180
10328.288086
10299.148438
10318.564453
10339.887695
10302.750977
10293.148438
10297.788086
10329.474609
10292.011719
10280.052734
10275.458984
10293.279297
10323.406250
10300.226562
10285.722656
10301.675781
10329.249023
10317.664062
10283.933594
10311.312500
10314.246094
10328.288086
10308.681641
10301.216797
10306.833008
10348.763672
10328.515625
10310.224609
10356.547852
10366.847656
10327.800781
10335.146484
10381.108398
10324.995117
10300.041016
10332.843750
10326.744141
10307.305664
10316.794922
10337.349609
10347.535156
10342.885742
10342.862305
10372.515625
10342.715820
10341.363281
10374.991211
10362.011719
10331.761719
10354.129883
10395.963867
10378.302734
10337.297852
10320.019531
10331.119141
10327.090820
10291.848633
10282.865234
10317.101562
10355.972656
10334.374023
10344.644531
10343.371094
10355.691406
10359.783203
10342.513672
10344.742188
10380.531250
10359.765625
10342.219727
10386.791992
10394.989258
10351.284180
10317.889648
10334.906250
10342.358398
10316.222656
10316.000977
10348.195312
10362.868164
10342.625977
10347.913086
10369.147461
10354.150391
10316.272461
10333.534180
10349.950195
10317.466797
10288.011719
10329.290039
10323.493164
10285.089844
10282.339844
10295.337891
10341.853516
10325.242188
10308.089844
10313.395508
10355.486328
10329.514648
10312.963867
10325.865234
10343.423828
10308.894531
10254.166016
10265.021484
10295.309570
10257.007812
10264.442383
10270.098633
10302.303711
10275.518555
10253.201172
10239.384766
10227.667969
10275.114258
10290.067383
10250.729492
10238.253906
10275.255859
10279.263672
10252.006836
10252.999023
10238.251953
10247.822266
10253.314453
10237.500000
10258.066406
10277.073242
10323.977539
10317.154297
10293.399414
10297.558594
10332.900391
10347.494141
10321.692383
10313.369141
10321.535156
10351.760742
10346.733398
10321.219727
10317.465820
10326.264648
10337.567383
10302.036133
10324.822266
10346.273438
10350.587891
10334.293945
10333.490234
10353.886719
10360.660156
10315.435547
10302.700195
10352.415039
10336.265625
10331.060547
10376.839844
10401.723633
10364.248047
10349.569336
10375.868164
10350.607422
10333.888672
10330.490234
10374.190430
10340.333008
10203.420898
10231.042969
10216.236328
10192.276367
10246.780273
10311.707031
10347.377930
10310.116211
10295.457031
10217.466797
10170.434570
10145.492188
10086.163086
10054.031250
10067.187500
10114.310547
10157.897461
10116.457031
10117.623047
10122.385742
10174.895508
10175.616211
10163.122070
10195.501953
10246.893555
10238.303711
10256.925781
10320.363281
10282.570312
10257.574219
10290.926758
10309.719727
10282.876953
10321.890625
10343.348633
10320.084961
10319.605469
10329.087891
10353.146484
10346.636719
10331.586914
10346.706055
10350.966797
10334.437500
10328.089844
10349.116211
10357.974609
10337.418945
10321.514648
10327.521484
10310.335938
10349.910156
10354.527344
10356.284180
10363.081055
10364.715820
10344.187500
10316.488281
10262.140625
10266.333984
10301.153320
10246.297852
10223.157227
10235.480469
10241.914062
10216.119141
10198.952148
10209.187500
10245.183594
10250.416016
10222.529297
10244.283203
10293.422852
10271.161133
10260.411133
10277.705078
10306.761719
10333.744141
10322.760742
10331.606445
10360.416992
10386.531250
10357.709961
10359.062500
10376.161133
10351.181641
10341.415039
10346.165039
10349.412109
10332.839844
10311.177734
10354.364258
10373.860352
10353.086914
10345.846680
10366.075195
10362.600586
10307.985352
10309.301758
10316.342773
10350.193359
10336.754883
10336.028320
10325.722656
10339.448242
10382.169922
10357.046875
10336.530273
10316.652344
10347.313477
10346.705078
10332.775391
10345.188477
10375.191406
10370.195312
10325.730469
10342.800781
10387.676758
10363.330078
10337.825195
10337.150391
10395.052734
10377.371094
10335.550781
10325.246094
10331.900391
10353.033203
10330.065430
10314.635742
10321.005859
10363.990234
10370.379883
10346.391602
10346.007812
10403.296875
10373.678711
10326.986328
10343.126953
10379.821289
10341.799805
10307.142578
10317.939453
10314.625977
10264.798828
10255.638672
10315.792969
10329.437500
10284.040039
10284.808594
10294.192383
10293.709961
10286.705078
10280.652344
10312.328125
10294.927734
10293.481445
10271.175781
10256.055664
10265.895508
10260.176758
10222.478516
10222.907227
10250.996094
10268.599609
10286.377930
10240.025391
10216.326172
10222.981445
10265.988281
10281.793945
10270.798828
10262.552734
10300.886719
10286.095703
10256.984375
10278.276367
10307.473633
10293.737305
10263.148438
10288.240234
10307.981445
10282.527344
10274.713867
10320.565430
10348.058594
10307.907227
10296.267578
10335.430664
10319.956055
10304.679688
10325.752930
10339.312500
10370.063477
10355.095703
10339.444336
10342.653320
10364.673828
10371.803711
10341.533203
10360.146484
10359.416016
10396.648438
10390.324219
10363.584961
10390.440430
10434.636719
10393.912109
10370.196289
10373.596680
10395.910156
10397.451172
10339.698242
10313.442383
10298.358398
10330.806641
10302.876953
10300.834961
10319.558594
10316.585938
10292.599609
10297.571289
10303.755859
10328.962891
10298.402344
10262.768555
10306.036133
10349.131836
10310.637695
10267.244141
10264.106445
10303.482422
10263.636719
10243.765625
10238.503906
10266.741211
10301.675781
10280.742188
10288.218750
10311.338867
10357.970703
10357.521484
10310.443359
10282.361328
10311.279297
10352.610352
10348.991211
10311.151367
10335.640625
10340.178711
10320.501953
10340.425781
10387.058594
10335.569336
10305.698242
10294.623047
10306.019531
10319.303711
10287.133789
10277.266602
10303.530273
10324.468750
10293.540039
10294.996094
10280.505859
10308.341797
10275.286133
10268.075195
10291.594727
10324.106445
10313.386719
10290.078125
10282.897461
10298.063477
10329.934570
10324.769531
10317.022461
10333.480469
10351.676758
10348.418945
10295.994141
10296.980469
10307.905273
10333.103516
10332.155273
10288.621094
10276.292969
10272.791992
10298.421875
10286.711914
10283.564453
10304.513672
10298.665039
10343.169922
10323.199219
10311.749023
10321.306641
10313.194336
10342.073242
10349.044922
10326.611328
10333.944336
10352.782227
10365.877930
10357.348633
10325.115234
10350.623047
10363.090820
10333.820312
10308.712891
10325.493164
10335.785156
10350.972656
10328.791992
10305.501953
10320.281250
10352.130859
10322.187500
10307.352539
10334.752930
10337.247070
10307.140625
10324.416016
10337.110352
10367.978516
10336.141602
10303.190430
10310.488281
10312.446289
10343.220703
10327.724609
10308.188477
10309.801758
10302.128906
10326.670898
10334.074219
10303.549805
10284.862305
10334.181641
10331.142578
10286.224609
10278.737305
10297.449219
10291.250000
10272.816406
10288.295898
10319.501953
10340.615234
10324.685547
10291.454102
10317.602539
10352.703125
10333.826172
10293.437500
10296.114258
10325.820312
10363.891602
10316.280273
10260.625977
10291.982422
10293.207031
10309.626953
10300.805664
10277.398438
10313.815430
10339.686523
10366.322266
10303.112305
10293.869141
10324.917969
10311.708984
10327.419922
10320.201172
10341.975586
10374.362305
10376.409180
10355.750977
10343.742188
10350.604492
10333.423828
10280.084961
10269.659180
10297.569336
10308.125000
10296.214844
10302.384766
10307.756836
10322.838867
10296.682617
10151.237305
10038.263672
10065.189453
10113.833984
10203.628906
10256.824219
10303.828125
10294.000000
10290.407227
10261.919922
10212.279297
10161.832031
10102.736328
10104.334961
10118.269531
10091.829102
10073.134766
10092.439453
10095.801758
10100.623047
10111.768555
10146.642578
10199.768555
10239.814453
10296.694336
10299.955078
10293.211914
10333.806641
10372.874023
10384.106445
10378.308594
10392.404297
10431.470703
10415.289062
10405.845703
10401.648438
10396.061523
10394.093750
10383.058594
10350.196289
10352.753906
10372.751953
10355.678711
10329.260742
10370.822266
10368.415039
10381.583008
10343.591797
10327.737305
10324.563477
10312.264648
10324.723633
10301.599609
10281.336914
10314.081055
10316.150391
10350.511719
10326.540039
10320.704102
10341.635742
10339.664062
10349.985352
10356.592773
```
