## Supplementary material for "Functional connectivity across the human subcortical auditory system using an autoregressive matrix-Gaussian copula graphical model approach with partial correlations": Code: roi-14_mean_ts.txt

```
11791.494141
11681.936523
11680.611328
11704.658203
11698.186523
11628.407227
11591.345703
11657.433594
11691.363281
11684.603516
11566.927734
11576.855469
11601.219727
11643.059570
11570.353516
11498.121094
11533.763672
11563.868164
11625.224609
11640.497070
11560.098633
11570.432617
11597.291992
11579.161133
11587.166016
11492.245117
11514.855469
11559.622070
11571.795898
11522.366211
11533.085938
11585.275391
11608.962891
11573.831055
11491.582031
11506.096680
11545.641602
11568.286133
11530.785156
11554.928711
11590.586914
11622.276367
11635.260742
11610.719727
11634.621094
11659.311523
11666.971680
11579.695312
11541.581055
11585.531250
11622.272461
11586.552734
11521.449219
11515.513672
11604.900391
11689.616211
11672.174805
11640.778320
11651.129883
11711.442383
11672.141602
11629.551758
11562.472656
11566.423828
11606.779297
11603.199219
11591.172852
11536.145508
11512.831055
11544.971680
11547.393555
11491.020508
11540.267578
11551.757812
11542.277344
11501.126953
11476.629883
11498.470703
11516.603516
11523.237305
11535.960938
11528.334961
11576.247070
11513.452148
11537.061523
11563.304688
11528.297852
11519.177734
11529.136719
11582.462891
11547.187500
11537.945312
11637.064453
11713.101562
11659.904297
11660.958984
11649.120117
11689.355469
11637.220703
11581.371094
11539.257812
11584.219727
11618.949219
11566.709961
11539.723633
11568.792969
11585.070312
11535.008789
11529.949219
11523.808594
11553.604492
11523.367188
11492.966797
11549.927734
11545.500977
11545.684570
11562.305664
11666.391602
11708.502930
11677.355469
11601.372070
11594.667969
11587.112305
11561.521484
11564.758789
11540.608398
11604.245117
11544.522461
11525.887695
11569.768555
11631.286133
11576.208008
11573.221680
11591.046875
11631.732422
11544.355469
11472.993164
11510.968750
11560.915039
11563.960938
11485.301758
11443.018555
11336.401367
11380.080078
11534.021484
11581.023438
11556.527344
11525.527344
11516.380859
11527.763672
11543.082031
11488.387695
11427.778320
11410.593750
11441.827148
11417.391602
11399.790039
11377.975586
11424.110352
11432.516602
11469.909180
11430.033203
11433.910156
11484.744141
11576.753906
11609.051758
11577.079102
11575.454102
11648.657227
11722.518555
11740.438477
11672.370117
11674.714844
11674.998047
11660.101562
11600.674805
11615.170898
11711.837891
11682.887695
11615.119141
11617.689453
11682.290039
11708.621094
11675.287109
11580.970703
11571.842773
11587.175781
11638.758789
11572.797852
11500.717773
11463.946289
11522.547852
11493.054688
11457.250977
11484.958008
11533.044922
11510.614258
11468.160156
11509.787109
11558.708008
11518.721680
11501.168945
11530.592773
11564.031250
11567.941406
11507.618164
11511.331055
11504.756836
11545.307617
11581.287109
11528.133789
11507.085938
11549.030273
11577.983398
11583.398438
11567.116211
11596.034180
11599.885742
11571.787109
11563.262695
11613.214844
11585.717773
11526.239258
11535.079102
11624.812500
11645.847656
11599.899414
11597.079102
11616.071289
11575.362305
11514.011719
11526.572266
11547.185547
11565.724609
11529.180664
11487.704102
11508.196289
11510.315430
11495.558594
11527.366211
11601.672852
11574.953125
11548.809570
11582.381836
11649.427734
11630.704102
11616.489258
11638.672852
11626.110352
11588.698242
11586.254883
11602.451172
11545.727539
11543.941406
11556.407227
11564.854492
11515.651367
11527.313477
11529.970703
11603.501953
11584.278320
11533.054688
11537.436523
11574.269531
11542.144531
11513.951172
11554.225586
11581.814453
11539.345703
11493.769531
11525.282227
11535.186523
11549.331055
11466.083984
11478.564453
11528.250977
11548.186523
11505.410156
11498.064453
11518.679688
11551.325195
11512.938477
11544.583984
11564.603516
11582.166992
11507.718750
11500.189453
11538.845703
11576.697266
11563.712891
11533.828125
11589.010742
11607.996094
11557.738281
11521.519531
11510.732422
11547.779297
11588.313477
11549.497070
11477.617188
11517.585938
11569.028320
11551.176758
11481.724609
11459.396484
11483.983398
11551.591797
11531.566406
11532.804688
11534.833984
11524.341797
11462.792969
11512.695312
11593.968750
11598.030273
11563.190430
11544.778320
11518.257812
11504.631836
11551.030273
11619.541992
11567.028320
11547.365234
11562.006836
11615.071289
11623.522461
11602.112305
11663.558594
11617.473633
11530.588867
11541.915039
11586.558594
11551.082031
11508.130859
11551.658203
11566.000977
11587.396484
11506.887695
11508.458008
11543.626953
11567.738281
11518.251953
11508.659180
11509.730469
11558.975586
11546.269531
11475.905273
11479.622070
11505.532227
11484.802734
11482.574219
11497.334961
11544.230469
11505.669922
11513.260742
11553.274414
11546.276367
11492.579102
11480.608398
11505.059570
11496.129883
11492.090820
11479.222656
11528.875000
11522.910156
11462.054688
11522.014648
11550.901367
11502.669922
11479.827148
11497.099609
11523.125000
11453.214844
11474.346680
11537.625000
11547.352539
11540.613281
11567.631836
11629.838867
11691.858398
11617.978516
11541.224609
11538.698242
11533.177734
11495.236328
11504.827148
11498.521484
11512.265625
11470.015625
11454.678711
11439.380859
11445.096680
11492.880859
11438.930664
11463.318359
11535.799805
11534.749023
11586.149414
11606.599609
11641.669922
11650.247070
11590.396484
11545.146484
11577.930664
11599.437500
11588.010742
11525.064453
11494.089844
11505.486328
11575.760742
11580.970703
11495.362305
11482.542969
11530.325195
11533.023438
11557.380859
11529.913086
11572.850586
11617.602539
11634.207031
11559.983398
11518.625000
11466.662109
11538.291016
11554.119141
11489.963867
11478.112305
11516.212891
11521.597656
11519.046875
11515.853516
11482.317383
11485.061523
11426.462891
11449.192383
11496.269531
11484.388672
11494.870117
11549.346680
11566.747070
11527.844727
11515.457031
11519.978516
11519.486328
11461.442383
11467.623047
11509.250977
11519.088867
11488.674805
11346.278320
11411.411133
11473.478516
11476.019531
11563.337891
11588.989258
11619.342773
11581.239258
11543.020508
11555.958984
11523.815430
11438.918945
11299.396484
11236.428711
11275.882812
11321.252930
11290.139648
11295.779297
11299.833008
11258.288086
11249.757812
11230.215820
11256.011719
11311.566406
11367.915039
11424.222656
11453.528320
11460.671875
11434.453125
11470.295898
11501.646484
11460.884766
11483.547852
11528.991211
11478.538086
11493.006836
11546.366211
11556.438477
11499.270508
11448.230469
11478.727539
11532.045898
11549.750000
11557.956055
11567.151367
11493.099609
11435.813477
11417.568359
11463.702148
11517.716797
11518.913086
11429.579102
11380.472656
11433.013672
11541.518555
11515.603516
11456.737305
11407.940430
11393.271484
11434.870117
11416.773438
11430.489258
11403.117188
11388.833984
11340.098633
11308.422852
11388.651367
11429.174805
11458.712891
11471.750000
11502.220703
11482.425781
11466.911133
11418.839844
11423.352539
11406.722656
11424.334961
11393.564453
11411.177734
11446.646484
11492.416992
11476.591797
11463.491211
11472.768555
11467.209961
11419.105469
11480.956055
11502.797852
11470.109375
11496.983398
11483.037109
11525.473633
11483.880859
11511.875977
11570.785156
11596.189453
11524.602539
11511.026367
11500.749023
11505.692383
11480.649414
11388.300781
11433.592773
11453.134766
11449.013672
11456.839844
11418.642578
11431.970703
11472.168945
11486.121094
11470.208008
11515.115234
11556.890625
11519.028320
11462.443359
11433.598633
11464.890625
11476.196289
11424.182617
11448.889648
11466.321289
11475.296875
11412.550781
11399.011719
11457.956055
11485.976562
11426.453125
11398.155273
11434.534180
11496.815430
11481.686523
11434.858398
11433.172852
11442.019531
11477.377930
11439.772461
11458.242188
11485.564453
11442.283203
11416.266602
11421.466797
11428.091797
11388.341797
11396.433594
11435.272461
11469.622070
11513.093750
11571.873047
11639.235352
11566.616211
11463.209961
11409.740234
11438.124023
11527.585938
11486.642578
11452.919922
11391.980469
11448.601562
11481.558594
11433.013672
11437.602539
11446.513672
11483.346680
11461.662109
11419.660156
11364.690430
11399.884766
11424.950195
11467.699219
11428.045898
11433.037109
11448.690430
11414.366211
11402.031250
11432.910156
11477.516602
11430.782227
11467.708984
11477.403320
11551.496094
11528.157227
11527.834961
11532.386719
11485.515625
11459.507812
11447.337891
11443.871094
11423.309570
11406.744141
11464.259766
11511.463867
11543.221680
11512.162109
11617.664062
11683.088867
11750.304688
11699.226562
11643.791992
11637.711914
11598.221680
11532.623047
11456.965820
11397.941406
11434.468750
11489.186523
11450.709961
11407.506836
11403.447266
11508.128906
11472.204102
11401.448242
11390.117188
11445.712891
11471.979492
11454.805664
11429.318359
11483.075195
11474.006836
11396.056641
11428.589844
11453.373047
11468.091797
11451.144531
11460.817383
11536.844727
11567.101562
11526.616211
11484.773438
11516.420898
11586.377930
11566.214844
11541.278320
11499.810547
11424.192383
11460.700195
11496.969727
11520.336914
11557.638672
11650.758789
11653.205078
11617.665039
11517.069336
11479.866211
11472.412109
11422.380859
11471.028320
11561.798828
11545.487305
11477.627930
11503.098633
11489.782227
11462.348633
11390.587891
11440.206055
11421.425781
11418.546875
11354.160156
11335.356445
11347.150391
11343.437500
11349.458984
11328.515625
11358.623047
11381.395508
11343.930664
11372.165039
11412.275391
11448.465820
11429.725586
11393.839844
11389.277344
11472.738281
11490.835938
11446.896484
11392.295898
11453.117188
11492.400391
11542.125977
11535.597656
11518.531250
11577.745117
11596.480469
11540.883789
11471.274414
11448.596680
11458.789062
11445.207031
11409.507812
11368.317383
11379.243164
11442.838867
11423.110352
11389.214844
11354.310547
11400.868164
11465.200195
11498.557617
11495.532227
11423.333008
11428.974609
11521.646484
11607.974609
11541.634766
11505.644531
11509.321289
11569.532227
11516.210938
11486.642578
11482.071289
11486.447266
11512.287109
11476.603516
11414.598633
11450.327148
11479.008789
11454.241211
11461.386719
11469.395508
11468.169922
11413.018555
11430.320312
11447.539062
11507.793945
11483.393555
11470.554688
11473.385742
11526.373047
11490.312500
11424.824219
11402.443359
11422.930664
11491.077148
11515.762695
11468.371094
11421.481445
11433.931641
11421.554688
11406.072266
11397.986328
11434.061523
11458.430664
11469.157227
11473.905273
11505.096680
11599.347656
11590.243164
11563.923828
11579.129883
11596.058594
11635.866211
11543.220703
11443.345703
11394.740234
11373.519531
11400.381836
11328.800781
11292.295898
11339.332031
11339.880859
11357.216797
11339.451172
11333.086914
11387.607422
11406.884766
11421.237305
11406.765625
11377.743164
11373.255859
11431.255859
11395.291992
11385.006836
11449.604492
11524.844727
11639.820312
11661.068359
11723.473633
11701.209961
11625.015625
11501.237305
11490.456055
11468.890625
11446.175781
11447.543945
11428.647461
11466.639648
11492.916016
11428.642578
11390.738281
11212.917969
11234.830078
11307.458008
11379.791992
11429.725586
11487.318359
11572.800781
11559.833984
11533.844727
11519.080078
11484.222656
11393.820312
11267.777344
11230.727539
11239.713867
11226.278320
11261.054688
11272.838867
11257.699219
11243.197266
11251.492188
11290.639648
11350.212891
11408.698242
11507.317383
11519.578125
11634.759766
11618.129883
11582.718750
11485.260742
11518.231445
11550.048828
11528.339844
11466.245117
11491.538086
11531.048828
11590.247070
11521.222656
11456.497070
11484.472656
11496.559570
11434.360352
11443.922852
11479.953125
11557.458984
11481.852539
11441.767578
11437.045898
11428.906250
11464.255859
11440.588867
11428.716797
11394.652344
11401.106445
11384.416992
11436.812500
11446.558594
11492.681641
11550.390625
11596.505859
11675.597656
11687.197266
11653.515625
```
