## Supplementary material for "Functional connectivity across the human subcortical auditory system using an autoregressive matrix-Gaussian copula graphical model approach with partial correlations": Code: roi-15_mean_ts.txt

```
10771.257812
10715.737305
10650.808594
10642.751953
10646.119141
10675.573242
10660.942383
10628.527344
10630.746094
10621.255859
10619.811523
10583.853516
10543.159180
10548.874023
10580.834961
10582.252930
10567.724609
10544.594727
10568.325195
10591.291992
10623.211914
10572.230469
10551.813477
10550.860352
10563.710938
10561.643555
10520.457031
10520.077148
10533.207031
10596.802734
10556.857422
10554.608398
10551.875000
10564.050781
10585.354492
10533.899414
10546.354492
10550.180664
10608.262695
10545.605469
10499.667969
10519.419922
10554.636719
10589.920898
10553.975586
10570.660156
10568.249023
10612.240234
10596.546875
10546.655273
10536.159180
10539.361328
10579.808594
10558.649414
10522.604492
10543.660156
10608.327148
10607.274414
10574.449219
10559.905273
10550.896484
10593.521484
10593.201172
10545.407227
10540.666992
10539.196289
10544.765625
10548.225586
10496.802734
10484.954102
10519.136719
10559.811523
10521.591797
10513.278320
10512.690430
10537.295898
10497.342773
10464.860352
10483.663086
10532.111328
10518.849609
10488.131836
10526.164062
10569.868164
10519.765625
10510.034180
10533.148438
10568.927734
10531.586914
10539.255859
10578.648438
10574.085938
10534.792969
10557.263672
10614.504883
10606.197266
10555.987305
10522.699219
10498.774414
10520.268555
10498.696289
10489.165039
10488.674805
10527.810547
10509.924805
10494.466797
10507.093750
10538.058594
10534.249023
10492.054688
10499.015625
10527.571289
10487.116211
10450.483398
10473.915039
10525.719727
10501.356445
10501.859375
10519.535156
10577.294922
10573.188477
10532.034180
10552.881836
10576.923828
10538.857422
10505.239258
10530.645508
10586.808594
10552.561523
10519.685547
10532.519531
10560.796875
10547.538086
10504.355469
10504.475586
10532.778320
10515.571289
10465.788086
10473.936523
10491.219727
10522.693359
10524.804688
10514.453125
10515.307617
10520.657227
10541.339844
10531.898438
10552.964844
10588.536133
10543.860352
10521.156250
10480.408203
10455.056641
10420.787109
10376.497070
10376.606445
10413.676758
10402.990234
10393.741211
10405.063477
10400.834961
10418.812500
10423.880859
10415.196289
10439.821289
10487.980469
10530.771484
10538.518555
10537.605469
10519.012695
10557.493164
10572.576172
10534.450195
10507.259766
10528.872070
10565.573242
10511.384766
10500.855469
10520.078125
10558.560547
10530.820312
10490.329102
10473.718750
10520.024414
10533.752930
10507.682617
10495.710938
10476.895508
10493.898438
10498.646484
10468.333008
10461.466797
10506.465820
10505.972656
10471.575195
10485.413086
10545.459961
10524.138672
10511.481445
10473.290039
10516.634766
10542.372070
10505.535156
10494.952148
10492.084961
10506.980469
10541.324219
10502.321289
10491.583008
10494.949219
10542.114258
10532.830078
10488.580078
10480.861328
10529.565430
10504.091797
10487.124023
10508.868164
10540.644531
10499.208008
10486.652344
10515.832031
10505.816406
10474.154297
10463.352539
10483.630859
10532.381836
10499.627930
10482.570312
10513.781250
10514.631836
10470.654297
10480.681641
10473.520508
10532.979492
10500.310547
10488.555664
10502.596680
10557.359375
10508.730469
10490.995117
10518.210938
10535.188477
10475.531250
10457.382812
10500.725586
10513.714844
10481.648438
10497.116211
10528.134766
10483.562500
10456.978516
10515.433594
10503.755859
10471.956055
10492.889648
10514.158203
10491.395508
10465.212891
10461.321289
10501.554688
10497.529297
10444.488281
10429.432617
10474.768555
10463.482422
10433.649414
10429.393555
10464.422852
10472.218750
10439.087891
10416.989258
10441.944336
10473.428711
10425.544922
10415.028320
10403.581055
10458.592773
10456.609375
10439.824219
10460.833984
10501.624023
10485.516602
10457.212891
10471.902344
10514.774414
10475.807617
10455.293945
10450.549805
10511.083008
10461.974609
10435.702148
10443.450195
10440.426758
10493.658203
10452.394531
10431.376953
10428.771484
10472.151367
10450.443359
10425.467773
10434.932617
10444.594727
10459.310547
10435.085938
10408.904297
10433.460938
10493.443359
10471.421875
10456.813477
10507.369141
10523.486328
10487.818359
10473.165039
10515.824219
10458.311523
10441.834961
10465.138672
10472.958984
10445.375977
10448.230469
10503.929688
10516.555664
10494.492188
10501.510742
10531.318359
10484.856445
10475.175781
10520.515625
10502.566406
10472.751953
10481.165039
10529.872070
10513.465820
10472.606445
10443.702148
10446.806641
10481.656250
10437.498047
10414.779297
10441.122070
10504.655273
10471.884766
10473.771484
10465.021484
10486.723633
10496.896484
10468.342773
10459.225586
10494.511719
10463.888672
10424.188477
10477.454102
10512.966797
10467.701172
10452.331055
10484.120117
10501.338867
10443.435547
10424.608398
10444.872070
10464.383789
10438.753906
10435.971680
10474.933594
10435.988281
10414.750000
10428.941406
10461.931641
10439.779297
10416.204102
10475.844727
10481.650391
10428.448242
10420.529297
10421.685547
10489.373047
10461.407227
10435.416016
10433.798828
10488.326172
10476.160156
10441.065430
10463.490234
10484.179688
10454.972656
10399.111328
10412.273438
10447.902344
10417.244141
10399.070312
10396.952148
10440.899414
10484.430664
10526.208984
10512.661133
10478.797852
10499.020508
10516.129883
10469.491211
10457.544922
10503.501953
10499.390625
10466.119141
10461.331055
10457.262695
10484.360352
10488.034180
10461.724609
10470.153320
10477.757812
10516.564453
10518.160156
10481.363281
10484.839844
10517.268555
10562.236328
10527.875977
10505.716797
10524.248047
10535.861328
10545.300781
10501.321289
10482.145508
10488.665039
10509.518555
10472.491211
10473.895508
10496.625977
10511.435547
10481.311523
10467.011719
10495.047852
10524.133789
10468.247070
10432.430664
10484.074219
10455.125977
10448.422852
10479.777344
10507.326172
10472.303711
10431.959961
10463.221680
10470.744141
10437.551758
10429.002930
10479.401367
10482.505859
10345.496094
10320.967773
10326.865234
10297.296875
10347.200195
10416.741211
10452.580078
10450.992188
10446.540039
10348.825195
10281.306641
10258.956055
10206.727539
10187.452148
10176.505859
10201.012695
10255.485352
10213.833984
10206.105469
10220.483398
10280.558594
10290.005859
10273.514648
10313.781250
10367.503906
10368.773438
10378.958984
10447.209961
10395.111328
10369.152344
10405.626953
10422.740234
10385.953125
10421.150391
10455.451172
10414.000977
10406.567383
10428.313477
10466.834961
10474.227539
10444.897461
10452.600586
10463.658203
10444.337891
10429.641602
10446.603516
10484.572266
10438.898438
10411.896484
10392.381836
10384.200195
10447.790039
10449.692383
10460.472656
10448.578125
10451.522461
10465.554688
10422.865234
10342.736328
10347.114258
10385.603516
10357.672852
10333.103516
10325.534180
10342.503906
10329.860352
10301.827148
10297.537109
10352.861328
10358.752930
10332.878906
10353.073242
10403.861328
10379.336914
10353.620117
10362.449219
10403.124023
10443.152344
10414.674805
10423.399414
10442.891602
10487.333008
10451.482422
10437.469727
10459.610352
10442.736328
10420.956055
10445.887695
10470.281250
10450.791016
10429.603516
10462.717773
10494.715820
10460.327148
10437.308594
10467.120117
10483.354492
10422.588867
10403.783203
10400.193359
10444.355469
10447.124023
10426.240234
10431.118164
10433.435547
10482.610352
10472.655273
10425.773438
10410.350586
10436.887695
10454.648438
10423.293945
10424.034180
10447.361328
10447.490234
10382.291992
10382.284180
10447.396484
10422.804688
10402.279297
10404.795898
10450.141602
10460.591797
10404.012695
10371.356445
10364.580078
10417.159180
10399.972656
10378.312500
10389.409180
10435.391602
10443.203125
10407.894531
10407.667969
10453.743164
10416.490234
10364.818359
10355.356445
10406.626953
10380.853516
10344.109375
10367.571289
10399.246094
10345.522461
10321.448242
10382.723633
10417.536133
10387.432617
10363.996094
10388.552734
10411.919922
10405.634766
10379.496094
10389.083008
10387.291992
10405.868164
10369.754883
10353.201172
10368.821289
10397.229492
10355.953125
10316.284180
10314.229492
10316.098633
10346.579102
10334.408203
10302.865234
10307.349609
10356.204102
10388.256836
10360.952148
10333.222656
10357.384766
10348.117188
10308.706055
10314.242188
10354.086914
10342.656250
10309.977539
10360.147461
10401.350586
10373.339844
10373.607422
10410.253906
10429.860352
10397.464844
10383.439453
10418.561523
10434.989258
10413.805664
10425.359375
10434.011719
10466.501953
10483.092773
10455.816406
10447.382812
10465.453125
10457.767578
10436.513672
10439.496094
10438.711914
10473.981445
10453.767578
10430.045898
10432.325195
10488.270508
10461.674805
10427.146484
10428.823242
10447.378906
10473.539062
10438.809570
10406.017578
10405.909180
10435.004883
10409.870117
10396.989258
10409.910156
10422.452148
10383.191406
10375.051758
10382.152344
10436.921875
10417.375000
10361.858398
10387.635742
10426.133789
10397.332031
10342.994141
10333.531250
10370.352539
10331.260742
10311.428711
10318.898438
10345.546875
10386.653320
10383.295898
10378.993164
10406.088867
10434.139648
10453.263672
10415.051758
10371.696289
10371.811523
10413.909180
10409.793945
10369.454102
10405.008789
10418.831055
10396.820312
10404.805664
10456.330078
10432.351562
10384.861328
10366.771484
10370.543945
10395.208984
10357.958008
10333.454102
10362.958984
10396.972656
10371.875000
10353.964844
10344.767578
10386.487305
10385.977539
10361.723633
10372.543945
10411.907227
10399.122070
10362.230469
10358.622070
10375.207031
10420.416992
10429.170898
10406.281250
10421.901367
10431.382812
10458.225586
10393.784180
10380.131836
10373.450195
10401.280273
10403.075195
10364.388672
10339.238281
10347.148438
10374.551758
10387.711914
10374.859375
10386.855469
10385.618164
10416.711914
10417.364258
10376.447266
10377.022461
10348.371094
10382.592773
10415.520508
10400.556641
10414.186523
10425.635742
10451.514648
10443.444336
10393.378906
10405.315430
10434.132812
10419.960938
10387.512695
10404.024414
10415.250977
10448.689453
10423.009766
10386.160156
10401.915039
10447.987305
10425.755859
10390.298828
10429.355469
10442.558594
10418.708984
10420.062500
10420.148438
10461.782227
10442.530273
10391.331055
10383.711914
10381.794922
10405.046875
10411.589844
10393.777344
10368.887695
10374.683594
10416.899414
10445.466797
10406.757812
10390.981445
10418.834961
10421.803711
10365.102539
10348.192383
10379.767578
10384.853516
10350.012695
10368.254883
10405.582031
10428.491211
10425.797852
10386.555664
10401.847656
10448.390625
10437.631836
10394.046875
10363.112305
10389.559570
10439.872070
10380.497070
10332.789062
10347.081055
10359.139648
10387.025391
10371.082031
10351.518555
10370.824219
10395.417969
10442.056641
10372.593750
10346.242188
10363.292969
10376.798828
10382.513672
10386.094727
10404.625977
10462.410156
10459.270508
10431.329102
10409.609375
10426.107422
10428.019531
10368.332031
10346.007812
10359.058594
10386.309570
10360.118164
10353.571289
10357.114258
10382.610352
10408.807617
10302.462891
10144.536133
10132.266602
10175.224609
10280.864258
10300.086914
10346.859375
10349.088867
10341.775391
10303.540039
10252.823242
10202.272461
10163.546875
10150.757812
10179.763672
10145.784180
10112.216797
10142.802734
10145.188477
10137.803711
10157.910156
10191.852539
10240.129883
10290.204102
10360.003906
10358.970703
10333.525391
10366.679688
10424.482422
10426.026367
10405.085938
10433.529297
10480.847656
10489.801758
10459.666992
10459.066406
10453.715820
10463.235352
10437.524414
10380.455078
10383.122070
10412.083008
10393.219727
10338.397461
10356.838867
10352.968750
10376.038086
10349.039062
10324.852539
10339.886719
10345.777344
10379.076172
10355.981445
10324.179688
10341.962891
10345.083984
10390.394531
10364.938477
10362.857422
10378.223633
10386.794922
10403.797852
10418.235352
```
