## Supplementary material for "Functional connectivity across the human subcortical auditory system using an autoregressive matrix-Gaussian copula graphical model approach with partial correlations": Code: roi-00_mean_ts.txt

```
10264.910156
10227.304688
10189.721680
10159.716797
10122.041016
10091.267578
10084.939453
10090.142578
10110.147461
10119.954102
10111.948242
10108.315430
10131.775391
10167.538086
10167.290039
10160.435547
10167.177734
10181.825195
10201.452148
10164.794922
10150.367188
10140.675781
10114.081055
10107.096680
10079.920898
10070.824219
10108.144531
10103.606445
10087.312500
10083.708008
10088.690430
10109.482422
10131.445312
10123.352539
10116.537109
10115.972656
10130.387695
10140.973633
10140.146484
10138.010742
10117.754883
10124.539062
10171.077148
10196.943359
10190.173828
10147.778320
10129.006836
10141.442383
10136.866211
10135.061523
10106.676758
10121.578125
10138.403320
10140.321289
10115.889648
10105.106445
10117.212891
10128.075195
10148.137695
10147.961914
10163.200195
10168.531250
10141.073242
10100.150391
10050.346680
10070.980469
10145.898438
10036.483398
10036.830078
10091.318359
10105.158203
10085.925781
10081.841797
10041.345703
9979.775391
9925.287109
9902.589844
9918.778320
9940.548828
9932.198242
9930.689453
9948.392578
9976.274414
9995.968750
10014.044922
10062.668945
10070.501953
10097.801758
10084.389648
10088.859375
10105.686523
10121.968750
10141.611328
10115.729492
10112.716797
10140.541016
10162.551758
10147.886719
10120.740234
10135.479492
10153.336914
10125.772461
10097.829102
10096.933594
10092.248047
10084.382812
10067.010742
10044.954102
10059.963867
10080.966797
10093.570312
10112.009766
10099.932617
10113.197266
10117.602539
10136.217773
10123.743164
10126.333984
10141.261719
10148.716797
10144.975586
10150.472656
10168.052734
10121.163086
10106.624023
10087.688477
10085.833008
10073.242188
10058.135742
10060.188477
10045.470703
10033.566406
10007.477539
10022.079102
10046.161133
10044.229492
10048.669922
10057.079102
10033.494141
10031.091797
10029.537109
10044.684570
10070.527344
10047.584961
10044.152344
10054.590820
10053.000977
10058.355469
10065.334961
10077.497070
10073.212891
10065.234375
10045.657227
10063.878906
10052.600586
10046.393555
10032.588867
10038.000977
10065.046875
10053.661133
10041.258789
10037.285156
10042.214844
10075.580078
10062.870117
10058.295898
10062.829102
10061.115234
10048.069336
10040.036133
10027.212891
10016.265625
10016.567383
10020.084961
10052.086914
10065.056641
10047.774414
10056.076172
10054.747070
10033.209961
10051.273438
10041.624023
10072.054688
10068.352539
10059.120117
10035.108398
10045.059570
10069.758789
10059.412109
10033.630859
10018.659180
10038.050781
10036.393555
10047.470703
10067.063477
10079.873047
10086.154297
10123.759766
10141.147461
10134.129883
10142.041992
10141.472656
10116.238281
10090.870117
10014.794922
10029.340820
10053.069336
10059.337891
10030.836914
10032.400391
10040.162109
10025.379883
10004.282227
10026.544922
10007.659180
9987.458984
9950.428711
9951.310547
9987.726562
9998.413086
9960.364258
9957.780273
9973.416016
9998.302734
9996.410156
9989.929688
9982.652344
9966.237305
9962.502930
9964.631836
9977.800781
9976.866211
9985.255859
9993.375000
10011.590820
10031.541016
10019.151367
10024.693359
10034.970703
10030.479492
10000.822266
10022.634766
10033.982422
10040.945312
10062.888672
10108.208008
10126.705078
10103.316406
10144.722656
10139.415039
10145.858398
10070.277344
10057.085938
10039.111328
10011.269531
9986.573242
9960.184570
9990.273438
9993.907227
9953.989258
9914.054688
9913.516602
9914.179688
9924.048828
9909.262695
9864.957031
9854.458984
9890.465820
9892.432617
9893.159180
9883.625000
9923.343750
9933.674805
9935.380859
9908.997070
9933.507812
9975.221680
9966.400391
9976.687500
9972.729492
9989.807617
9967.371094
9968.602539
9985.944336
9978.031250
9985.632812
9969.481445
9954.043945
9968.303711
9983.578125
10007.260742
10031.965820
10060.081055
10095.713867
10114.430664
10093.766602
10021.725586
10007.780273
10016.713867
10026.492188
10006.395508
9989.610352
9991.208984
9978.511719
9954.278320
9947.257812
9935.750000
9921.625977
9910.017578
9901.702148
9895.290039
9903.450195
9892.668945
9901.340820
9918.771484
9924.697266
9940.294922
9948.113281
9907.454102
9898.750977
9896.713867
9913.780273
9977.994141
10000.031250
10010.114258
10051.995117
10062.739258
10001.197266
9921.663086
9893.328125
9907.911133
9911.083984
9912.887695
9913.045898
9967.907227
9975.855469
9981.613281
9977.299805
9989.368164
10009.988281
9988.216797
10018.346680
10043.405273
10038.213867
10049.238281
9997.357422
9933.154297
9866.361328
9842.504883
9845.349609
9825.575195
9833.675781
9839.223633
9851.212891
9819.807617
9807.880859
9803.255859
9820.931641
9784.823242
9781.273438
9776.766602
9788.735352
9788.233398
9789.509766
9779.110352
9742.252930
9769.835938
9781.928711
9808.915039
9845.648438
9878.406250
9908.987305
9955.777344
9964.985352
9986.456055
9993.398438
9959.437500
9902.844727
9861.608398
9848.900391
9832.284180
9853.936523
9858.398438
9862.674805
9882.737305
9915.761719
9946.491211
9969.771484
9965.854492
9982.333984
9975.792969
9965.584961
9907.373047
9910.296875
9938.121094
9914.693359
9929.120117
9957.916992
9945.509766
9904.356445
9864.119141
9853.548828
9858.321289
9841.582031
9868.515625
9882.961914
9891.511719
9885.784180
9903.366211
9855.764648
9780.716797
9727.377930
9727.942383
9734.351562
9725.431641
9716.306641
9732.060547
9721.296875
9743.866211
9776.330078
9815.785156
9833.764648
9830.915039
9859.118164
9897.029297
9913.613281
9896.319336
9919.705078
9895.160156
9877.159180
9811.332031
9788.321289
9775.240234
9817.504883
9826.807617
9855.950195
9900.760742
9914.922852
9886.799805
9885.727539
9851.606445
9797.185547
9776.531250
9791.553711
9808.186523
9823.512695
9813.500977
9834.913086
9875.289062
9898.428711
9935.611328
10000.710938
9935.442383
9923.142578
9924.273438
9959.791016
9953.729492
9913.061523
9924.640625
9932.505859
9855.546875
9766.255859
9755.068359
9804.464844
9789.273438
9818.995117
9829.637695
9838.795898
9811.277344
9816.465820
9811.692383
9778.476562
9765.700195
9797.642578
9812.980469
9820.996094
9799.244141
9815.405273
9817.239258
9831.964844
9849.648438
9843.371094
9808.189453
9809.592773
9791.079102
9834.550781
9856.767578
9858.783203
9872.684570
9871.784180
9865.713867
9911.754883
9910.464844
9901.788086
9877.762695
9923.898438
9878.276367
9862.307617
9858.536133
9895.250977
9902.038086
9880.343750
9866.535156
9891.972656
9925.741211
9887.509766
9866.679688
9931.353516
9941.732422
9926.635742
9895.661133
9939.089844
9963.124023
9940.500000
9867.669922
9848.235352
9832.643555
9812.273438
9742.678711
9753.735352
9778.193359
9802.686523
9762.730469
9768.954102
9797.488281
9804.579102
9805.007812
9775.208984
9812.295898
9804.883789
9782.771484
9734.754883
9705.648438
9726.580078
9755.944336
9765.542969
9783.472656
9817.490234
9795.839844
9747.590820
9679.877930
9697.657227
9726.931641
9716.702148
9686.370117
9739.194336
9749.333008
9748.268555
9749.569336
9791.685547
9772.347656
9743.279297
9754.010742
9747.265625
9714.390625
9708.159180
9737.841797
9770.812500
9748.726562
9731.495117
9788.721680
9808.654297
9788.804688
9789.724609
9820.211914
9842.990234
9851.352539
9814.659180
9827.546875
9847.250977
9827.702148
9826.193359
9845.880859
9857.705078
9881.135742
9859.003906
9858.650391
9905.962891
9928.098633
9911.714844
9851.333008
9868.910156
9866.371094
9838.233398
9781.115234
9845.400391
9863.997070
9879.369141
9836.701172
9847.705078
9677.906250
9889.736328
9914.492188
9963.119141
9943.920898
9937.568359
9867.392578
9727.287109
9712.397461
9704.228516
9653.635742
9617.161133
9623.063477
9635.972656
9616.352539
9579.282227
9593.369141
9588.401367
9584.606445
9553.781250
9572.418945
9571.204102
9586.131836
9565.159180
9587.623047
9623.379883
9660.503906
9676.187500
9656.026367
9695.555664
9722.987305
9701.297852
9681.753906
9699.167969
9702.440430
9687.045898
9685.574219
9703.799805
9714.832031
9711.024414
9745.077148
9745.059570
9739.720703
9732.044922
9754.102539
9740.028320
9749.410156
9707.554688
9711.448242
9710.384766
9726.586914
9774.857422
9795.592773
9817.762695
9821.478516
9836.216797
9828.273438
9766.204102
9794.420898
9853.731445
9845.015625
9820.852539
9830.935547
9811.906250
9749.827148
9706.523438
9719.852539
9713.277344
9720.323242
9708.688477
9730.611328
9757.902344
9789.584961
9800.364258
9791.934570
9794.937500
9815.265625
9822.092773
9844.171875
9832.488281
9854.896484
9880.583984
9855.507812
9868.442383
9855.411133
9840.081055
9855.705078
9837.220703
9824.645508
9780.604492
9770.403320
9770.821289
9797.780273
9770.423828
9774.310547
9764.737305
9809.816406
9828.181641
9792.873047
9786.375000
9802.084961
9805.226562
9766.767578
9730.729492
9748.875000
9760.270508
9740.917969
9722.166992
9771.871094
9812.359375
9791.235352
9743.740234
9730.267578
9737.058594
9708.757812
9685.547852
9729.950195
9756.899414
9747.427734
9745.445312
9777.944336
9802.851562
9791.830078
9816.713867
9822.996094
9833.077148
9821.472656
9831.374023
9806.224609
9813.936523
9801.163086
9769.648438
9763.388672
9722.031250
9661.171875
9612.802734
9628.682617
9624.981445
9624.795898
9593.133789
9638.689453
9641.689453
9657.340820
9679.536133
9739.871094
9778.781250
9767.617188
9765.608398
9793.344727
9804.819336
9772.747070
9757.266602
9804.127930
9810.392578
9762.746094
9772.919922
9787.357422
9793.222656
9758.677734
9743.737305
9770.357422
9791.669922
9779.205078
9700.755859
9712.083008
9722.478516
9677.797852
9688.106445
9655.494141
9662.791016
9627.045898
9621.384766
9580.626953
9548.926758
9544.932617
9565.300781
9569.298828
9576.563477
9574.070312
9593.894531
9581.182617
9604.872070
9645.611328
9714.513672
9757.974609
9766.331055
9784.046875
9806.808594
9847.841797
9901.767578
9894.156250
9789.644531
9737.789062
9706.795898
9625.227539
9582.521484
9614.834961
9613.962891
9602.583984
9610.393555
9652.960938
9659.362305
9665.178711
9641.154297
9677.296875
9708.289062
9730.039062
9718.499023
9733.117188
9751.559570
9737.102539
9711.933594
9695.808594
9675.172852
9695.983398
9717.440430
9720.681641
9772.122070
9783.802734
9788.479492
9788.014648
9755.431641
9794.045898
9797.910156
9788.444336
9781.790039
9781.058594
9791.466797
9804.635742
9797.259766
9836.689453
9830.894531
9819.258789
9830.944336
9849.362305
9864.792969
9812.182617
9767.907227
9786.158203
9807.787109
9784.661133
9760.376953
9760.771484
9794.457031
9819.272461
9798.675781
9803.167969
9792.219727
9724.396484
9631.129883
9608.632812
9594.131836
9611.094727
9598.880859
9651.084961
9646.031250
9631.066406
9648.434570
9664.784180
9669.773438
9660.209961
9698.985352
9708.728516
9711.072266
9684.799805
9720.718750
9736.134766
9709.608398
9680.914062
9689.018555
9682.916992
9672.526367
9670.744141
9653.403320
9717.370117
9756.532227
9773.003906
9728.154297
9741.421875
9767.080078
9748.316406
9730.854492
9701.733398
9715.358398
9710.018555
9709.286133
9697.131836
9738.825195
9730.144531
9742.567383
9704.220703
9724.913086
9710.024414
9694.625977
9694.581055
9735.560547
9732.018555
9713.681641
9711.819336
9754.974609
9783.718750
9767.968750
9748.431641
9806.908203
9839.718750
9827.414062
9793.691406
9814.876953
9804.085938
9776.909180
```
