## Supplementary material for "Functional connectivity across the human subcortical auditory system using an autoregressive matrix-Gaussian copula graphical model approach with partial correlations": Code: roi-01_mean_ts.txt

```
10741.611328
10694.012695
10563.000977
10451.750977
10430.163086
10447.247070
10411.393555
10406.773438
10401.023438
10451.943359
10396.453125
10371.099609
10412.560547
10501.169922
10537.728516
10408.432617
10423.970703
10477.842773
10527.768555
10402.002930
10395.459961
10366.997070
10405.479492
10440.126953
10407.752930
10387.176758
10410.826172
10377.058594
10363.447266
10333.531250
10342.717773
10465.433594
10454.809570
10466.132812
10367.017578
10351.052734
10395.676758
10461.703125
10475.406250
10426.444336
10381.231445
10377.403320
10495.632812
10550.226562
10557.012695
10472.584961
10490.541016
10496.180664
10489.514648
10458.821289
10365.213867
10346.659180
10417.136719
10399.083984
10392.944336
10374.356445
10394.514648
10491.622070
10438.923828
10405.801758
10503.850586
10507.694336
10497.786133
10396.822266
10288.640625
10244.100586
10390.676758
10193.699219
10271.199219
10345.350586
10379.803711
10402.378906
10308.143555
10211.088867
10163.916016
10021.503906
10017.279297
10005.964844
10090.178711
10011.731445
10042.055664
10068.060547
10158.034180
10159.791992
10154.410156
10263.166992
10303.057617
10392.170898
10346.799805
10348.332031
10398.247070
10411.741211
10486.713867
10441.379883
10423.513672
10514.448242
10521.899414
10499.171875
10392.618164
10438.842773
10468.000000
10449.587891
10433.991211
10402.816406
10378.856445
10341.891602
10332.071289
10272.425781
10252.587891
10348.255859
10406.395508
10404.819336
10370.211914
10357.092773
10481.242188
10430.705078
10412.323242
10449.645508
10526.021484
10436.155273
10470.600586
10478.182617
10542.532227
10382.071289
10365.758789
10373.711914
10422.317383
10301.316406
10296.417969
10389.287109
10316.840820
10265.300781
10254.876953
10243.889648
10229.238281
10270.145508
10301.041016
10250.946289
10259.678711
10267.247070
10262.941406
10332.459961
10400.192383
10345.092773
10287.998047
10328.868164
10339.400391
10265.479492
10320.393555
10393.384766
10266.034180
10310.994141
10371.046875
10333.580078
10349.321289
10340.714844
10291.412109
10337.832031
10375.608398
10342.036133
10243.963867
10293.312500
10334.916016
10357.009766
10297.942383
10297.253906
10291.486328
10303.608398
10251.674805
10268.411133
10260.815430
10249.495117
10221.613281
10283.593750
10321.770508
10295.825195
10264.857422
10301.314453
10259.773438
10264.115234
10279.827148
10267.280273
10386.566406
10308.155273
10280.670898
10241.555664
10289.569336
10361.552734
10365.328125
10254.381836
10294.980469
10343.354492
10276.441406
10320.226562
10361.544922
10400.359375
10347.602539
10382.874023
10378.865234
10368.697266
10377.997070
10418.579102
10519.420898
10391.190430
10282.038086
10299.392578
10396.053711
10373.685547
10264.332031
10280.169922
10251.550781
10298.308594
10226.281250
10299.567383
10300.187500
10303.011719
10192.997070
10246.331055
10351.038086
10259.152344
10199.136719
10211.865234
10213.073242
10293.318359
10282.551758
10308.333984
10265.069336
10228.690430
10252.633789
10269.186523
10224.837891
10302.236328
10232.511719
10287.326172
10366.609375
10388.040039
10356.018555
10446.741211
10495.074219
10451.062500
10409.170898
10488.960938
10515.875977
10447.223633
10505.504883
10591.311523
10505.912109
10417.095703
10446.014648
10545.073242
10492.351562
10353.188477
10298.759766
10345.920898
10239.728516
10090.046875
10102.078125
10119.395508
10202.998047
10184.032227
10089.486328
10067.536133
10122.439453
10138.541992
10116.741211
10080.782227
10069.381836
10071.835938
10131.674805
10091.972656
10106.580078
10178.456055
10205.443359
10228.841797
10145.958984
10229.527344
10271.003906
10250.919922
10244.620117
10324.270508
10281.775391
10292.557617
10314.450195
10380.943359
10354.757812
10373.370117
10398.174805
10336.615234
10362.795898
10344.202148
10433.612305
10437.917969
10461.186523
10548.586914
10604.236328
10639.781250
10486.092773
10457.034180
10510.171875
10525.857422
10489.831055
10457.282227
10469.576172
10417.244141
10424.084961
10340.704102
10345.827148
10302.838867
10219.441406
10200.342773
10258.855469
10209.740234
10235.958984
10311.886719
10342.113281
10344.136719
10319.745117
10321.333984
10324.981445
10315.666016
10353.717773
10411.907227
10443.359375
10470.930664
10505.918945
10480.731445
10579.741211
10598.801758
10440.797852
10421.374023
10480.144531
10543.034180
10450.167969
10549.710938
10577.066406
10579.565430
10549.301758
10601.457031
10638.296875
10649.638672
10554.620117
10599.543945
10713.268555
10694.337891
10702.407227
10666.388672
10713.463867
10491.437500
10504.487305
10432.395508
10481.634766
10495.702148
10506.944336
10512.659180
10418.103516
10371.813477
10383.705078
10369.244141
10381.352539
10336.481445
10341.248047
10369.560547
10298.461914
10309.134766
10419.150391
10361.815430
10368.175781
10393.923828
10451.292969
10496.604492
10471.102539
10524.017578
10603.350586
10687.009766
10679.416016
10770.609375
10743.244141
10626.000000
10572.351562
10546.610352
10523.384766
10457.270508
10535.521484
10452.616211
10503.917969
10620.203125
10656.917969
10751.968750
10745.924805
10800.203125
10758.282227
10719.947266
10549.532227
10601.125977
10616.474609
10588.492188
10592.605469
10688.741211
10704.916992
10627.977539
10546.770508
10526.324219
10549.903320
10542.027344
10547.521484
10586.252930
10671.496094
10695.223633
10694.465820
10708.361328
10524.185547
10475.257812
10452.597656
10480.338867
10437.826172
10381.662109
10459.014648
10428.455078
10475.791016
10519.220703
10576.358398
10587.826172
10634.547852
10649.049805
10763.531250
10796.696289
10736.808594
10771.044922
10810.650391
10746.623047
10657.538086
10521.127930
10562.757812
10695.374023
10625.710938
10666.761719
10760.610352
10781.432617
10791.185547
10756.022461
10692.552734
10626.899414
10512.317383
10571.002930
10611.514648
10634.268555
10647.653320
10642.198242
10734.990234
10773.179688
10834.144531
10961.951172
10930.386719
10884.488281
10876.758789
10972.926758
10957.649414
10858.270508
10866.035156
10869.321289
10788.575195
10591.211914
10618.632812
10648.981445
10605.288086
10606.381836
10626.032227
10699.192383
10666.623047
10607.474609
10695.290039
10622.474609
10582.017578
10675.215820
10634.185547
10734.632812
10685.296875
10685.171875
10790.623047
10771.930664
10820.373047
10763.113281
10780.709961
10766.597656
10727.859375
10743.000000
10784.481445
10825.793945
10852.902344
10840.764648
10794.051758
10956.161133
10988.254883
10942.634766
10869.754883
11012.319336
10943.886719
10931.615234
10943.717773
11059.766602
11064.402344
11012.329102
10973.627930
10960.955078
11024.495117
10965.129883
10881.794922
10925.687500
10962.040039
10982.879883
10901.315430
10962.575195
10999.022461
10935.840820
10797.500000
10800.468750
10760.296875
10802.985352
10763.321289
10729.249023
10808.495117
10861.865234
10780.932617
10724.166992
10800.261719
10783.288086
10835.314453
10744.582031
10843.452148
10804.289062
10841.881836
10773.180664
10709.222656
10916.997070
10889.977539
10891.542969
10871.220703
10937.388672
10957.771484
10735.191406
10546.303711
10684.288086
10702.663086
10745.894531
10657.217773
10723.078125
10799.781250
10681.530273
10695.732422
10708.227539
10706.252930
10647.093750
10691.226562
10709.086914
10687.552734
10683.706055
10743.943359
10796.520508
10805.452148
10739.542969
10745.049805
10788.268555
10771.442383
10691.826172
10804.555664
10844.916992
10823.288086
10770.675781
10810.012695
10845.202148
10846.793945
10774.610352
10839.281250
10908.020508
10887.288086
10818.803711
10825.957031
10904.596680
10884.173828
10809.750977
10715.013672
10772.430664
10817.961914
10765.849609
10701.261719
10773.620117
10894.281250
10846.047852
10759.894531
10747.868164
10511.458984
10829.750977
10865.898438
10981.074219
10990.189453
11095.238281
10989.552734
10752.080078
10639.535156
10612.289062
10520.046875
10310.599609
10442.933594
10443.665039
10460.974609
10378.992188
10431.345703
10399.581055
10411.112305
10277.428711
10309.638672
10344.131836
10361.333984
10351.692383
10344.639648
10440.242188
10509.016602
10531.408203
10460.211914
10491.977539
10585.540039
10565.232422
10502.894531
10540.584961
10636.742188
10627.167969
10584.027344
10638.012695
10658.341797
10661.504883
10682.359375
10671.324219
10657.138672
10650.532227
10609.707031
10705.816406
10760.049805
10625.232422
10609.467773
10561.123047
10648.897461
10706.166016
10699.386719
10757.691406
10731.709961
10788.785156
10791.491211
10708.688477
10691.505859
10793.102539
10809.451172
10724.314453
10778.301758
10885.325195
10802.439453
10623.841797
10678.046875
10587.185547
10581.761719
10551.102539
10599.253906
10655.044922
10651.123047
10728.535156
10647.406250
10684.540039
10781.236328
10788.027344
10853.932617
10803.736328
10832.935547
10864.798828
10822.691406
10811.452148
10813.967773
10816.130859
10944.587891
10846.799805
10927.508789
10847.600586
10878.758789
10868.517578
10910.255859
10923.772461
10951.856445
10889.237305
10927.615234
10965.740234
10914.595703
10869.941406
10904.233398
10898.864258
10840.468750
10669.810547
10774.457031
10827.873047
10758.157227
10716.290039
10813.885742
10823.899414
10784.644531
10636.229492
10538.953125
10551.179688
10507.573242
10459.828125
10513.046875
10564.381836
10542.429688
10552.065430
10604.361328
10629.083008
10632.115234
10610.907227
10616.341797
10628.409180
10659.703125
10674.240234
10670.288086
10671.513672
10707.047852
10705.399414
10754.347656
10769.766602
10633.706055
10489.159180
10432.915039
10429.407227
10412.944336
10366.693359
10397.085938
10513.965820
10533.974609
10598.670898
10672.658203
10778.161133
10752.816406
10722.173828
10825.917969
10836.399414
10819.647461
10786.513672
10831.824219
10908.710938
10815.457031
10821.560547
10869.873047
10859.381836
10850.886719
10761.638672
10859.228516
10898.297852
10863.397461
10685.196289
10722.271484
10743.469727
10624.075195
10589.684570
10527.692383
10532.586914
10428.740234
10429.981445
10392.583984
10361.771484
10371.205078
10497.675781
10493.361328
10497.786133
10555.382812
10643.758789
10653.308594
10654.723633
10689.744141
10824.079102
10829.314453
10786.864258
10822.419922
10864.359375
10882.903320
10931.700195
10966.903320
10750.749023
10731.306641
10678.308594
10517.198242
10401.320312
10469.543945
10545.505859
10531.218750
10613.386719
10647.540039
10684.624023
10684.929688
10692.930664
10791.776367
10772.105469
10817.301758
10763.816406
10749.359375
10846.293945
10854.557617
10861.856445
10815.932617
10850.004883
10811.398438
10861.092773
10764.338867
10876.231445
10882.147461
10828.228516
10819.417969
10806.463867
10839.595703
10872.308594
10837.845703
10821.952148
10831.726562
10885.319336
10927.426758
10885.013672
10954.735352
10929.891602
10931.513672
10961.547852
10955.979492
11039.416016
10937.363281
10919.220703
10870.044922
10931.314453
10860.880859
10800.448242
10797.666992
10860.708984
10905.776367
10800.986328
10788.776367
10737.291016
10605.163086
10399.830078
10411.902344
10282.903320
10387.159180
10361.853516
10421.756836
10428.208984
10427.877930
10391.109375
10450.731445
10457.855469
10540.284180
10564.623047
10567.851562
10564.569336
10561.352539
10681.175781
10694.805664
10706.145508
10625.381836
10685.875977
10713.185547
10749.816406
10759.432617
10741.078125
10869.429688
10898.442383
10926.834961
10779.803711
10794.963867
10820.078125
10785.198242
10771.156250
10688.447266
10783.441406
10790.446289
10831.193359
10786.997070
10888.861328
10927.293945
10933.938477
10927.369141
10968.625977
10924.271484
10935.735352
10848.011719
10895.070312
10908.851562
10843.582031
10778.849609
10871.311523
10857.424805
10875.979492
10756.087891
10855.080078
10797.356445
10809.093750
10656.333984
10680.158203
10655.622070
10573.250000
```
