## Supplementary material for "Functional connectivity across the human subcortical auditory system using an autoregressive matrix-Gaussian copula graphical model approach with partial correlations": Code: roi-02_mean_ts.txt

```
11586.617188
11560.446289
11503.265625
11464.142578
11416.680664
11394.335938
11345.537109
11364.965820
11382.389648
11392.977539
11350.004883
11304.392578
11358.221680
11414.347656
11418.243164
11359.371094
11394.854492
11429.263672
11431.415039
11372.336914
11325.436523
11347.476562
11364.757812
11355.123047
11304.782227
11303.757812
11341.511719
11332.806641
11324.528320
11298.152344
11286.592773
11358.949219
11391.752930
11368.414062
11356.627930
11338.555664
11373.912109
11405.159180
11422.078125
11403.310547
11360.009766
11380.304688
11437.997070
11508.276367
11480.076172
11407.940430
11404.469727
11426.110352
11403.438477
11398.150391
11342.226562
11376.382812
11408.807617
11423.134766
11368.773438
11348.900391
11389.452148
11399.302734
11386.583008
11387.592773
11441.748047
11434.135742
11395.824219
11327.875977
11212.290039
11205.204102
11326.902344
11287.406250
11298.772461
11316.551758
11320.987305
11315.058594
11285.474609
11265.359375
11186.485352
11103.589844
11066.017578
11068.311523
11079.373047
11088.127930
11110.188477
11106.009766
11140.591797
11164.867188
11194.130859
11264.886719
11300.101562
11330.628906
11295.250977
11282.911133
11336.968750
11391.678711
11404.747070
11335.971680
11377.522461
11428.923828
11457.220703
11396.572266
11360.572266
11377.016602
11402.028320
11383.603516
11338.748047
11358.046875
11361.039062
11358.487305
11314.975586
11279.026367
11290.483398
11339.182617
11358.398438
11368.042969
11338.160156
11376.008789
11402.982422
11378.553711
11363.865234
11390.256836
11448.087891
11397.817383
11411.676758
11465.595703
11447.805664
11357.067383
11370.234375
11370.282227
11369.942383
11310.888672
11340.141602
11347.306641
11330.980469
11266.904297
11270.493164
11274.994141
11254.920898
11273.036133
11274.932617
11268.409180
11245.454102
11235.312500
11279.242188
11313.555664
11325.363281
11298.685547
11292.346680
11315.156250
11343.886719
11313.219727
11327.482422
11366.148438
11323.940430
11297.303711
11323.367188
11308.518555
11319.434570
11272.375000
11296.697266
11323.060547
11341.898438
11327.534180
11282.518555
11288.560547
11313.887695
11327.869141
11299.275391
11298.772461
11330.996094
11337.243164
11279.574219
11295.130859
11302.561523
11252.634766
11260.397461
11293.599609
11349.503906
11325.074219
11330.319336
11336.266602
11334.323242
11311.782227
11308.510742
11329.734375
11367.296875
11358.365234
11321.638672
11299.291016
11329.558594
11389.627930
11355.909180
11330.352539
11308.157227
11320.074219
11320.767578
11329.415039
11347.141602
11333.760742
11341.881836
11357.748047
11398.640625
11353.024414
11394.096680
11415.570312
11421.268555
11379.738281
11293.250000
11316.502930
11378.509766
11345.101562
11309.421875
11310.901367
11334.026367
11313.968750
11307.010742
11313.968750
11319.827148
11263.337891
11217.077148
11236.832031
11288.522461
11260.082031
11211.693359
11226.620117
11275.684570
11273.664062
11272.230469
11294.771484
11277.468750
11248.968750
11254.272461
11265.984375
11275.557617
11280.814453
11278.793945
11313.041992
11327.582031
11339.747070
11300.001953
11336.270508
11349.452148
11347.958984
11315.346680
11353.957031
11372.308594
11357.771484
11373.084961
11435.763672
11412.571289
11370.562500
11414.599609
11457.709961
11439.994141
11347.782227
11362.955078
11319.587891
11274.053711
11266.460938
11214.699219
11251.811523
11269.590820
11220.120117
11174.197266
11184.517578
11218.359375
11249.540039
11181.579102
11147.534180
11159.906250
11186.204102
11206.096680
11172.721680
11205.586914
11246.741211
11284.186523
11209.597656
11213.070312
11258.535156
11295.831055
11288.453125
11296.252930
11319.511719
11291.940430
11274.300781
11309.324219
11334.475586
11344.385742
11342.411133
11321.662109
11290.104492
11293.048828
11315.042969
11359.010742
11365.163086
11345.967773
11417.380859
11460.533203
11468.251953
11379.069336
11359.583984
11417.098633
11402.403320
11370.937500
11361.663086
11387.810547
11328.057617
11300.398438
11288.519531
11309.382812
11265.883789
11237.307617
11242.409180
11260.383789
11229.723633
11229.040039
11283.053711
11295.739258
11274.543945
11295.083008
11309.553711
11285.264648
11249.750977
11242.397461
11280.525391
11355.764648
11334.221680
11335.611328
11416.130859
11451.303711
11436.292969
11322.192383
11345.423828
11387.826172
11379.925781
11362.553711
11409.041016
11455.878906
11450.030273
11463.585938
11464.987305
11503.916016
11511.815430
11429.834961
11456.166992
11507.229492
11478.135742
11493.471680
11464.074219
11418.355469
11307.173828
11276.912109
11273.927734
11274.292969
11289.138672
11322.714844
11324.982422
11246.101562
11261.847656
11258.374023
11290.354492
11234.712891
11204.273438
11203.054688
11196.879883
11181.825195
11225.873047
11243.698242
11214.512695
11177.210938
11225.965820
11281.718750
11310.727539
11280.142578
11346.714844
11409.116211
11419.281250
11448.372070
11467.370117
11451.934570
11388.391602
11382.149414
11347.823242
11331.365234
11348.895508
11344.990234
11312.974609
11355.237305
11425.212891
11463.066406
11457.759766
11463.156250
11479.644531
11481.216797
11446.518555
11389.306641
11403.313477
11413.500000
11373.366211
11406.361328
11451.753906
11440.281250
11384.285156
11329.868164
11344.993164
11364.784180
11344.608398
11349.756836
11384.930664
11397.043945
11405.527344
11401.374023
11380.519531
11281.175781
11229.803711
11241.706055
11240.981445
11234.415039
11196.765625
11236.890625
11261.785156
11276.365234
11301.583008
11366.954102
11401.122070
11382.776367
11406.336914
11464.397461
11466.625977
11427.466797
11467.016602
11446.614258
11430.681641
11340.630859
11322.668945
11353.416992
11401.160156
11376.682617
11349.916016
11431.812500
11460.218750
11413.091797
11431.443359
11432.812500
11361.202148
11325.591797
11364.694336
11379.035156
11425.208984
11390.547852
11417.721680
11483.147461
11501.846680
11545.168945
11617.835938
11566.367188
11522.994141
11501.492188
11543.521484
11551.735352
11458.751953
11478.491211
11517.729492
11407.546875
11290.990234
11350.151367
11394.565430
11360.721680
11335.654297
11408.151367
11425.006836
11372.624023
11345.478516
11396.871094
11342.590820
11293.583984
11344.554688
11388.857422
11413.849609
11352.881836
11368.673828
11429.203125
11438.905273
11462.588867
11471.831055
11440.109375
11464.802734
11432.211914
11456.817383
11463.892578
11478.199219
11502.462891
11497.810547
11481.827148
11547.763672
11545.697266
11517.970703
11484.409180
11542.905273
11527.258789
11498.559570
11462.832031
11544.591797
11549.338867
11535.852539
11503.739258
11520.717773
11569.691406
11573.473633
11502.162109
11571.440430
11574.032227
11601.082031
11536.964844
11602.530273
11632.217773
11650.398438
11522.827148
11517.295898
11512.954102
11482.084961
11427.226562
11402.874023
11459.420898
11472.384766
11441.318359
11406.200195
11458.417969
11456.509766
11453.609375
11410.929688
11454.424805
11491.150391
11462.686523
11419.077148
11382.802734
11414.337891
11440.360352
11444.611328
11445.694336
11511.444336
11475.292969
11420.060547
11304.483398
11361.812500
11404.423828
11406.613281
11357.652344
11410.310547
11449.868164
11389.084961
11407.625977
11419.996094
11408.340820
11372.011719
11395.768555
11388.901367
11371.380859
11368.063477
11398.199219
11430.802734
11442.117188
11398.531250
11448.053711
11478.757812
11472.266602
11411.069336
11491.494141
11494.574219
11512.843750
11468.064453
11492.808594
11528.810547
11495.315430
11459.167969
11501.791992
11535.987305
11551.544922
11511.089844
11502.682617
11555.168945
11594.184570
11576.364258
11494.459961
11539.232422
11555.580078
11528.155273
11442.193359
11524.306641
11564.868164
11582.193359
11511.521484
11527.499023
11512.356445
11517.812500
11579.948242
11612.906250
11601.990234
11611.321289
11541.632812
11325.819336
11309.812500
11332.791992
11267.842773
11191.513672
11232.018555
11266.584961
11253.065430
11173.032227
11212.806641
11212.374023
11196.476562
11167.228516
11178.204102
11189.748047
11218.583008
11198.930664
11176.113281
11250.485352
11300.226562
11308.304688
11277.224609
11321.715820
11368.269531
11338.583984
11306.374023
11350.831055
11344.558594
11361.326172
11308.481445
11341.699219
11384.014648
11374.544922
11361.945312
11396.878906
11401.267578
11383.296875
11346.406250
11388.606445
11410.468750
11367.467773
11369.906250
11393.431641
11379.694336
11424.724609
11471.122070
11474.101562
11476.536133
11506.619141
11500.122070
11419.904297
11436.774414
11474.041992
11487.583008
11458.182617
11479.709961
11529.518555
11434.296875
11353.794922
11386.849609
11394.978516
11369.841797
11341.431641
11372.944336
11412.819336
11422.272461
11476.826172
11480.163086
11441.958008
11475.000977
11514.421875
11537.696289
11486.377930
11501.985352
11519.651367
11506.586914
11491.330078
11520.699219
11525.610352
11521.085938
11505.634766
11534.148438
11489.659180
11445.841797
11442.627930
11508.109375
11497.218750
11478.245117
11459.215820
11488.035156
11525.823242
11481.337891
11432.214844
11474.697266
11502.974609
11459.960938
11394.000000
11466.812500
11480.643555
11455.203125
11391.414062
11433.398438
11495.869141
11462.411133
11396.277344
11414.800781
11415.230469
11364.221680
11311.673828
11390.458008
11407.875977
11378.104492
11406.549805
11424.375000
11454.144531
11448.353516
11457.498047
11489.840820
11490.933594
11477.910156
11489.046875
11474.760742
11500.496094
11471.223633
11452.412109
11478.325195
11472.403320
11366.091797
11238.307617
11280.161133
11294.124023
11249.241211
11209.041016
11276.825195
11300.770508
11325.090820
11300.181641
11393.270508
11448.972656
11421.041992
11391.164062
11437.891602
11464.172852
11447.391602
11390.251953
11431.792969
11476.486328
11455.215820
11432.388672
11453.502930
11482.889648
11465.371094
11414.032227
11434.273438
11484.393555
11468.343750
11380.865234
11374.824219
11391.722656
11336.707031
11335.273438
11342.394531
11328.884766
11273.201172
11261.359375
11241.814453
11233.227539
11215.292969
11232.706055
11270.368164
11249.492188
11258.432617
11298.880859
11299.972656
11326.243164
11338.007812
11421.588867
11481.991211
11494.045898
11492.538086
11505.320312
11539.782227
11595.484375
11603.017578
11465.333008
11419.723633
11414.717773
11309.956055
11222.936523
11283.278320
11321.477539
11305.543945
11266.785156
11347.874023
11374.653320
11368.699219
11312.784180
11367.024414
11412.541992
11444.116211
11386.030273
11371.538086
11415.325195
11458.163086
11387.354492
11388.458984
11369.741211
11409.599609
11422.322266
11409.256836
11470.851562
11496.416992
11493.928711
11460.384766
11424.971680
11464.926758
11499.060547
11490.071289
11451.043945
11499.928711
11500.934570
11538.437500
11505.877930
11552.303711
11561.939453
11566.639648
11550.333984
11557.678711
11605.924805
11550.561523
11508.487305
11509.947266
11548.643555
11533.810547
11481.266602
11473.407227
11525.500000
11559.666992
11535.976562
11498.071289
11488.011719
11399.842773
11273.884766
11240.567383
11227.889648
11253.854492
11226.164062
11286.949219
11280.309570
11301.299805
11324.410156
11346.339844
11347.735352
11338.084961
11384.127930
11417.065430
11424.873047
11389.227539
11422.358398
11430.268555
11407.445312
11332.090820
11356.173828
11366.323242
11368.348633
11361.511719
11309.930664
11393.761719
11432.750977
11476.776367
11387.308594
11409.994141
11445.086914
11447.340820
11403.616211
11389.988281
11413.008789
11459.353516
11433.088867
11407.173828
11461.453125
11485.698242
11509.747070
11454.100586
11500.239258
11456.355469
11416.941406
11391.337891
11416.119141
11448.275391
11420.310547
11387.511719
11460.736328
11489.208008
11469.941406
11430.102539
11494.604492
11536.540039
11519.648438
11498.137695
11501.481445
11499.988281
11448.277344
```
