## Supplementary material for "Functional connectivity across the human subcortical auditory system using an autoregressive matrix-Gaussian copula graphical model approach with partial correlations": Code: roi-03_mean_ts.txt

```
10774.362305
10768.744141
10650.815430
10666.398438
10550.342773
10556.008789
10600.283203
10513.750000
10590.175781
10643.537109
10616.028320
10556.945312
10544.841797
10632.961914
10663.496094
10636.565430
10629.329102
10672.941406
10669.286133
10641.918945
10544.398438
10562.962891
10537.208984
10476.612305
10571.217773
10495.412109
10531.735352
10546.624023
10545.410156
10511.022461
10494.554688
10532.267578
10552.275391
10558.792969
10598.315430
10576.068359
10511.095703
10566.328125
10537.960938
10529.037109
10585.087891
10626.841797
10581.215820
10640.662109
10720.462891
10710.177734
10595.979492
10563.703125
10590.544922
10592.739258
10618.748047
10577.932617
10556.558594
10566.541992
10602.334961
10553.762695
10470.510742
10566.960938
10621.114258
10580.333008
10566.738281
10602.548828
10619.123047
10650.871094
10561.275391
10518.676758
10622.622070
10459.783203
10433.850586
10512.724609
10605.763672
10576.482422
10503.549805
10402.843750
10229.268555
10122.439453
10083.124023
10139.168945
10053.809570
10133.754883
10178.040039
10187.453125
10222.969727
10352.617188
10361.215820
10425.927734
10485.556641
10470.998047
10536.997070
10515.174805
10490.323242
10549.212891
10637.944336
10619.074219
10546.729492
10589.787109
10626.845703
10626.959961
10620.665039
10524.156250
10642.095703
10598.957031
10573.174805
10419.031250
10512.843750
10499.410156
10417.083984
10424.756836
10399.949219
10448.359375
10436.929688
10486.905273
10574.274414
10524.829102
10468.078125
10531.652344
10545.421875
10513.143555
10621.089844
10591.851562
10540.965820
10598.765625
10664.005859
10622.633789
10592.404297
10468.738281
10555.155273
10503.720703
10446.892578
10495.815430
10554.905273
10451.992188
10470.657227
10482.783203
10463.654297
10413.046875
10391.187500
10358.972656
10403.337891
10419.769531
10363.086914
10410.688477
10501.527344
10510.930664
10520.944336
10480.837891
10483.399414
10457.826172
10456.631836
10484.548828
10504.091797
10452.684570
10419.568359
10421.484375
10439.014648
10492.995117
10487.849609
10461.929688
10517.083984
10475.501953
10530.378906
10451.006836
10452.597656
10472.002930
10464.894531
10413.633789
10451.102539
10492.362305
10414.907227
10420.137695
10442.805664
10388.394531
10419.075195
10426.103516
10373.741211
10539.089844
10510.219727
10440.008789
10398.962891
10456.087891
10430.412109
10493.828125
10556.242188
10464.907227
10474.205078
10500.282227
10375.389648
10422.272461
10426.417969
10440.156250
10403.630859
10414.495117
10464.601562
10480.932617
10447.480469
10404.921875
10493.794922
10442.416016
10505.472656
10485.014648
10578.139648
10558.254883
10593.423828
10552.831055
10531.069336
10525.092773
10498.435547
10549.544922
10508.399414
10395.373047
10426.953125
10495.491211
10443.033203
10468.794922
10505.808594
10414.859375
10512.565430
10407.512695
10469.570312
10459.087891
10485.575195
10418.726562
10392.959961
10427.570312
10451.157227
10414.671875
10409.913086
10484.654297
10364.028320
10369.687500
10355.931641
10395.507812
10427.328125
10457.117188
10568.415039
10540.400391
10537.790039
10538.934570
10556.329102
10607.938477
10552.730469
10527.707031
10582.540039
10680.799805
10531.776367
10614.667969
10658.911133
10620.918945
10629.064453
10619.412109
10661.576172
10632.446289
10555.901367
10448.126953
10480.041016
10530.493164
10374.780273
10460.624023
10466.814453
10448.375977
10398.344727
10326.501953
10296.163086
10317.985352
10301.427734
10261.417969
10230.792969
10223.576172
10280.010742
10286.739258
10315.415039
10322.260742
10395.732422
10334.696289
10412.229492
10357.495117
10400.806641
10435.567383
10457.687500
10437.549805
10459.795898
10477.154297
10503.534180
10435.989258
10477.359375
10552.059570
10455.079102
10498.002930
10444.278320
10425.082031
10494.041016
10510.814453
10599.969727
10614.014648
10575.059570
10685.257812
10691.381836
10611.282227
10558.632812
10664.451172
10684.955078
10635.094727
10555.205078
10532.269531
10547.468750
10474.375000
10421.385742
10441.413086
10395.287109
10366.109375
10347.274414
10296.026367
10390.556641
10388.742188
10410.726562
10482.040039
10404.532227
10384.270508
10412.996094
10336.828125
10407.407227
10411.239258
10552.961914
10588.905273
10531.862305
10587.404297
10550.848633
10637.041992
10525.642578
10530.336914
10556.242188
10563.816406
10520.378906
10501.621094
10532.303711
10553.094727
10511.156250
10566.021484
10554.614258
10655.370117
10590.828125
10516.113281
10575.881836
10575.481445
10575.751953
10562.364258
10609.347656
10535.852539
10462.203125
10432.971680
10533.341797
10417.328125
10500.162109
10560.225586
10444.965820
10422.940430
10388.881836
10352.632812
10396.050781
10364.676758
10307.915039
10319.815430
10336.082031
10289.561523
10342.980469
10345.621094
10300.939453
10270.626953
10374.629883
10392.079102
10379.764648
10510.819336
10424.014648
10609.783203
10682.212891
10681.471680
10683.943359
10558.252930
10539.983398
10455.746094
10494.490234
10386.254883
10524.359375
10499.017578
10469.361328
10591.218750
10642.853516
10715.449219
10652.972656
10652.388672
10619.450195
10690.180664
10550.606445
10497.064453
10481.887695
10545.991211
10568.208984
10580.651367
10618.069336
10586.469727
10506.591797
10395.052734
10519.475586
10468.561523
10477.459961
10483.802734
10588.120117
10643.126953
10556.709961
10555.485352
10498.828125
10421.334961
10434.979492
10398.142578
10403.070312
10310.647461
10374.204102
10401.505859
10406.086914
10411.272461
10397.360352
10475.293945
10554.839844
10528.424805
10505.520508
10705.029297
10612.910156
10619.476562
10594.807617
10633.998047
10644.529297
10534.187500
10505.430664
10514.844727
10501.399414
10511.382812
10551.425781
10700.166016
10746.630859
10654.275391
10619.062500
10616.586914
10437.005859
10402.910156
10444.157227
10555.781250
10478.992188
10502.272461
10498.620117
10576.379883
10640.002930
10770.957031
10696.705078
10745.182617
10723.690430
10736.639648
10819.829102
10838.483398
10656.349609
10683.621094
10718.511719
10474.360352
10510.614258
10516.935547
10588.162109
10485.001953
10517.645508
10564.162109
10589.025391
10507.809570
10484.615234
10507.221680
10471.988281
10427.056641
10515.965820
10587.923828
10647.715820
10591.963867
10679.773438
10686.091797
10695.790039
10685.927734
10680.707031
10770.106445
10641.892578
10648.623047
10659.437500
10657.610352
10640.708984
10756.961914
10662.446289
10798.032227
10762.214844
10762.824219
10736.435547
10785.553711
10716.815430
10754.210938
10714.985352
10799.876953
10802.468750
10836.056641
10817.533203
10758.817383
10800.652344
10831.895508
10758.063477
10715.196289
10674.881836
10737.390625
10735.007812
10725.746094
10679.975586
10774.506836
10751.203125
10610.732422
10645.591797
10666.360352
10715.870117
10674.968750
10591.074219
10700.010742
10728.565430
10635.444336
10613.203125
10643.967773
10703.158203
10677.811523
10642.450195
10641.288086
10703.953125
10731.000000
10703.242188
10692.317383
10759.134766
10913.885742
10816.963867
10829.666992
10768.771484
10684.478516
10539.687500
10575.892578
10532.229492
10692.721680
10593.998047
10592.823242
10623.766602
10659.584961
10646.549805
10631.745117
10654.180664
10563.042969
10594.507812
10623.860352
10571.095703
10673.778320
10592.249023
10719.991211
10650.290039
10633.306641
10556.741211
10612.059570
10693.309570
10577.145508
10583.028320
10628.276367
10733.513672
10635.885742
10638.022461
10623.186523
10712.728516
10668.097656
10629.986328
10649.036133
10783.867188
10773.244141
10737.556641
10693.255859
10675.546875
10799.429688
10707.095703
10642.156250
10621.685547
10728.367188
10628.216797
10650.930664
10677.793945
10733.471680
10613.659180
10545.185547
10731.421875
10563.606445
10605.341797
10814.176758
10845.152344
10779.327148
10812.482422
10662.444336
10435.218750
10502.960938
10518.208008
10409.011719
10389.466797
10409.886719
10454.089844
10412.229492
10362.167969
10333.059570
10415.368164
10396.208008
10368.539062
10341.219727
10384.816406
10416.736328
10400.166016
10357.777344
10449.170898
10453.140625
10543.058594
10503.756836
10481.670898
10533.202148
10557.283203
10528.985352
10614.475586
10597.314453
10559.817383
10554.782227
10574.947266
10623.722656
10589.930664
10610.526367
10608.882812
10671.662109
10547.655273
10661.095703
10715.786133
10649.476562
10588.458008
10526.766602
10588.100586
10551.138672
10545.656250
10694.204102
10693.594727
10606.966797
10677.272461
10740.140625
10602.177734
10594.095703
10698.626953
10806.048828
10727.044922
10751.232422
10759.011719
10598.072266
10564.460938
10513.735352
10534.360352
10501.601562
10484.013672
10528.339844
10517.350586
10637.033203
10656.516602
10628.129883
10551.901367
10597.130859
10737.958008
10727.390625
10772.270508
10719.626953
10684.690430
10751.333984
10699.182617
10760.527344
10849.937500
10785.430664
10799.167969
10819.809570
10877.004883
10794.065430
10868.063477
10851.824219
10894.889648
10867.348633
10771.021484
10829.601562
10859.751953
10754.484375
10653.152344
10668.158203
10688.407227
10667.190430
10605.924805
10711.595703
10639.001953
10709.385742
10619.058594
10661.860352
10781.148438
10586.440430
10487.697266
10418.685547
10397.969727
10417.278320
10416.120117
10393.944336
10439.482422
10435.832031
10443.662109
10507.823242
10596.351562
10649.848633
10617.110352
10525.955078
10557.171875
10618.278320
10597.344727
10590.813477
10636.745117
10685.874023
10675.341797
10657.907227
10635.178711
10405.844727
10397.002930
10337.146484
10311.703125
10303.938477
10308.375000
10342.963867
10420.335938
10450.332031
10466.754883
10617.734375
10599.770508
10587.681641
10586.525391
10645.440430
10642.997070
10704.547852
10605.674805
10721.783203
10680.281250
10699.989258
10621.996094
10733.873047
10745.966797
10731.985352
10658.623047
10723.101562
10790.554688
10681.909180
10618.629883
10635.963867
10575.995117
10556.391602
10518.170898
10516.085938
10474.125000
10378.570312
10368.776367
10415.876953
10384.086914
10414.582031
10416.038086
10498.606445
10559.329102
10543.333984
10591.432617
10632.179688
10660.677734
10613.198242
10688.065430
10686.053711
10681.562500
10738.376953
10722.469727
10746.128906
10838.654297
10740.483398
10679.450195
10524.487305
10507.054688
10370.350586
10366.764648
10428.653320
10487.472656
10508.561523
10506.968750
10522.709961
10669.567383
10673.367188
10669.095703
10608.620117
10746.417969
10698.434570
10655.690430
10658.096680
10726.797852
10775.620117
10708.491211
10700.708984
10686.834961
10820.832031
10748.991211
10758.742188
10725.462891
10661.143555
10758.062500
10663.592773
10684.151367
10649.255859
10663.688477
10690.394531
10669.805664
10649.091797
10672.878906
10702.320312
10745.421875
10757.161133
10775.909180
10792.717773
10771.682617
10831.803711
10796.453125
10787.930664
10698.563477
10722.748047
10718.634766
10704.765625
10710.822266
10648.458008
10804.512695
10760.547852
10697.444336
10615.859375
10564.203125
10490.977539
10273.777344
10219.494141
10299.314453
10332.509766
10268.540039
10287.589844
10367.854492
10401.684570
10412.841797
10432.457031
10576.873047
10500.487305
10527.041016
10542.780273
10551.878906
10558.394531
10528.815430
10658.013672
10606.722656
10629.645508
10535.148438
10621.413086
10708.500977
10711.973633
10631.568359
10649.233398
10782.022461
10720.388672
10590.244141
10644.713867
10640.549805
10725.069336
10656.884766
10687.953125
10659.902344
10764.975586
10783.954102
10827.745117
10838.596680
10913.002930
10841.419922
10853.299805
10796.583984
10861.414062
10755.595703
10736.661133
10794.976562
10738.185547
10725.871094
10579.347656
10720.677734
10699.648438
10685.276367
10643.656250
10624.322266
10715.906250
10569.260742
10552.809570
10511.312500
10546.781250
```
