## Supplementary material for "Functional connectivity across the human subcortical auditory system using an autoregressive matrix-Gaussian copula graphical model approach with partial correlations": Code: roi-04_mean_ts.txt

```
9484.550781
9731.165039
9784.949219
10005.268555
9979.226562
9656.962891
9692.994141
9502.827148
9572.030273
9704.736328
9867.316406
9479.665039
9267.869141
9715.244141
9575.501953
9380.601562
9740.536133
9466.681641
9792.239258
9845.982422
9795.581055
9816.168945
9755.136719
9655.265625
9750.183594
9972.685547
9857.193359
9655.769531
9874.159180
9632.224609
9519.128906
9452.953125
9908.721680
9718.296875
9553.525391
9248.109375
9569.040039
9728.666992
9727.101562
9825.283203
9831.011719
9878.464844
9539.899414
9667.482422
10001.318359
10021.139648
9735.738281
9934.870117
9685.417969
9891.220703
9737.781250
9668.570312
9727.710938
9843.916016
9747.081055
9569.947266
9757.121094
9728.213867
9858.413086
9643.360352
9845.310547
9900.006836
9785.550781
9509.554688
8861.523438
8620.821289
8741.396484
8822.746094
9298.830078
9391.714844
9765.810547
9710.404297
9677.984375
9826.261719
9737.457031
9656.501953
9542.458984
9575.747070
9400.248047
9325.367188
9587.873047
9531.749023
9577.917969
9451.500000
9366.969727
9298.333008
9591.191406
9506.080078
9756.841797
9726.675781
9609.966797
9565.703125
9530.191406
9328.595703
9392.546875
9658.566406
9804.767578
9557.910156
9458.298828
9612.347656
9727.805664
9899.785156
9465.865234
9720.837891
9596.269531
9743.810547
9971.183594
9651.316406
9652.291016
9583.353516
9782.100586
9827.083008
9338.193359
9543.766602
9780.343750
9681.154297
9449.636719
9418.439453
9527.164062
9301.667969
9357.269531
9658.439453
9695.862305
9501.474609
9542.021484
9739.289062
9596.578125
9721.110352
9497.855469
9867.109375
9748.490234
9529.844727
9624.755859
9539.552734
9404.330078
9493.583008
9549.716797
9713.279297
9611.658203
9418.312500
9453.244141
9618.087891
9584.312500
9722.217773
9630.472656
9413.473633
9643.123047
9709.771484
9504.216797
9730.470703
9875.205078
9747.561523
9605.861328
9733.196289
9626.564453
9633.518555
9597.814453
9674.177734
9853.931641
9563.208984
9348.355469
9505.795898
9300.455078
9730.250000
9747.596680
9742.028320
9583.767578
9391.333008
9554.734375
9535.580078
9659.195312
9479.408203
9515.728516
9705.104492
9720.839844
9587.818359
9636.037109
9884.410156
9742.997070
9525.286133
9502.750000
9364.078125
9586.886719
9457.314453
9486.936523
9171.921875
9391.066406
9651.750000
9756.099609
9781.044922
9585.091797
9636.259766
9705.009766
9780.481445
10030.837891
9717.054688
9519.248047
9596.792969
9737.935547
9681.141602
9707.701172
9470.060547
9542.742188
9672.589844
9620.666016
9752.429688
9768.593750
9777.698242
9614.082031
9655.384766
9752.732422
9766.404297
9863.236328
9660.880859
9707.568359
9735.678711
9676.626953
9585.910156
9725.591797
9726.271484
9678.947266
9665.218750
9837.410156
9791.546875
9465.551758
9320.607422
9622.220703
9585.622070
9428.674805
9957.607422
9694.662109
9578.419922
9674.962891
9588.216797
9915.276367
9828.034180
9611.910156
9902.626953
9725.000000
9921.935547
9994.988281
9965.023438
9869.805664
9806.295898
9779.697266
10066.886719
10039.853516
9843.515625
9440.657227
9725.497070
10126.394531
9740.294922
9943.205078
9963.343750
9841.224609
9726.660156
9449.013672
9672.478516
9707.325195
10016.765625
9890.750000
9865.080078
9538.076172
9485.339844
9879.517578
9867.601562
10011.648438
9894.028320
9997.825195
9776.013672
9628.927734
9708.150391
10048.968750
9943.628906
9745.666016
9779.665039
9780.218750
9930.136719
9776.132812
10139.042969
10023.960938
9731.722656
10027.593750
9676.725586
10069.265625
10265.871094
9746.402344
10216.853516
10066.695312
9954.119141
9916.312500
9874.652344
10144.210938
9700.243164
9804.913086
10155.032227
10373.074219
9850.670898
10005.991211
9912.330078
10064.323242
9876.232422
10204.278320
10154.705078
9931.875000
9779.464844
10103.332031
10313.816406
10218.054688
9829.921875
9897.443359
10013.689453
9876.041016
10242.835938
10170.960938
9958.613281
9902.416992
10189.406250
10065.537109
10004.284180
9771.689453
10238.894531
10006.710938
10213.925781
9957.386719
9974.144531
10033.775391
10283.018555
10023.083984
10239.208008
10004.570312
10296.869141
10131.821289
10169.589844
10051.582031
10232.181641
10420.703125
10246.106445
10244.833984
10616.421875
10171.207031
10333.390625
10301.187500
10425.564453
10263.434570
10335.107422
10329.134766
10303.813477
10176.300781
10234.644531
10160.007812
10069.634766
10156.230469
10351.007812
10380.444336
10128.673828
10340.855469
10330.148438
10152.427734
10372.561523
10115.480469
10125.138672
10331.515625
9991.468750
9963.152344
10101.132812
10286.650391
10282.730469
10220.181641
10189.940430
10253.486328
9981.710938
10237.355469
10077.250000
10199.648438
10211.466797
10552.197266
10635.804688
10222.644531
10147.181641
10220.474609
10403.804688
10105.753906
10348.470703
10353.220703
10223.597656
10279.670898
10513.859375
10276.740234
10645.792969
10565.886719
10454.869141
10284.307617
10144.103516
10335.598633
10368.090820
10421.958984
10301.345703
10312.198242
10425.660156
10469.784180
10403.832031
10515.608398
10463.802734
10324.901367
10492.816406
10204.067383
10292.331055
10554.459961
10660.294922
10347.498047
10240.656250
10040.203125
10410.667969
10394.093750
10352.111328
10090.900391
10064.054688
10322.023438
10315.483398
10204.233398
10457.994141
10176.154297
10393.630859
10250.119141
10532.435547
10454.820312
10223.699219
10523.273438
10220.871094
10343.023438
10377.169922
10394.539062
10287.246094
10618.574219
10211.527344
10526.718750
10325.732422
10457.535156
10515.391602
10326.656250
10687.859375
10386.466797
10353.859375
10171.974609
10350.183594
10291.863281
10150.517578
10281.226562
10438.780273
10323.591797
10393.495117
10399.105469
10410.750000
10200.800781
10693.557617
10423.161133
10538.736328
10493.236328
10408.586914
10600.685547
10441.103516
10507.472656
10300.863281
10615.876953
10163.825195
10622.238281
10340.862305
10940.602539
10415.439453
10172.978516
10433.982422
10489.888672
10344.156250
10168.667969
10262.271484
10464.959961
10476.561523
10010.729492
10192.265625
10254.148438
10553.562500
10542.287109
10124.101562
10508.875000
10321.885742
10345.040039
10522.091797
10138.923828
10522.925781
10361.207031
9912.630859
10354.835938
10486.458984
10514.558594
10667.275391
10329.379883
10498.816406
10495.321289
10347.521484
10268.089844
10419.359375
10558.045898
10523.716797
10265.277344
10630.349609
10739.616211
10450.592773
10264.084961
10532.484375
10283.214844
10340.820312
10234.091797
10517.710938
10451.232422
10458.773438
10173.082031
10481.819336
10490.664062
10229.783203
10093.666016
10133.371094
10516.003906
10262.683594
10266.228516
10470.591797
10325.387695
10360.669922
10351.456055
10262.613281
10278.588867
10370.107422
10449.816406
10290.802734
10173.892578
10292.435547
10189.483398
10265.558594
10362.216797
10634.429688
10192.517578
10156.333984
10177.064453
10648.613281
10392.103516
10090.879883
10125.517578
10405.275391
10304.236328
10391.398438
10408.103516
10483.105469
10143.056641
10366.653320
10190.904297
10312.242188
10384.029297
10140.646484
10330.633789
10318.139648
10421.341797
10198.037109
10391.638672
10251.847656
10235.630859
10143.551758
10454.156250
10254.261719
10202.535156
10170.705078
10493.863281
10327.940430
10491.359375
10149.808594
10317.261719
10477.923828
10366.468750
10172.171875
10180.382812
10708.345703
10275.894531
10485.130859
9980.492188
10493.812500
10416.367188
10596.599609
10302.533203
10392.001953
10357.369141
10060.210938
10087.396484
10077.322266
10066.267578
10235.210938
10757.137695
10353.330078
10270.623047
10519.169922
10322.046875
10315.250977
10292.553711
10343.488281
9847.510742
10064.497070
10098.424805
10343.617188
9935.271484
10040.213867
10209.383789
10272.533203
9811.435547
9982.445312
10149.173828
10277.902344
9899.514648
9969.978516
10189.217773
10412.265625
10230.266602
10002.113281
10196.632812
9850.830078
10177.326172
10118.705078
10122.725586
10154.206055
10331.785156
10104.798828
9863.733398
10227.404297
10562.613281
9822.848633
9788.968750
10061.802734
10069.587891
9750.415039
10247.371094
10406.845703
10108.314453
9999.937500
9958.993164
9857.037109
9950.832031
10219.987305
10080.690430
9995.591797
9995.554688
10420.845703
10105.202148
9878.665039
10370.106445
10617.546875
10144.658203
10108.693359
10477.552734
10321.771484
10161.683594
9834.488281
10038.011719
9872.367188
10042.215820
10219.320312
9963.421875
10209.287109
10047.419922
10301.030273
10089.619141
10065.271484
10179.292969
10110.027344
10087.491211
9963.144531
10315.638672
10134.894531
10035.688477
10153.828125
10279.247070
10066.919922
10300.968750
10229.871094
10200.854492
10149.952148
10200.215820
10151.040039
10115.087891
10516.910156
10116.558594
10013.314453
10468.027344
10254.353516
10069.775391
10075.593750
10205.142578
10103.380859
9893.223633
10027.396484
10210.752930
10392.050781
10201.882812
9863.035156
10496.883789
10246.446289
9931.817383
10002.139648
9915.492188
10258.552734
9989.373047
9955.371094
10016.372070
10319.033203
9934.677734
9701.612305
9935.251953
10052.933594
9930.777344
10008.294922
10080.574219
10280.364258
10090.691406
9886.681641
10008.954102
10308.888672
9906.169922
9892.613281
10244.605469
10266.333984
10053.919922
9999.098633
9971.384766
10123.968750
9701.418945
9857.791992
9796.476562
10228.753906
9965.755859
9610.891602
10080.924805
10068.607422
9962.416016
9860.978516
10116.657227
10219.376953
10028.738281
9971.792969
9978.556641
10283.198242
10058.921875
10019.996094
10255.208008
10331.222656
10274.371094
9951.995117
10601.814453
10468.876953
10203.730469
10004.671875
10261.325195
10127.628906
9908.685547
10000.617188
10282.062500
9822.138672
9584.216797
10013.928711
10146.835938
9698.761719
9953.943359
10202.433594
10111.960938
9890.304688
9794.302734
9862.594727
10273.937500
9871.063477
9930.095703
10196.406250
9948.632812
10120.050781
10062.850586
9922.115234
9848.458008
10143.786133
10068.966797
9948.308594
10265.854492
10203.843750
9897.589844
9878.668945
10062.068359
10155.525391
9831.390625
9767.983398
10313.895508
10031.098633
9925.519531
9701.473633
10117.640625
10079.820312
10065.896484
9886.696289
9824.627930
10334.070312
10032.187500
10077.003906
9723.167969
10024.815430
10132.595703
9899.431641
9832.547852
9842.497070
10227.361328
10340.464844
9961.306641
9924.412109
10235.658203
9971.873047
9938.941406
10261.966797
10189.509766
9809.518555
9828.340820
10302.580078
9969.662109
10327.357422
9959.664062
9797.158203
10222.060547
10132.414062
9957.671875
9707.033203
9888.837891
10180.367188
10111.626953
9689.804688
9774.156250
10495.871094
9958.004883
10017.251953
10020.160156
10229.238281
9858.000000
9660.519531
10146.075195
9920.168945
9504.505859
9645.746094
10012.676758
9802.145508
9703.862305
9878.911133
10019.609375
9822.346680
9410.203125
10119.725586
10203.853516
9850.780273
9537.585938
9940.298828
10043.796875
9985.046875
9628.875977
9744.182617
10112.885742
10024.421875
9678.008789
9559.526367
10261.097656
10324.086914
9723.061523
10124.665039
10053.079102
10434.538086
10263.080078
9851.490234
9955.212891
10210.808594
10125.215820
10034.765625
9991.544922
10311.458984
10185.786133
10103.074219
9969.221680
10307.492188
10292.847656
10071.883789
9950.773438
10000.119141
10091.985352
10024.576172
9792.847656
10171.570312
10283.193359
9892.160156
9893.401367
10447.970703
10107.567383
9940.677734
10051.136719
9822.870117
```
