## Supplementary material for "Functional connectivity across the human subcortical auditory system using an autoregressive matrix-Gaussian copula graphical model approach with partial correlations": Code: roi-05_mean_ts.txt

```
10902.583984
11182.471680
11214.645508
11116.081055
10871.617188
11206.781250
10896.781250
10923.874023
10878.577148
10695.125977
11313.384766
10407.193359
10828.363281
10902.889648
11046.088867
10809.070312
10644.923828
10698.069336
10749.394531
10887.455078
10782.365234
10885.463867
10954.958008
10823.322266
11163.475586
10818.340820
11040.349609
10948.840820
11168.569336
10736.922852
10980.287109
11093.026367
11009.430664
10996.951172
10936.605469
10923.903320
11036.722656
10894.672852
11072.199219
11031.519531
10779.845703
10958.624023
10876.580078
10776.549805
11072.839844
11217.560547
10971.075195
10899.523438
11011.807617
11021.041992
11140.392578
10851.750000
11128.071289
11118.571289
10652.436523
10922.847656
11132.316406
10849.905273
11016.488281
10866.225586
10952.867188
10866.886719
10899.375000
10723.741211
10465.706055
10444.105469
10714.081055
10097.772461
10816.865234
10972.186523
10865.538086
10863.990234
11071.334961
10904.610352
11016.333008
10675.181641
10708.086914
10916.653320
10930.148438
10656.615234
10929.503906
10729.558594
11186.303711
10649.789062
10605.116211
11019.151367
11340.452148
10817.673828
10942.326172
10561.460938
11043.550781
11048.971680
10918.928711
10679.934570
10612.454102
11078.192383
10813.029297
11170.811523
10554.767578
10689.555664
11094.269531
10978.919922
11219.840820
11349.050781
11067.634766
10998.533203
10924.458008
10890.596680
10877.114258
10959.199219
11101.256836
11112.608398
10811.292969
11191.175781
10901.406250
10648.697266
10925.785156
11036.758789
10907.803711
10864.329102
10749.401367
10761.875000
11017.016602
10779.819336
10974.552734
10847.788086
11206.775391
10988.308594
10862.625977
11069.950195
11047.626953
10949.992188
10975.526367
10999.777344
10964.925781
11146.721680
11035.130859
11058.543945
10969.170898
10970.946289
10973.544922
10745.600586
10846.952148
10982.015625
10662.689453
11003.299805
10797.564453
10948.699219
10959.815430
10757.875977
11082.129883
11065.131836
11104.989258
11010.536133
11034.273438
11040.018555
10956.065430
10732.531250
10820.487305
10721.886719
10881.463867
11007.244141
11082.506836
11010.781250
11135.007812
10918.810547
10662.406250
10815.766602
10979.026367
11081.491211
10835.232422
10951.021484
11167.733398
11001.801758
11023.190430
11283.521484
10959.956055
10736.274414
10971.524414
10550.180664
10903.043945
11220.155273
10876.908203
10851.940430
11017.231445
10835.654297
11025.731445
11081.730469
10871.765625
10931.691406
10660.774414
10838.323242
11111.529297
10896.235352
10980.222656
10893.329102
10737.873047
10812.582031
10873.108398
10771.381836
10873.359375
11205.919922
11003.840820
11099.009766
10928.089844
10839.983398
10930.085938
10990.820312
10813.382812
10828.029297
10984.388672
10917.695312
10916.447266
10613.031250
11044.304688
11167.381836
11073.398438
11030.474609
10874.492188
10723.506836
10985.556641
11057.218750
10859.793945
10723.890625
11122.971680
10761.792969
11310.427734
10949.468750
10710.807617
10798.409180
10805.996094
10948.856445
10895.345703
11268.229492
10993.271484
11019.125000
10952.405273
11094.258789
10981.852539
10652.453125
11024.237305
10734.446289
10957.031250
11186.281250
10809.256836
11140.638672
10968.273438
10721.189453
10662.205078
11170.651367
11215.227539
11091.815430
10807.814453
11203.608398
11024.048828
10977.638672
11140.925781
11184.371094
11044.299805
10619.650391
10781.699219
11086.286133
10992.114258
10934.840820
10627.154297
10930.404297
10978.651367
11077.176758
11067.335938
11110.796875
11190.402344
11064.187500
11045.689453
11227.787109
10974.733398
11140.446289
10927.989258
11159.864258
11128.657227
10857.107422
10920.527344
10745.469727
10973.529297
11141.636719
10857.305664
11186.728516
11181.834961
11060.083984
11234.681641
11046.795898
11108.434570
10895.408203
10943.818359
11090.739258
10882.450195
11021.977539
10812.123047
10964.975586
10996.995117
11475.541016
10843.007812
10981.137695
11081.913086
10868.678711
11195.561523
11211.575195
11151.183594
11060.831055
11203.377930
11258.100586
11270.178711
11382.913086
10823.446289
11123.111328
11107.342773
11147.208008
10976.952148
11478.821289
11090.361328
10978.558594
10985.341797
11016.005859
11136.763672
11073.561523
11006.952148
11126.359375
11256.129883
11191.671875
11063.202148
11027.782227
10927.640625
10975.458984
11154.462891
11022.440430
11090.659180
11125.530273
11092.969727
11106.122070
10948.977539
10836.416992
10958.093750
11046.608398
11053.077148
10997.322266
11353.627930
11053.696289
11330.732422
11087.189453
10987.401367
11119.874023
10938.779297
11146.517578
11114.096680
11053.079102
11174.366211
11118.938477
11366.346680
11230.899414
11272.553711
11122.709961
10728.809570
11189.602539
11127.930664
11086.934570
10786.585938
10905.005859
11063.793945
11069.634766
10894.815430
10896.680664
10623.817383
11049.047852
11009.458008
11017.055664
11125.543945
11227.070312
11121.522461
11198.770508
11120.543945
11268.259766
10917.408203
10933.992188
11086.076172
10900.728516
10925.656250
10934.864258
10968.557617
11154.855469
10866.024414
10924.440430
10952.523438
10893.440430
10971.086914
10940.380859
11201.821289
10834.574219
11413.985352
10948.660156
10838.112305
10925.488281
11230.674805
11054.376953
10946.169922
10842.945312
10720.160156
11021.712891
10860.596680
11086.275391
11053.015625
10916.795898
10996.910156
10993.944336
10902.183594
10720.463867
10856.737305
10880.736328
10860.531250
10683.799805
10742.092773
10935.882812
10996.275391
10902.160156
11055.293945
10928.559570
10851.541992
10897.342773
11222.232422
11230.382812
10767.183594
10814.261719
10840.097656
10984.916016
11009.905273
10657.530273
11024.015625
11328.707031
10708.201172
10909.688477
11120.319336
11052.300781
10597.868164
11061.783203
10884.003906
10872.164062
10847.223633
10649.458984
10800.114258
10631.652344
10585.561523
10716.084961
10633.239258
10714.105469
10716.534180
10660.836914
10857.486328
10843.604492
10502.156250
11017.234375
10950.317383
10615.186523
10754.052734
10751.290039
10747.022461
10606.199219
10730.715820
10860.621094
10683.833984
10817.215820
10619.937500
11188.343750
10765.020508
10484.076172
10751.583984
10549.022461
10518.242188
10517.961914
10613.925781
10606.240234
10569.961914
10407.270508
10664.002930
10691.858398
10440.208984
10760.527344
10719.994141
10648.577148
10684.025391
10530.773438
10348.683594
10814.541016
10827.568359
10762.993164
10444.622070
10676.305664
11045.687500
10414.978516
10575.571289
11081.416992
10480.349609
10577.935547
10433.271484
10448.096680
11078.969727
10790.520508
10614.684570
10592.917969
10847.448242
10677.857422
10491.282227
10499.248047
10782.166016
10553.740234
10650.213867
10430.332031
10789.819336
10812.789062
10458.289062
10586.430664
10462.521484
10779.320312
10702.438477
10296.082031
10545.958008
10694.597656
10430.201172
10223.548828
10589.950195
10557.757812
10576.056641
10465.954102
10795.283203
10451.316406
10381.967773
10638.974609
10588.833008
10523.497070
10861.265625
10732.362305
10407.203125
10345.375000
10602.070312
10252.294922
10321.898438
10800.442383
10569.138672
10574.284180
10366.877930
10666.427734
10656.550781
10557.346680
10322.437500
10908.010742
10695.640625
10344.597656
10523.178711
10415.910156
10431.424805
10363.084961
10592.600586
10375.829102
10382.880859
10587.894531
10415.088867
10740.320312
10226.460938
10502.854492
10433.461914
10542.093750
10389.268555
10349.681641
10509.494141
10623.709961
10384.952148
10461.430664
10575.028320
10776.659180
10676.858398
10809.666992
10873.476562
10698.641602
10763.961914
10578.717773
10441.967773
10650.225586
10579.220703
10786.602539
10265.417969
10619.891602
10612.785156
10502.832031
10725.541992
11133.879883
10441.166992
10703.036133
10979.891602
10689.482422
10301.124023
10943.473633
10687.231445
10434.059570
10515.932617
11029.953125
10642.403320
10612.638672
10603.655273
10541.661133
10667.731445
10117.882812
10423.357422
10545.377930
10692.016602
10337.111328
10238.195312
10447.405273
10667.115234
10452.258789
10396.992188
10771.298828
10646.390625
10651.365234
10259.865234
10601.721680
10638.984375
10536.865234
10353.717773
10604.256836
10668.697266
10773.764648
10224.021484
10880.045898
10819.738281
10520.850586
10423.452148
10642.466797
10471.363281
10343.503906
10450.058594
10523.099609
10401.912109
10254.861328
10272.797852
10281.317383
10515.705078
10421.764648
10481.731445
10196.081055
10345.666992
10489.255859
10581.909180
10397.120117
10561.306641
10662.622070
10604.064453
10491.780273
10445.635742
10445.872070
10526.854492
10583.327148
10328.905273
10693.191406
10120.500977
10220.426758
10185.678711
10501.682617
10429.907227
10432.258789
10281.810547
10346.347656
10291.919922
10627.608398
10157.990234
10422.876953
10316.962891
10681.148438
10118.489258
10523.497070
10313.058594
10551.247070
10265.845703
10394.707031
10486.225586
10487.849609
10472.410156
10206.697266
10425.675781
10938.458008
10627.404297
10415.833008
10731.711914
10652.712891
10414.035156
10421.752930
10385.442383
10495.295898
10103.566406
10156.415039
10083.521484
10851.438477
10366.736328
10542.124023
10804.992188
10743.613281
10460.096680
10281.456055
10403.937500
10453.229492
10373.560547
10153.415039
10322.173828
10361.825195
10135.024414
10367.204102
10276.766602
10512.764648
10221.888672
9967.481445
10194.977539
10427.739258
10242.736328
9885.791016
10216.375000
10422.191406
10426.153320
10201.787109
10744.596680
10621.359375
10391.882812
10081.501953
10144.564453
10192.665039
10222.860352
10253.828125
10361.434570
10264.571289
10474.702148
10517.106445
10267.242188
10302.647461
10248.393555
10094.879883
10349.107422
10550.277344
10362.029297
10242.139648
10221.412109
10451.076172
10319.935547
10383.940430
10538.086914
10881.229492
10606.826172
10264.411133
10603.496094
10997.913086
10365.306641
10395.749023
10887.465820
10366.307617
10271.529297
10341.813477
10497.825195
10179.383789
10357.415039
10445.792969
10331.475586
10040.615234
10273.172852
10359.890625
10614.370117
10079.171875
9990.002930
10169.764648
10538.947266
10208.426758
10161.283203
10606.015625
10120.494141
10552.916016
10907.025391
10571.317383
10300.017578
10583.863281
10591.250000
10327.544922
10388.788086
10578.030273
10274.217773
10289.540039
10370.044922
10554.357422
10488.186523
10271.086914
10498.616211
10433.852539
10215.814453
10313.718750
10255.294922
10610.971680
10286.248047
10239.212891
10470.642578
10496.167969
10662.835938
10313.712891
10546.890625
10257.366211
10750.247070
10870.002930
10736.052734
10117.771484
10324.212891
10764.419922
10293.639648
10204.235352
10496.078125
10566.396484
10390.492188
10413.021484
10444.383789
10737.358398
10676.377930
10306.591797
10095.568359
10656.356445
10382.363281
10333.980469
10421.189453
10478.594727
10370.609375
10229.447266
10324.456055
10383.126953
10870.194336
10201.591797
10208.696289
10632.923828
10298.829102
10250.634766
10333.696289
10566.818359
10246.709961
10099.661133
10175.070312
10307.142578
10204.245117
10358.861328
10220.374023
10046.817383
10347.761719
10209.437500
10703.138672
10154.839844
9820.649414
10099.632812
10123.290039
10373.023438
10485.834961
10001.151367
10477.720703
10691.501953
10167.327148
10381.847656
10541.488281
10559.166016
10447.877930
9961.098633
10585.688477
10583.030273
10587.458008
10409.676758
10325.234375
10524.218750
10740.724609
10374.392578
10217.820312
10479.866211
10536.582031
10261.814453
10261.745117
10404.930664
10399.129883
10225.852539
10582.806641
10359.389648
10359.323242
10306.846680
10395.829102
10301.459961
10695.645508
10291.160156
10238.185547
10524.311523
10558.563477
10387.200195
10056.730469
10612.888672
10547.630859
10298.902344
10349.250977
10193.373047
```
