## Supplementary material for "Functional connectivity across the human subcortical auditory system using an autoregressive matrix-Gaussian copula graphical model approach with partial correlations": Code: roi-06_mean_ts.txt

```
11560.978516
11260.269531
11392.609375
11296.238281
11116.609375
11284.680664
11425.320312
11092.678711
10878.838867
11203.599609
11615.660156
11295.842773
11339.278320
10806.009766
11179.575195
11534.207031
10843.904297
11173.793945
11512.748047
11315.837891
11330.828125
11215.121094
11154.008789
11118.838867
11378.103516
11639.175781
10962.746094
11105.664062
11275.741211
11403.564453
11136.515625
10988.264648
11233.263672
11277.857422
11196.933594
11391.588867
11026.214844
11204.753906
11327.925781
11178.992188
11223.208984
11183.490234
10805.847656
11123.562500
10891.689453
11898.369141
11672.132812
11300.823242
11259.875000
11552.524414
11524.658203
11085.009766
11709.107422
11263.785156
11644.061523
11619.394531
11166.064453
10969.674805
11727.949219
11559.646484
11536.771484
11108.864258
11353.662109
11641.002930
11667.408203
11037.302734
11398.815430
11128.109375
11128.775391
11166.044922
11409.819336
11103.559570
11221.743164
10850.842773
10991.399414
10870.050781
11022.241211
11176.958008
10928.184570
10905.150391
10834.975586
10709.789062
10792.271484
11082.674805
10985.501953
10780.316406
10791.304688
10950.176758
11072.405273
11274.735352
10938.603516
10960.457031
11208.748047
11422.702148
11368.570312
11077.966797
11430.127930
11666.175781
11516.973633
11278.614258
11292.263672
11147.391602
11624.314453
11115.151367
11443.072266
11615.063477
11060.555664
11348.820312
10747.118164
11025.326172
11076.913086
11021.148438
11363.480469
11066.457031
11114.556641
11254.656250
11592.003906
10870.742188
11246.149414
11647.287109
11201.184570
11351.075195
11812.544922
11376.556641
11657.634766
11223.261719
11296.263672
11748.333984
11260.859375
11705.914062
11428.066406
11326.868164
11207.955078
11171.625000
11312.447266
11244.175781
11189.165039
11189.956055
11139.347656
11427.309570
11208.781250
11072.183594
11225.060547
11502.805664
11421.142578
10839.531250
11235.181641
11559.258789
11398.388672
11467.826172
11341.713867
11206.526367
11168.960938
11304.557617
11218.989258
11828.385742
11603.282227
11285.416992
11254.564453
11103.536133
11743.522461
11224.593750
11317.990234
11521.742188
11542.080078
11367.611328
11019.405273
11302.071289
11522.967773
11320.348633
11399.795898
11565.207031
11490.866211
10814.869141
11389.165039
11507.807617
11601.916992
11360.240234
11143.883789
11222.878906
11549.063477
10934.115234
11495.531250
11072.800781
11220.112305
11555.078125
11025.081055
11152.912109
11499.326172
11277.751953
11085.533203
11237.639648
11330.425781
11573.560547
11228.363281
11005.629883
11105.879883
10872.365234
10981.276367
11440.902344
11622.879883
11161.458984
11147.579102
11586.861328
11628.054688
11492.959961
11370.111328
11228.634766
11523.285156
11249.894531
11391.868164
11320.277344
11641.250000
11635.905273
11629.421875
11322.322266
11404.712891
11456.302734
11279.003906
11252.808594
11719.323242
11515.269531
11103.216797
11130.550781
11310.910156
11020.388672
11081.785156
11525.576172
11596.470703
11321.835938
10991.325195
10940.080078
11002.984375
11187.207031
11014.692383
11222.518555
11154.002930
11048.192383
11050.033203
11147.763672
11266.846680
11115.138672
11094.444336
11119.428711
11162.546875
11086.228516
11723.500000
11658.425781
11437.909180
11286.286133
11610.984375
11394.175781
11454.520508
11292.537109
11573.124023
12236.017578
11530.956055
11452.396484
11618.580078
11447.445312
11495.781250
11545.240234
11308.712891
11217.953125
11612.172852
11269.095703
11033.742188
10816.223633
11588.960938
11343.526367
10834.954102
11389.685547
10914.037109
11210.480469
11328.390625
10956.027344
11182.072266
11363.625000
11539.564453
11048.456055
11358.895508
11016.147461
11087.615234
11024.074219
11439.635742
11219.522461
11072.927734
11142.701172
11085.774414
11021.685547
10771.545898
10939.849609
11072.775391
10993.192383
10940.799805
11267.142578
11310.591797
11257.998047
10633.375000
11131.932617
11416.441406
11210.885742
11235.564453
11031.056641
11552.053711
11159.023438
11116.997070
11827.930664
11434.425781
10982.953125
10895.550781
11064.367188
11036.501953
10822.083984
10902.199219
11148.188477
11097.027344
10819.064453
10753.414062
10921.699219
11012.165039
10619.396484
10822.868164
11139.468750
11292.730469
10976.414062
11200.434570
11118.513672
10769.888672
10826.851562
10939.427734
11039.115234
10627.103516
10889.298828
10538.105469
11067.841797
10609.080078
10767.555664
10882.697266
10902.017578
10570.509766
10616.372070
10963.163086
11209.563477
11073.166992
10733.085938
10861.727539
11532.390625
10859.061523
10597.306641
11334.468750
10886.222656
11076.642578
10862.759766
10972.854492
11072.880859
10713.813477
11071.361328
11490.650391
11282.838867
10703.793945
10816.592773
11087.900391
10799.924805
10719.743164
10744.723633
10634.482422
10718.154297
10649.168945
10588.072266
10518.328125
10989.707031
10578.496094
10802.103516
10883.755859
10628.349609
10856.375000
10918.182617
10890.136719
10512.724609
10548.416016
10738.532227
10766.743164
10416.950195
10570.843750
10510.012695
10770.535156
10981.678711
10697.695312
10514.440430
10717.257812
10750.464844
10519.041016
10496.691406
10557.217773
10796.158203
10807.928711
10648.144531
10602.438477
10938.773438
10776.009766
10348.750000
10665.050781
10760.318359
10644.030273
10696.292969
10747.178711
10606.058594
10642.112305
10773.449219
10682.900391
10828.458984
10804.443359
10147.196289
10704.567383
10695.238281
10599.888672
10247.331055
10440.292969
10484.528320
10502.458008
10344.595703
10593.464844
10360.604492
10289.477539
10698.572266
10711.817383
10448.291016
10508.492188
10394.734375
10725.990234
10490.300781
10577.038086
10588.843750
10795.875977
10464.318359
10629.255859
10589.597656
10628.951172
10846.696289
10728.393555
10530.229492
10523.587891
10642.538086
10443.409180
10577.863281
10470.214844
10387.671875
10280.479492
10488.930664
10583.060547
10308.086914
10571.134766
10722.898438
10671.054688
10562.437500
10499.998047
10689.216797
10593.480469
10767.655273
11096.601562
10611.001953
10506.406250
10522.756836
10632.699219
10602.651367
10485.634766
10537.070312
10693.583984
10664.340820
10554.778320
10443.130859
10806.585938
10410.138672
10341.935547
10435.468750
10548.358398
10539.763672
10205.215820
10542.250000
10559.261719
10496.035156
10318.792969
10447.085938
10872.109375
10586.500000
10341.879883
10387.484375
10656.393555
10655.700195
10608.550781
10550.288086
10676.823242
10540.673828
10657.381836
10548.675781
10617.244141
10707.814453
10752.091797
10694.770508
10337.538086
10518.968750
10814.709961
10699.604492
10809.837891
10950.332031
10652.078125
10718.881836
10729.871094
10730.945312
10779.261719
10498.422852
10879.996094
10774.572266
10785.726562
10425.895508
10696.214844
10510.292969
10763.980469
10278.585938
10652.946289
10622.183594
10891.306641
10569.592773
10562.749023
10400.050781
11051.914062
10508.906250
10449.304688
10315.481445
10345.914062
10609.134766
10340.358398
10276.583984
10292.871094
11008.125000
10555.916016
10638.339844
10683.345703
10593.166016
10680.769531
10242.728516
10428.781250
10832.453125
10786.559570
10411.617188
10685.196289
10743.413086
10570.216797
10430.476562
10644.597656
10642.907227
10443.360352
10500.666016
10473.235352
10575.722656
10440.570312
10647.949219
10636.689453
10612.582031
10592.741211
10492.002930
10581.091797
10563.046875
10321.707031
10635.173828
10620.177734
10410.521484
10291.517578
10402.598633
10571.886719
10469.333984
10388.143555
10681.563477
10565.971680
10853.667969
10463.441406
10409.996094
10330.260742
10593.445312
10427.121094
10241.409180
10653.523438
10772.967773
10723.864258
10305.655273
10546.887695
10809.824219
10790.630859
10540.212891
9829.851562
10914.621094
10892.329102
10988.250000
11173.175781
11304.111328
11258.673828
11422.507812
11134.806641
11342.148438
11117.727539
10994.458984
10711.815430
10994.151367
11266.359375
10968.190430
11071.046875
10903.272461
10816.757812
10944.190430
10456.595703
10670.050781
10743.036133
10749.273438
10894.128906
10857.143555
10517.419922
11011.075195
10968.894531
10652.711914
10530.471680
10608.146484
10948.718750
10776.955078
10738.317383
10608.310547
10883.098633
10860.041016
10954.950195
10793.666016
10808.302734
10757.959961
10767.231445
10988.391602
11115.873047
10763.924805
10812.087891
10813.133789
10515.375000
10628.245117
10727.936523
10664.476562
10741.616211
11011.514648
10707.397461
10462.408203
10835.917969
10744.508789
10795.531250
10882.656250
10867.657227
10992.058594
10980.722656
10914.978516
10897.742188
10755.627930
10836.093750
10870.769531
10782.183594
10678.880859
10466.234375
10692.774414
10693.999023
10690.623047
10510.583984
10397.453125
10490.484375
10648.320312
10730.753906
10617.197266
10543.844727
10632.638672
10652.029297
10505.210938
10263.345703
10484.545898
10549.375000
10413.916016
10435.722656
10764.658203
10412.810547
10596.003906
10593.183594
10343.125977
10465.583984
10623.898438
10729.041016
10665.882812
10418.214844
10511.150391
10538.705078
10406.010742
10310.494141
10501.505859
10480.568359
10514.730469
10329.691406
10424.679688
10604.387695
10593.416016
10482.301758
10399.119141
10613.394531
10905.171875
10287.265625
10509.186523
10449.378906
10440.349609
10327.302734
10176.699219
10370.425781
10210.719727
10346.281250
10383.428711
10259.558594
10379.009766
10273.425781
10485.377930
10503.366211
10196.535156
10324.476562
10484.183594
10472.704102
10847.234375
10468.677734
10501.333984
10704.330078
10581.473633
10280.408203
10343.704102
10418.294922
10395.110352
10188.818359
10431.940430
10438.398438
10358.687500
10623.740234
10245.137695
10581.119141
10473.061523
10388.717773
10603.373047
10773.710938
10571.524414
10226.134766
10551.329102
10693.445312
10490.824219
10394.049805
10509.387695
10659.617188
10677.093750
10677.769531
10876.056641
10661.299805
10964.715820
11042.418945
10687.235352
10753.652344
10386.582031
10673.397461
10674.883789
10709.256836
10326.655273
10319.611328
10436.599609
10387.623047
10289.396484
10489.360352
10402.802734
10408.915039
10287.264648
10445.318359
10350.130859
10411.806641
10289.134766
10198.365234
10301.557617
10465.513672
10601.320312
10712.992188
10507.203125
10447.140625
10749.386719
10130.397461
10406.058594
10508.965820
10716.314453
10361.224609
10095.593750
10462.723633
10483.244141
10336.788086
10245.648438
10353.580078
10675.737305
10330.734375
10537.523438
10487.209961
10464.680664
10707.863281
10534.647461
10520.898438
10283.664062
10697.333008
10501.975586
10428.583984
10374.683594
10534.609375
10816.837891
10511.662109
10356.113281
10482.437500
10492.818359
10653.374023
10819.451172
10242.318359
10228.624023
10825.553711
10512.365234
10655.033203
10327.983398
10304.804688
10586.238281
10610.728516
10663.693359
10331.958008
10562.291016
10538.642578
10656.368164
10372.374023
10457.674805
10717.012695
10641.175781
10615.234375
10666.154297
10831.542969
10703.065430
10663.711914
10643.350586
10636.142578
10545.343750
10495.173828
10903.869141
10629.658203
10138.336914
10537.554688
10471.728516
10718.187500
10236.575195
10241.992188
10400.321289
10391.444336
10188.009766
10272.621094
10219.996094
10536.355469
10322.014648
10263.425781
10209.660156
10592.863281
10436.113281
10439.351562
10619.260742
10124.982422
10409.969727
10451.585938
10315.014648
10245.165039
10458.052734
10460.487305
10391.248047
10562.683594
10289.450195
10545.097656
10372.900391
10624.812500
10676.881836
10376.909180
10677.561523
10501.471680
10753.297852
10429.043945
10389.417969
10998.777344
10287.424805
10793.640625
10279.898438
10620.898438
10382.479492
10944.308594
10462.813477
10482.867188
10514.869141
10832.185547
10652.158203
10815.064453
10675.808594
10532.802734
10653.322266
```
