## Supplementary material for "Functional connectivity across the human subcortical auditory system using an autoregressive matrix-Gaussian copula graphical model approach with partial correlations": Code: roi-07_mean_ts.txt

```
11838.182617
11903.674805
11923.521484
11812.064453
11694.314453
11789.027344
11787.178711
11491.648438
11670.014648
11720.006836
11997.258789
12015.832031
11743.925781
11613.619141
11858.186523
11897.153320
11623.402344
11716.392578
12047.053711
12036.440430
12031.058594
11928.615234
11963.639648
11850.652344
11795.943359
11741.267578
11796.502930
11731.833984
11729.695312
11792.797852
11749.182617
11863.284180
11882.440430
11888.125000
11741.922852
11829.535156
11644.996094
11665.018555
11996.456055
11898.391602
11953.972656
11780.251953
11832.069336
11760.071289
11856.228516
12076.630859
12061.860352
11987.846680
11728.561523
11678.225586
11896.862305
11793.292969
11810.041992
11815.916016
11847.550781
11770.252930
11845.551758
11558.680664
11917.571289
12181.725586
12074.625977
11866.541016
11919.634766
11945.180664
11920.896484
11660.473633
11921.827148
11796.773438
11749.878906
11728.503906
11929.819336
11880.625977
11808.991211
11823.943359
11892.592773
11571.403320
11785.678711
11367.890625
11602.270508
11628.007812
11349.088867
11403.571289
11645.313477
11394.881836
11614.464844
11517.415039
11752.670898
11821.269531
11719.713867
11983.863281
11730.758789
11909.840820
11823.573242
11748.724609
11716.476562
11880.871094
11973.603516
11992.900391
12002.894531
11808.432617
11820.723633
11856.467773
11970.887695
11613.677734
11861.933594
11834.855469
12014.628906
11737.745117
11712.586914
11939.372070
11690.591797
11680.311523
11851.500977
11984.984375
11658.728516
11966.108398
11934.332031
11616.632812
11945.615234
11949.433594
11867.107422
11755.631836
11959.949219
11932.302734
12003.206055
11778.193359
11876.383789
11943.886719
11918.712891
11867.202148
11819.881836
11891.930664
11591.415039
11648.295898
11861.350586
11715.647461
11645.530273
11844.403320
11711.233398
11720.720703
11804.911133
11752.781250
11780.920898
11904.042969
11852.108398
11702.664062
11865.163086
11990.840820
11895.475586
11859.710938
11994.727539
11824.191406
11665.170898
11850.639648
11836.453125
12022.677734
11957.543945
11737.397461
11538.729492
11777.874023
11945.959961
11759.143555
11777.941406
12011.218750
12188.852539
11978.641602
11674.498047
11840.226562
11931.646484
11826.981445
11811.750000
11899.947266
11777.164062
11716.782227
11798.000000
11931.247070
11950.422852
11788.340820
11810.558594
11943.880859
12007.508789
11676.390625
11802.586914
11917.637695
11887.777344
11882.306641
11912.552734
11541.522461
11953.650391
11749.248047
11730.572266
11631.187500
11878.464844
11847.224609
11725.792969
11521.975586
11718.656250
11581.050781
11746.885742
12024.699219
11839.760742
11813.535156
11749.280273
12050.237305
12077.124023
12084.915039
11987.133789
11958.197266
11820.042969
11789.122070
11737.115234
11924.528320
11920.749023
11985.516602
11856.525391
12142.150391
12082.418945
11776.598633
11887.996094
11869.597656
11948.462891
12109.980469
11761.036133
11691.946289
11840.496094
11731.855469
11787.561523
11942.258789
11844.046875
11778.635742
11726.720703
11782.339844
11724.396484
11639.141602
11945.662109
11823.558594
11946.188477
11527.286133
11561.143555
11819.791016
11865.191406
11742.016602
11529.360352
11827.579102
11811.996094
11686.993164
12003.997070
12248.768555
12071.339844
11937.321289
11993.193359
12128.136719
12081.352539
11876.207031
11861.492188
12538.589844
11699.163086
11737.741211
11969.800781
12002.566406
11792.394531
11822.573242
11805.517578
11758.258789
11954.875977
11887.253906
11641.472656
11597.615234
11650.480469
11604.966797
11627.137695
11797.790039
11520.591797
11794.011719
11785.863281
11671.895508
11548.078125
11835.985352
11872.589844
11657.865234
11805.452148
11644.855469
11764.104492
11497.616211
11816.266602
11798.249023
11668.104492
11555.091797
11513.869141
11453.772461
11589.161133
11623.051758
11622.571289
11638.136719
11390.934570
11892.771484
11864.246094
11819.860352
11627.002930
11698.481445
11892.653320
11779.190430
11720.415039
11775.204102
11853.124023
11760.346680
11475.777344
11776.759766
11684.108398
11530.305664
11574.941406
11593.356445
11547.542969
11667.969727
11551.657227
11539.967773
11389.065430
11459.404297
11514.139648
11479.659180
11553.165039
11435.960938
11438.457031
11714.820312
11705.988281
11470.088867
11590.189453
11686.050781
11746.293945
11455.235352
11492.898438
11312.152344
11397.645508
11186.821289
11125.922852
11439.365234
11293.219727
11258.840820
11039.353516
11168.253906
11241.311523
11326.065430
11264.838867
11485.979492
11529.423828
11543.636719
11382.362305
11595.778320
11259.472656
11102.755859
11387.569336
11478.605469
11305.256836
11254.943359
11557.428711
11659.436523
11358.685547
11286.989258
11384.678711
11421.883789
11464.994141
11085.680664
11256.042969
11179.213867
11289.553711
11280.804688
11176.366211
11108.763672
11093.383789
11096.282227
11226.344727
11115.070312
11105.053711
11467.536133
11477.069336
11395.884766
11281.426758
11431.251953
11453.053711
11302.204102
11289.688477
11137.959961
11356.803711
11267.753906
11191.457031
10972.868164
11185.221680
11383.152344
11222.069336
11108.613281
11046.927734
11071.120117
11298.196289
11119.442383
10974.563477
11299.234375
11323.398438
11306.701172
11182.952148
11125.253906
11199.360352
11044.074219
10908.144531
11037.391602
11223.048828
11152.634766
11069.892578
11263.532227
11156.271484
11314.248047
11202.492188
11330.336914
11131.433594
11010.774414
10984.087891
11018.308594
11067.734375
11050.608398
10706.069336
11119.891602
10904.308594
10862.305664
10967.908203
11020.853516
10991.228516
10949.902344
11024.078125
11183.782227
11038.639648
10915.777344
11179.520508
10994.386719
11201.482422
10960.850586
10963.089844
11062.856445
11330.021484
11192.966797
11125.734375
11178.889648
11096.519531
11103.508789
10950.449219
10992.488281
11079.717773
10923.150391
10860.183594
10791.277344
10799.827148
10885.802734
10993.741211
11081.277344
11228.771484
10752.106445
11055.279297
11162.688477
11161.891602
11201.774414
11162.569336
11109.375977
11184.201172
11063.436523
11055.657227
10882.852539
11024.593750
11079.680664
10884.733398
10880.978516
11018.260742
10999.168945
11107.516602
10824.011719
10848.305664
10871.352539
10828.512695
10891.875977
10873.433594
10883.597656
10882.256836
10866.662109
10959.110352
10985.574219
10864.409180
10866.875977
10876.118164
11010.796875
10910.837891
10785.746094
10984.346680
10937.886719
11022.016602
11026.583984
10925.915039
10982.134766
11093.947266
11056.135742
10887.922852
11095.596680
11082.288086
11018.365234
11088.184570
10966.557617
10991.477539
11095.011719
11073.022461
11118.048828
11044.940430
10879.832031
10806.786133
11011.975586
10997.162109
10975.348633
10902.435547
11059.003906
10833.338867
11074.244141
10993.518555
10934.468750
10856.960938
10755.279297
10940.424805
10875.994141
10776.087891
10868.084961
10900.855469
10837.881836
10805.665039
10913.502930
10711.826172
10942.363281
11149.972656
10661.208984
10906.959961
11048.397461
10558.699219
11120.635742
11058.136719
11169.338867
10885.026367
10816.667969
11113.967773
10817.520508
10929.987305
11167.366211
11032.405273
11013.836914
10905.456055
10860.621094
11074.761719
10974.619141
10827.331055
10981.319336
11024.597656
10966.321289
10728.282227
10896.643555
10880.174805
10853.584961
10767.494141
10938.233398
10923.613281
11007.643555
10824.172852
10858.411133
11027.295898
10829.860352
10855.897461
10974.784180
10724.108398
10754.637695
10802.605469
10869.078125
10899.455078
10972.413086
10813.673828
10789.578125
10873.384766
10935.488281
10987.408203
10998.483398
11119.707031
10769.165039
10896.426758
10851.521484
10868.436523
10936.029297
10900.119141
10976.736328
11027.250000
10731.875000
10786.469727
11007.296875
10728.242188
11103.660156
11328.443359
11131.536133
11171.302734
11372.092773
11038.266602
11028.254883
10978.166016
10915.452148
10974.389648
10995.232422
11039.765625
11069.741211
10856.551758
10889.514648
10917.891602
11103.433594
10889.465820
10843.989258
10873.952148
10735.750000
10888.016602
10871.715820
10889.088867
10994.835938
10961.431641
10987.794922
10976.241211
10914.751953
11026.055664
10942.486328
10759.501953
11061.191406
11050.589844
10815.791016
10881.587891
11070.582031
10836.541016
10877.934570
10771.753906
11127.738281
11030.801758
11042.019531
11025.438477
10955.247070
10947.827148
10971.618164
10928.063477
10729.305664
10772.535156
10914.898438
10949.806641
10820.358398
10802.245117
10931.993164
10846.045898
10760.473633
10916.505859
10961.185547
10944.208008
11005.774414
10766.354492
10847.832031
10848.318359
10779.802734
10698.758789
10759.717773
10598.368164
10948.462891
10541.522461
10757.864258
10626.109375
10876.102539
10836.639648
10754.282227
10763.816406
10810.750977
10767.079102
10644.589844
10898.829102
10837.178711
10681.734375
10742.965820
10710.014648
10764.315430
10803.865234
10735.152344
10877.625000
10783.959961
10822.398438
10900.715820
10778.445312
10931.233398
10954.085938
10986.651367
10850.225586
10754.298828
10887.130859
10827.036133
10747.665039
10840.152344
10707.785156
10858.927734
10720.688477
10992.589844
10838.394531
10942.142578
10931.434570
10909.671875
10681.631836
10908.843750
10529.036133
10827.406250
10438.406250
10638.624023
10581.351562
10585.191406
10607.637695
10697.215820
10695.631836
10805.558594
10678.214844
10587.798828
10685.154297
10522.986328
10739.802734
10873.350586
10604.383789
10896.432617
10794.885742
10733.048828
10731.058594
10702.264648
10695.077148
10647.644531
10496.374023
10803.651367
10472.125000
10718.793945
10677.708008
10642.384766
10629.136719
10865.119141
10820.014648
10767.259766
10817.566406
11008.316406
10660.893555
10697.343750
10669.133789
10559.292969
10719.121094
10873.291016
10896.186523
10705.042969
10785.170898
10857.902344
10725.986328
10758.241211
10802.714844
11062.287109
10882.993164
11080.565430
10858.840820
10744.767578
10551.042969
10623.055664
10728.980469
10698.250000
10512.084961
10391.833008
10623.479492
10485.411133
10635.857422
10480.450195
10600.949219
10399.800781
10507.769531
10543.011719
10668.371094
10611.695312
10672.204102
10428.267578
10615.667969
10603.027344
10762.791992
10625.839844
10897.081055
10788.913086
10656.858398
10690.859375
10682.217773
10731.930664
10745.860352
10603.769531
10627.007812
10582.952148
10726.971680
10687.787109
10525.158203
10462.776367
10519.911133
10665.476562
10630.295898
10675.465820
10795.868164
10614.978516
10705.547852
10808.889648
10698.651367
10661.073242
10716.455078
10772.866211
10843.383789
10605.969727
10831.525391
10766.790039
10855.029297
10869.141602
10787.909180
10774.127930
10756.321289
10769.529297
10583.769531
10709.844727
10704.040039
10671.878906
10635.624023
10630.871094
10738.078125
10710.707031
10880.286133
10896.433594
10697.435547
10729.405273
10665.624023
10631.989258
10768.307617
10529.375000
10885.969727
10869.523438
10690.758789
10961.911133
10852.524414
11004.803711
10742.904297
10802.612305
10738.605469
10498.160156
10708.687500
10514.833008
10553.328125
10567.336914
10534.100586
10766.770508
10597.148438
10589.770508
10610.227539
10584.465820
10574.748047
10575.670898
10596.040039
10638.766602
10634.671875
10512.977539
10763.290039
10537.009766
10781.055664
10791.558594
10711.717773
10400.400391
10544.214844
10674.691406
10881.939453
10689.219727
10568.346680
10590.317383
10577.765625
10942.709961
10609.971680
10726.383789
10650.286133
10834.467773
10886.816406
10768.886719
10603.805664
10757.300781
10942.775391
10811.060547
10605.085938
10834.416016
10605.657227
10891.178711
10772.249023
10674.106445
10679.492188
10967.123047
10644.963867
10607.744141
10672.420898
10659.375977
10750.338867
10771.586914
10755.593750
10616.211914
10524.993164
10575.430664
```
