## Supplementary material for "Functional connectivity across the human subcortical auditory system using an autoregressive matrix-Gaussian copula graphical model approach with partial correlations": Code: roi-08_mean_ts.txt

```
11438.943359
11402.825195
11280.781250
11075.278320
11198.597656
11104.043945
11340.601562
11165.365234
11217.062500
11083.250977
11103.061523
11517.851562
11246.672852
11216.056641
11268.123047
11379.812500
11137.675781
11222.264648
11079.016602
11083.037109
11331.278320
11278.193359
11202.177734
11233.577148
11213.747070
11146.321289
10933.826172
11146.603516
11208.795898
11240.689453
11168.340820
11096.854492
11042.221680
11084.266602
11136.357422
11298.530273
11176.936523
11074.386719
11034.956055
11004.887695
11196.880859
11171.881836
11121.884766
11171.152344
11097.769531
11255.617188
11144.818359
11003.310547
11213.388672
11287.029297
11371.287109
11197.639648
11010.094727
10897.944336
11231.566406
11224.511719
11161.133789
11120.642578
11248.041016
11258.532227
11092.375977
11188.498047
11294.428711
11444.263672
11515.940430
11515.821289
11462.157227
11451.403320
11271.169922
11143.104492
10937.032227
10859.580078
10992.577148
11090.030273
11045.547852
10967.614258
10959.775391
10951.669922
10961.069336
10873.705078
10890.981445
10865.774414
10918.665039
11194.211914
10890.897461
11066.801758
11011.947266
10819.501953
11039.459961
11220.222656
11097.477539
11025.076172
11141.368164
11214.431641
11082.165039
11162.694336
11083.922852
11163.697266
11406.763672
11228.429688
11288.857422
11271.648438
11249.380859
11173.750977
11105.185547
11143.124023
11095.166016
11207.958984
11147.531250
11107.939453
11129.278320
11135.781250
11163.282227
11092.142578
10967.582031
11130.627930
11301.719727
11185.448242
11197.083984
11363.560547
11237.016602
11194.323242
11185.615234
11210.054688
11217.002930
11143.236328
11244.610352
11230.079102
11058.106445
11062.053711
11127.747070
11298.695312
11083.539062
11236.969727
11152.865234
11088.824219
11028.945312
11004.746094
11163.489258
11290.933594
10978.308594
11043.048828
10955.544922
11035.750977
11214.552734
10989.655273
11094.497070
11102.178711
11114.855469
11069.314453
11157.706055
11170.082031
11114.511719
11269.346680
11073.038086
11188.180664
11020.391602
11042.906250
11163.915039
11120.762695
11305.477539
11239.416016
11092.044922
11093.884766
11132.561523
11229.028320
11199.336914
11158.378906
11252.100586
11152.268555
11081.912109
11257.419922
11268.219727
11163.527344
11286.221680
11177.299805
11095.686523
11001.662109
11228.869141
11156.486328
11228.916016
11170.018555
10958.071289
10951.513672
11141.632812
11226.908203
11007.103516
11012.521484
11068.579102
10891.915039
11109.539062
11166.106445
11163.373047
11073.459961
10967.867188
11147.910156
11238.252930
11013.230469
10989.832031
11097.617188
11277.167969
11002.009766
11185.054688
11127.981445
11315.951172
11047.876953
11025.770508
11135.566406
11239.991211
11055.717773
11003.821289
11077.177734
11024.645508
11051.530273
11024.915039
11174.763672
11306.816406
11035.756836
11169.163086
11103.082031
11189.512695
11021.643555
10928.779297
11094.077148
11139.345703
11146.758789
11213.747070
11078.054688
10886.207031
10824.274414
11091.243164
11143.644531
11219.898438
11040.215820
10970.133789
10946.178711
11203.667969
11080.220703
11171.310547
11122.923828
11144.426758
11211.722656
11221.947266
11383.330078
11051.466797
11159.739258
11329.822266
11496.013672
11262.230469
11180.517578
11306.705078
11180.281250
11065.634766
11161.898438
11388.175781
11376.377930
11203.368164
11157.457031
10860.660156
10953.381836
11226.678711
11088.174805
11188.619141
11016.625000
11034.110352
10898.028320
10941.225586
11094.047852
11118.556641
11184.909180
11070.677734
11013.750000
10893.783203
11186.972656
11212.440430
11118.905273
11039.625977
11192.928711
10931.392578
10989.021484
11180.887695
11183.614258
11150.719727
11001.216797
11147.058594
10984.552734
11112.634766
11087.888672
11267.412109
10962.305664
10862.834961
11149.977539
11277.467773
11074.344727
11089.376953
10991.696289
11252.071289
11356.805664
11151.017578
11212.931641
11222.079102
11073.413086
11069.105469
11328.145508
11292.008789
11215.534180
11111.764648
11090.011719
11037.017578
11049.648438
11170.297852
11162.912109
10989.880859
10902.967773
11044.834961
11209.104492
11129.735352
10974.249023
10880.743164
11066.823242
11239.822266
11127.169922
11023.131836
11229.611328
11526.757812
11225.176758
11325.576172
11102.108398
11151.398438
11099.446289
11129.854492
10988.134766
10972.127930
11120.444336
11072.189453
10964.198242
10901.176758
10972.027344
10966.459961
10926.481445
11074.880859
11004.863281
11070.008789
11147.336914
11044.523438
10988.023438
11250.602539
11089.305664
10988.759766
11042.832031
11219.920898
11043.200195
11052.934570
10894.025391
11166.587891
11192.193359
10981.664062
11071.123047
10932.380859
10880.904297
10892.371094
10977.337891
11130.506836
10892.396484
10849.660156
10711.914062
10954.013672
11028.311523
10754.792969
10744.010742
10965.701172
11012.842773
10853.197266
10933.625977
11156.339844
11080.320312
11040.144531
11272.419922
10963.352539
10902.466797
11044.478516
10993.935547
10930.945312
10969.959961
10889.809570
11013.469727
10861.131836
11013.279297
10946.341797
10837.142578
10847.570312
10856.967773
11135.626953
10868.147461
10917.766602
11099.698242
11006.047852
10906.143555
10966.763672
11055.019531
10897.125000
10861.825195
10947.595703
10907.997070
10858.666016
10947.625000
10970.631836
11097.010742
11006.270508
10849.248047
11014.454102
11158.349609
10911.007812
10645.123047
10904.783203
11157.779297
10734.815430
10812.573242
10950.666016
10955.944336
10733.586914
10735.167969
10962.812500
10865.251953
10776.633789
10901.829102
10983.195312
10911.482422
10935.374023
10768.819336
10834.064453
10956.947266
10954.075195
11016.367188
10882.014648
10994.618164
10869.894531
10939.532227
11073.837891
10992.569336
10739.979492
10779.770508
10956.931641
10838.958008
10608.239258
10618.976562
10911.198242
10723.857422
10646.020508
10688.809570
10735.957031
10810.599609
10793.670898
10824.656250
10866.544922
10853.538086
10837.762695
11164.846680
10933.696289
10781.561523
10796.840820
11191.827148
10758.298828
10733.802734
10834.943359
10910.135742
10883.467773
10793.262695
10852.272461
10798.028320
10664.351562
10654.339844
10678.272461
10716.159180
10609.853516
10471.191406
10674.779297
10853.582031
10696.021484
10651.756836
10688.170898
10602.783203
10600.702148
10608.775391
10778.618164
10667.164062
10619.289062
10660.471680
10729.207031
10643.349609
10776.518555
10693.752930
10731.261719
10827.897461
10893.866211
10761.082031
10566.750000
10818.976562
10910.038086
10641.347656
10684.625977
10683.632812
10866.656250
10863.063477
10525.854492
10665.087891
10962.575195
10799.211914
10543.264648
10601.876953
10760.660156
10701.505859
10739.023438
10591.481445
10709.404297
10799.861328
10646.309570
10508.717773
10696.035156
10847.285156
10666.281250
10507.231445
10620.336914
10765.008789
10622.016602
10442.345703
10576.313477
10818.413086
10650.912109
10558.352539
10444.930664
10634.298828
10678.644531
10649.819336
10389.329102
10661.097656
10685.608398
10541.809570
10644.665039
10614.470703
10724.220703
10770.527344
10640.375977
10641.090820
10910.884766
10750.153320
10587.344727
10612.885742
10766.899414
10629.361328
10682.471680
10769.710938
10461.941406
10509.990234
10432.501953
10750.211914
10571.707031
10501.331055
10527.468750
10684.805664
10627.537109
10460.555664
10540.217773
10890.426758
10577.744141
10508.145508
10500.043945
10668.663086
10657.368164
10580.700195
10520.220703
10689.281250
10561.824219
10638.164062
10447.502930
10604.698242
11001.175781
10534.866211
10402.584961
10576.769531
10892.157227
10665.416016
10451.251953
10554.364258
10717.868164
10710.711914
10513.372070
10562.084961
10649.571289
10584.527344
10284.618164
11166.331055
10560.862305
10783.684570
11057.383789
10457.204102
10510.537109
10858.037109
10614.185547
10555.659180
10668.279297
10923.908203
10588.209961
10561.648438
10503.206055
10709.431641
10613.462891
10649.607422
10528.856445
10787.992188
10544.891602
10400.398438
10322.538086
10464.793945
10824.268555
10548.869141
10497.679688
10645.923828
10955.985352
10677.294922
10526.356445
10707.212891
10982.869141
10661.111328
10493.429688
10599.974609
10736.274414
10471.291992
10404.959961
10563.032227
10550.660156
10379.027344
10395.794922
10569.967773
10578.045898
10471.097656
10429.690430
10563.035156
10525.944336
10546.770508
10661.412109
10372.768555
10270.621094
10408.479492
10498.149414
10353.704102
10463.899414
10665.675781
10591.128906
10498.569336
10495.336914
10671.357422
10654.178711
10255.487305
10593.405273
10698.940430
10589.499023
10364.340820
10425.349609
10576.408203
10520.363281
10464.733398
10352.242188
10340.970703
10311.199219
10601.747070
10552.965820
10354.489258
10451.264648
10522.448242
10420.586914
10482.152344
10519.177734
10538.543945
10412.857422
10461.096680
10485.087891
10687.306641
10504.806641
10535.335938
10665.282227
10567.899414
10378.485352
10386.137695
10511.819336
10790.762695
10526.257812
10405.648438
10527.364258
10730.802734
10562.443359
10406.440430
10413.030273
10668.131836
10455.388672
10423.850586
10476.674805
10680.239258
10598.917969
10298.565430
10515.950195
10692.055664
10520.426758
10287.364258
10349.481445
10570.206055
10450.508789
10190.066406
10435.032227
10577.013672
10347.691406
10267.364258
10488.208008
10475.293945
10414.516602
10331.795898
10387.866211
10489.818359
10363.964844
10258.033203
10552.959961
10743.146484
10492.730469
10381.947266
10402.501953
10691.930664
10385.191406
10295.372070
10473.152344
10576.521484
10353.638672
10327.099609
10299.741211
10609.525391
10423.439453
10335.606445
10447.242188
10565.954102
10496.753906
10405.835938
10493.494141
10554.837891
10487.524414
10378.656250
10476.791016
10696.969727
10419.731445
10450.731445
10404.299805
10720.940430
10666.769531
10426.110352
10680.708984
10797.886719
10563.885742
10580.559570
10526.060547
10391.188477
10300.829102
10534.711914
10571.927734
10416.691406
10253.163086
10503.560547
10489.960938
10362.787109
10168.145508
10553.293945
10520.521484
10388.768555
10359.736328
10303.297852
10417.548828
10366.950195
10214.747070
10408.157227
10365.113281
10555.798828
10539.925781
10346.398438
10432.000977
10773.472656
10643.104492
10255.200195
10319.735352
10654.606445
10401.416016
10314.196289
10410.739258
10632.544922
10380.811523
10408.097656
10391.956055
10688.903320
10501.907227
10485.444336
10435.006836
10532.085938
10651.638672
10442.261719
10401.759766
10542.406250
10655.300781
10368.635742
10315.260742
10354.166016
10620.218750
10529.809570
10666.511719
10385.470703
10488.575195
10752.367188
10429.681641
10329.791992
10386.654297
10426.135742
10306.257812
10376.420898
10486.637695
10584.217773
10381.185547
10379.986328
10412.645508
10645.632812
10453.185547
10414.928711
10457.367188
10594.602539
10453.145508
10281.168945
10351.839844
10571.458008
10625.165039
10415.733398
10277.876953
10624.049805
10657.125000
10489.521484
10399.714844
10491.876953
10341.105469
10430.834961
10345.874023
10270.362305
10218.148438
10334.648438
10503.772461
10335.722656
10211.218750
10396.974609
10524.326172
10309.017578
10157.177734
10417.344727
10415.230469
10446.094727
10248.714844
10420.084961
10561.563477
10293.178711
10425.789062
10330.204102
10448.554688
10482.110352
10366.021484
10381.346680
10346.304688
10526.417969
10667.174805
10607.108398
10345.507812
10584.420898
10551.503906
10430.292969
10405.169922
10459.502930
10533.923828
10449.884766
10463.481445
10465.025391
10552.936523
10390.048828
10330.204102
10444.103516
10719.058594
10361.443359
10409.797852
10552.833984
10571.912109
10344.551758
10241.945312
10286.178711
10720.274414
10468.427734
10205.030273
10466.399414
10567.743164
10503.414062
10316.702148
10102.888672
```
