## Supplementary material for "Functional connectivity across the human subcortical auditory system using an autoregressive matrix-Gaussian copula graphical model approach with partial correlations": Code: roi-09_mean_ts.txt

```
10966.798828
10873.488281
10823.017578
10795.376953
10688.259766
10672.409180
10834.380859
10801.724609
10716.457031
10710.964844
10792.684570
10972.930664
10824.904297
10799.698242
10747.795898
10951.862305
10759.220703
10836.802734
10884.201172
10840.666016
10809.555664
10819.585938
10796.916992
10685.264648
10791.648438
10922.325195
10813.218750
10700.633789
10729.764648
10822.516602
10733.943359
10862.623047
10749.712891
10694.284180
10719.314453
10849.269531
10844.647461
10724.310547
10759.999023
10588.618164
10834.545898
10750.773438
10700.278320
10685.797852
10807.876953
10987.207031
10747.179688
10716.777344
10747.983398
10806.399414
10947.075195
10750.322266
10774.070312
10683.431641
10777.928711
10735.444336
10675.417969
10742.490234
10726.371094
10810.542969
10838.864258
10685.262695
10780.538086
11105.041016
11185.670898
11346.493164
11334.878906
10992.570312
10764.309570
10658.314453
10647.541992
10630.829102
10599.523438
10611.448242
10669.371094
10580.975586
10513.045898
10457.696289
10499.477539
10530.444336
10406.968750
10463.133789
10610.812500
10586.208984
10539.601562
10575.920898
10586.505859
10641.193359
10634.353516
10709.346680
10702.334961
10629.619141
10717.337891
10879.821289
10761.733398
10842.806641
10781.175781
10921.849609
10939.668945
10668.516602
10701.397461
10669.072266
10898.105469
10780.128906
10691.951172
10756.512695
10786.145508
10786.610352
10561.780273
10614.985352
10690.884766
10662.742188
10841.972656
10652.903320
10776.718750
10736.321289
10780.895508
10714.562500
10846.767578
10944.101562
10822.940430
10821.322266
10872.694336
10806.920898
10866.751953
10773.162109
10726.174805
10876.662109
10696.074219
10763.645508
10747.502930
10775.011719
10643.835938
10674.697266
10704.737305
10732.414062
10715.053711
10596.864258
10653.889648
10679.833984
10630.509766
10707.478516
10670.241211
10668.444336
10727.306641
10591.041016
10759.080078
10847.050781
10816.155273
10772.277344
10771.705078
10653.788086
10622.251953
10660.924805
10727.702148
10876.333008
10809.834961
10764.654297
10797.929688
10727.641602
10806.242188
10619.958008
10674.438477
10742.149414
10814.892578
10906.064453
10673.990234
10769.008789
10833.457031
10784.045898
10803.064453
10846.637695
10696.522461
10719.295898
10724.148438
10806.702148
10757.625000
10722.266602
10662.897461
10779.193359
10725.486328
10837.590820
10753.375000
10588.467773
10696.492188
10818.291016
10630.430664
10640.926758
10763.606445
10560.943359
10634.599609
10635.665039
10721.481445
10527.407227
10673.582031
10580.446289
10671.996094
10590.111328
10614.824219
10735.950195
10801.130859
10509.769531
10677.834961
10805.378906
10836.275391
10847.772461
10725.897461
10688.854492
10710.853516
10664.897461
10552.902344
10673.445312
10725.125977
10748.849609
10667.064453
10747.340820
10806.063477
10654.246094
10595.028320
10625.305664
10724.095703
10717.114258
10664.601562
10710.352539
10621.803711
10671.497070
10681.452148
10665.398438
10605.499023
10705.014648
10649.423828
10741.512695
10637.012695
10591.375977
10739.670898
10563.538086
10693.130859
10610.698242
10789.195312
10850.517578
10739.153320
10654.784180
10657.537109
10997.525391
10977.289062
10672.229492
10915.392578
10983.191406
10813.884766
10639.514648
10824.409180
10927.118164
10715.915039
10716.039062
10732.410156
10884.689453
10706.887695
10832.267578
10707.529297
10564.000000
10643.191406
10535.488281
10719.200195
10473.919922
10826.375977
10654.622070
10598.604492
10572.700195
10552.750977
10732.760742
10559.009766
10585.650391
10626.159180
10732.221680
10728.224609
10611.375000
10576.061523
10748.910156
10699.933594
10755.541992
10821.581055
10658.283203
10659.688477
10738.439453
10908.916016
10735.791016
10687.691406
10692.543945
10807.197266
10732.595703
10710.445312
10709.059570
10774.343750
10803.814453
10863.408203
10765.202148
10945.681641
10856.367188
10683.268555
10850.272461
10934.639648
10851.256836
10837.195312
10813.576172
10742.559570
10642.541016
10778.332031
10920.545898
10810.555664
10718.240234
10633.400391
10704.179688
10670.508789
10575.726562
10655.517578
10660.666016
10590.564453
10596.635742
10604.525391
10611.980469
10679.724609
10631.362305
10704.904297
10916.274414
10816.560547
10804.467773
10740.809570
10665.031250
10708.398438
10718.153320
10796.537109
10854.748047
10819.119141
10718.516602
10686.751953
10828.144531
10822.071289
10656.383789
10764.302734
10764.343750
10794.353516
10649.707031
10806.599609
11041.237305
10881.006836
10799.264648
10803.852539
10948.860352
10805.293945
10717.969727
10930.448242
10917.322266
10897.062500
10841.782227
10847.494141
10854.658203
10762.043945
10762.467773
10836.599609
10779.184570
10598.066406
10656.339844
10741.360352
10608.405273
10689.058594
10641.066406
10592.923828
10685.966797
10668.930664
10684.469727
10741.139648
10591.010742
10802.946289
10919.956055
10888.461914
10749.136719
10867.002930
10967.389648
10753.119141
10751.114258
10615.167969
10647.395508
10732.313477
10792.364258
10702.297852
10731.011719
10829.063477
10844.837891
10780.159180
10672.829102
10814.292969
10781.452148
10937.047852
10664.925781
10824.144531
10961.440430
10939.653320
10885.663086
10771.741211
10857.744141
10895.830078
10773.677734
10792.501953
10773.527344
10840.627930
10751.287109
10721.833984
10883.966797
10823.468750
10762.645508
10839.970703
10878.910156
10725.700195
10730.167969
10745.261719
10762.830078
10619.935547
10672.466797
10681.490234
10757.003906
10793.977539
10743.061523
10659.978516
10678.156250
10724.924805
10890.314453
11009.493164
10733.866211
10700.243164
10708.243164
10887.991211
10873.044922
10805.952148
10657.908203
10783.808594
10869.573242
10806.619141
10727.105469
10913.559570
10734.074219
10745.593750
10836.306641
10686.698242
10500.959961
10755.214844
10599.500000
10747.658203
10628.385742
10632.374023
10717.989258
10557.964844
10785.051758
10650.556641
10823.259766
10878.523438
10669.556641
10723.063477
11032.941406
10734.725586
10737.333008
10857.083984
10920.910156
10549.485352
10702.045898
10909.898438
10843.956055
10697.167969
10679.793945
10756.746094
10826.862305
10747.552734
10594.155273
10700.888672
10663.226562
10679.587891
10538.325195
10681.712891
10573.445312
10518.670898
10851.599609
10586.554688
10542.996094
10552.469727
10639.186523
10877.267578
10737.496094
10748.395508
10512.938477
10671.686523
10889.691406
10825.461914
10605.714844
10685.373047
10769.732422
10820.130859
10736.912109
10663.375000
10766.852539
10893.493164
10689.730469
10648.332031
10638.926758
10810.196289
10826.174805
10698.135742
10572.710938
10867.365234
10720.639648
10593.926758
10649.152344
10826.268555
10663.652344
10701.332031
10776.374023
10779.441406
10583.430664
10637.050781
10555.997070
10717.628906
10641.910156
10627.357422
10552.798828
10811.189453
10610.417969
10520.850586
10517.704102
10576.805664
10687.053711
10461.001953
10577.678711
10489.292969
10660.872070
10642.190430
10510.592773
10536.008789
10817.356445
10743.660156
10731.384766
10505.928711
10670.449219
10750.116211
10474.153320
10590.863281
10727.030273
10838.608398
10589.258789
10549.248047
10731.158203
10789.582031
10622.160156
10619.818359
10780.576172
10726.834961
10609.324219
10435.246094
10724.318359
10745.576172
10544.798828
10561.619141
10633.884766
10604.436523
10589.178711
10515.143555
10669.564453
10569.392578
10551.112305
10593.028320
10603.066406
10432.491211
10567.126953
10713.156250
10833.471680
10600.950195
10608.735352
10618.900391
10750.833984
10807.248047
10460.894531
10680.358398
10741.772461
10873.790039
10596.270508
10677.258789
10695.564453
10809.721680
10574.502930
10543.376953
10681.264648
10722.795898
10544.396484
10179.707031
11014.145508
10711.125977
10856.336914
10880.980469
10550.922852
10628.980469
10767.330078
10682.814453
10523.479492
10678.249023
10838.965820
10635.724609
10483.711914
10536.355469
10735.165039
10434.581055
10423.506836
10639.667969
10707.165039
10453.500000
10478.452148
10436.347656
10542.377930
10668.507812
10406.017578
10433.806641
10543.162109
10742.395508
10480.957031
10497.811523
10470.451172
10735.925781
10389.889648
10530.416016
10635.944336
10778.010742
10501.180664
10539.264648
10683.404297
10719.602539
10526.064453
10513.816406
10601.377930
10778.579102
10619.269531
10554.287109
10612.637695
10432.346680
10492.205078
10583.858398
10577.232422
10482.306641
10520.347656
10643.222656
10422.702148
10418.385742
10655.238281
10656.534180
10630.976562
10623.915039
10875.270508
10621.735352
10506.864258
10676.611328
10734.735352
10476.636719
10482.020508
10485.523438
10586.360352
10434.294922
10483.217773
10559.644531
10461.389648
10391.183594
10544.133789
10474.934570
10497.721680
10531.657227
10590.725586
10410.173828
10467.206055
10722.602539
10684.009766
10431.888672
10449.174805
10683.705078
10728.669922
10571.393555
10549.831055
10703.136719
10736.919922
10509.767578
10519.033203
10501.257812
10743.930664
10605.385742
10470.344727
10603.194336
10779.292969
10653.034180
10590.275391
10503.961914
10629.832031
10584.978516
10567.530273
10533.439453
10652.772461
10662.983398
10569.596680
10728.503906
10695.106445
10536.082031
10411.752930
10445.513672
10583.424805
10447.896484
10306.222656
10380.423828
10507.697266
10593.878906
10490.520508
10448.741211
10530.066406
10497.297852
10436.264648
10404.733398
10445.134766
10506.950195
10469.566406
10430.534180
10762.708984
10654.038086
10452.570312
10513.435547
10633.739258
10401.250000
10301.667969
10367.599609
10476.114258
10374.289062
10320.566406
10438.638672
10437.210938
10467.085938
10630.456055
10469.368164
10460.729492
10505.808594
10564.209961
10556.619141
10568.482422
10669.976562
10600.474609
10490.875977
10631.414062
10734.730469
10650.280273
10529.458984
10651.556641
10799.531250
10533.153320
10754.227539
10843.054688
10518.595703
10535.325195
10832.855469
10522.360352
10285.858398
10595.608398
10632.417969
10489.517578
10399.289062
10428.832031
10480.243164
10310.118164
10354.039062
10473.199219
10432.306641
10503.792969
10375.010742
10451.125000
10541.737305
10447.096680
10461.912109
10488.288086
10379.497070
10722.548828
10679.454102
10473.236328
10524.812500
10675.858398
10638.941406
10492.494141
10569.909180
10547.362305
10449.549805
10424.666016
10355.971680
10555.282227
10411.108398
10511.528320
10482.269531
10682.430664
10492.368164
10507.277344
10419.956055
10651.836914
10691.939453
10473.539062
10540.414062
10656.816406
10649.498047
10361.218750
10508.154297
10553.342773
10724.858398
10424.094727
10492.748047
10607.751953
10606.164062
10718.277344
10441.006836
10509.696289
10730.030273
10610.018555
10520.030273
10492.210938
10549.261719
10673.309570
10435.184570
10492.726562
10541.045898
10729.802734
10733.231445
10561.520508
10483.103516
10672.722656
10733.059570
10580.837891
10658.739258
10570.684570
10653.247070
10521.614258
10553.603516
10758.193359
10695.002930
10466.465820
10431.589844
10619.374023
10500.823242
10346.662109
10301.893555
10595.646484
10381.724609
10348.188477
10409.934570
10519.002930
10342.257812
10417.001953
10457.277344
10415.763672
10411.180664
10504.195312
10542.206055
10431.571289
10479.105469
10431.299805
10431.083008
10259.413086
10498.757812
10471.232422
10601.777344
10540.758789
10404.933594
10560.650391
10479.783203
10571.045898
10579.007812
10589.387695
10464.695312
10700.128906
10647.660156
10529.113281
10477.923828
10731.683594
10720.201172
10526.439453
10486.457031
10725.320312
10794.310547
10443.727539
10504.791992
10550.800781
10719.560547
10653.039062
10464.596680
10530.485352
10744.666016
10515.448242
10506.014648
10431.968750
10664.622070
10500.431641
10446.987305
10606.934570
10624.144531
10465.041016
10342.822266
10436.885742
```
