## Supplementary material for "Functional connectivity across the human subcortical auditory system using an autoregressive matrix-Gaussian copula graphical model approach with partial correlations": Code: roi-10_mean_ts.txt

```
8870.411133
9004.572266
8912.031250
8851.495117
8793.059570
8896.337891
8842.776367
8760.519531
8815.616211
8879.378906
8822.989258
8563.892578
8527.897461
8815.072266
8891.282227
8797.262695
8678.999023
8860.291016
8914.157227
8811.244141
8816.196289
8827.230469
8812.753906
8989.247070
8811.973633
8716.677734
8793.270508
8817.513672
8997.908203
8903.257812
8738.154297
8783.373047
8895.745117
8908.444336
8914.347656
8772.195312
8808.411133
8906.571289
8867.653320
8866.076172
8925.207031
8714.845703
8937.520508
9156.695312
9076.735352
8907.428711
8825.749023
8889.466797
8978.927734
9090.242188
8834.851562
8801.898438
8933.047852
8858.276367
8972.530273
8795.813477
8900.736328
9070.800781
8826.666992
8708.094727
8848.649414
8765.661133
8991.882812
8806.724609
8320.613281
8076.040527
7980.185547
8203.239258
8425.257812
8782.210938
8822.423828
8960.530273
8847.226562
8770.486328
8784.357422
8814.541992
8798.339844
8685.832031
8674.383789
8671.036133
8710.512695
8723.381836
8592.511719
8700.158203
8664.141602
8856.310547
8859.258789
8926.665039
8882.448242
8748.452148
8800.649414
8959.167969
8988.879883
8923.652344
8782.367188
8961.431641
9005.678711
8873.778320
8717.998047
8845.363281
9068.639648
8973.167969
8853.750977
8746.411133
8859.325195
9015.662109
8922.996094
8794.287109
8829.928711
8883.252930
8878.206055
8882.404297
8878.946289
8855.517578
8945.386719
8936.343750
8679.925781
8752.608398
8986.814453
8708.178711
8746.784180
8819.847656
8873.829102
8859.329102
8700.085938
8838.140625
8968.945312
8762.781250
8735.635742
8735.571289
8722.347656
8634.017578
8711.209961
8803.160156
8732.692383
8682.209961
8771.858398
8886.116211
8826.459961
8834.557617
8734.588867
9035.588867
8822.745117
8874.689453
8650.503906
8794.764648
8875.144531
8718.440430
8783.000977
8812.772461
8877.079102
8738.986328
8816.620117
8965.411133
8960.330078
8743.086914
8577.800781
8890.493164
8838.408203
8925.521484
8769.308594
8749.831055
8889.503906
8902.024414
8730.970703
8633.991211
8771.966797
8896.431641
8755.274414
8733.036133
8941.448242
8765.206055
8652.780273
8780.701172
8860.720703
8771.994141
8692.414062
8825.721680
8939.013672
8812.453125
8694.963867
8740.071289
8742.534180
8915.830078
8776.631836
8725.927734
8710.923828
8955.770508
8855.524414
8871.393555
8993.100586
8953.570312
8909.585938
8872.724609
8913.822266
8853.132812
8973.188477
8898.723633
8952.751953
8921.378906
8775.996094
8895.125977
9010.594727
8820.722656
8668.445312
8671.979492
8767.311523
8889.404297
8795.859375
8890.527344
8889.240234
8867.833008
8717.510742
8746.878906
8754.146484
8735.267578
8721.327148
8694.003906
8806.644531
8961.843750
8789.095703
8696.195312
8834.089844
8945.963867
8764.314453
8833.014648
8976.991211
8887.630859
8831.942383
8791.035156
8983.614258
8976.112305
8976.675781
8843.032227
8945.824219
8983.819336
9031.239258
9070.780273
9145.679688
9040.185547
8891.205078
9055.274414
9049.333008
9005.434570
8969.236328
9127.113281
8972.888672
8707.371094
8801.375977
9056.726562
9115.570312
8859.800781
8836.489258
9020.544922
8725.488281
8608.785156
8629.803711
8570.624023
8750.988281
8752.670898
8666.324219
8762.387695
8764.843750
8863.056641
8723.851562
8796.591797
8645.251953
8761.045898
8877.960938
8875.837891
8799.838867
8838.404297
8932.842773
8935.400391
8812.600586
8907.532227
8938.269531
8871.129883
8963.056641
9041.219727
9068.550781
8978.861328
9114.903320
9092.526367
8920.851562
9108.354492
9022.413086
8997.579102
9090.066406
8987.177734
9040.330078
8975.860352
8912.127930
8979.407227
9132.816406
9214.411133
8987.664062
8871.216797
9158.385742
9179.708008
8966.376953
8866.170898
9066.314453
8943.208008
8815.014648
9022.449219
9041.366211
9013.688477
8934.691406
8929.674805
8918.829102
9011.558594
8767.236328
9049.147461
9027.757812
8942.501953
8932.170898
9074.294922
8921.519531
8982.770508
8940.946289
9067.732422
9074.510742
8970.613281
8794.158203
8929.584961
9063.833008
9014.702148
8935.531250
8843.574219
8984.354492
9000.985352
8958.342773
9038.774414
8997.834961
9042.626953
9004.771484
8964.450195
8987.336914
9220.785156
8972.260742
9001.172852
9145.420898
9147.999023
9057.951172
9016.750977
9070.131836
8994.704102
8893.527344
9021.431641
8909.351562
8934.219727
9000.407227
9200.919922
9005.019531
8912.959961
9065.557617
9075.119141
8991.696289
8930.528320
8960.283203
8879.412109
8996.242188
9034.273438
8992.429688
8997.725586
8942.524414
9053.289062
9076.857422
9136.815430
8965.503906
9105.290039
9134.704102
9243.016602
9053.338867
9076.460938
9186.181641
9071.510742
9036.379883
9092.500000
8982.382812
9003.968750
9124.422852
8850.569336
8965.779297
8974.578125
9085.098633
8994.795898
9161.693359
9107.410156
9152.159180
9146.813477
9027.182617
9014.194336
9070.742188
9104.807617
9181.740234
9240.829102
9143.287109
9196.677734
8944.545898
8946.156250
9095.855469
9128.554688
8996.909180
9065.420898
9042.438477
9076.125000
9086.192383
9033.284180
8956.239258
8939.713867
8993.714844
9003.821289
8972.790039
8915.757812
8935.675781
8913.958984
8893.977539
9049.235352
8867.631836
9083.725586
9168.048828
9060.795898
9027.170898
9092.796875
9017.342773
9122.013672
9026.126953
9125.001953
9078.132812
9055.605469
9245.121094
9123.760742
9115.726562
9177.732422
9086.129883
9193.834961
9086.720703
9121.067383
9168.744141
9185.696289
9017.975586
9102.817383
9202.668945
9086.879883
9030.868164
9021.479492
9188.529297
9140.860352
9124.713867
9201.236328
9120.955078
9281.475586
9230.736328
9332.898438
9437.355469
9210.618164
9202.185547
9210.250977
9308.637695
9246.881836
9187.313477
9309.073242
9297.783203
9291.915039
9185.054688
9200.996094
9269.063477
9242.138672
9134.598633
9157.065430
9248.314453
9143.371094
9139.756836
9175.959961
9171.875977
9188.896484
9012.818359
9281.794922
9174.458008
9299.589844
9142.722656
9283.541016
9348.615234
9180.625977
9258.352539
9247.720703
9274.992188
9245.942383
9353.752930
9332.696289
9280.980469
9418.991211
9348.338867
9376.219727
9305.545898
9539.402344
9413.726562
9290.178711
9386.903320
9402.313477
9304.730469
9372.269531
9392.265625
9410.652344
9346.913086
9294.396484
9405.604492
9337.107422
9332.133789
9326.976562
9384.761719
9405.701172
9385.763672
9188.992188
9148.530273
9170.052734
9293.668945
9164.939453
9212.051758
9305.550781
9144.481445
9280.953125
9172.124023
9228.506836
9350.477539
9267.239258
9201.553711
9226.736328
9218.779297
9209.821289
9333.181641
9177.623047
9275.778320
9306.416992
9327.535156
9262.185547
9221.980469
9369.001953
9194.477539
9241.107422
9168.383789
9383.417969
9093.122070
9348.170898
9223.341797
9327.356445
9295.024414
9279.257812
9274.869141
9421.327148
9255.044922
9260.272461
9169.688477
9281.107422
9253.625977
9271.370117
9262.459961
9296.675781
9270.317383
9324.113281
9380.958984
9191.541016
9177.905273
9327.128906
9436.494141
9169.302734
9246.248047
9252.283203
9347.027344
9323.192383
9256.607422
9382.708008
9426.914062
9452.333008
9271.191406
9296.345703
9324.334961
9349.168945
9293.368164
9210.103516
9324.099609
9351.573242
9245.275391
9215.692383
9294.820312
9311.601562
9331.057617
9238.625000
8657.482422
9132.069336
9159.052734
9169.250977
9191.446289
9244.449219
9322.282227
9181.910156
9261.214844
9277.585938
9294.930664
9086.669922
9182.229492
9344.492188
9225.034180
9007.486328
9162.390625
9128.808594
9030.880859
9182.915039
8978.225586
9093.385742
9063.763672
9048.599609
8972.210938
8981.555664
9087.553711
9259.672852
9186.767578
9156.599609
9253.220703
9287.516602
9325.619141
9235.709961
9230.964844
9313.419922
9288.111328
9262.711914
9448.604492
9343.583008
9203.743164
9408.292969
9312.221680
9317.086914
9306.614258
9304.179688
9342.810547
9324.469727
9214.385742
9255.071289
9349.939453
9279.215820
9259.916992
9328.916992
9244.882812
9336.151367
9290.394531
9373.655273
9183.670898
9278.162109
9351.510742
9278.125000
9233.998047
9243.680664
9291.653320
9200.285156
9146.094727
9130.758789
9323.786133
9059.202148
9121.385742
9314.761719
9245.869141
9171.898438
9254.644531
9212.373047
9224.108398
9240.623047
9214.906250
9155.635742
9237.041992
9231.164062
9379.952148
9335.660156
9197.312500
9312.632812
9410.010742
9312.467773
9349.757812
9259.222656
9279.135742
9315.766602
9311.847656
9405.227539
9403.273438
9295.699219
9196.670898
9178.142578
9341.054688
9402.354492
9250.736328
9193.239258
9259.860352
9243.347656
9056.019531
9349.101562
9216.898438
9232.076172
9249.354492
9360.442383
9238.348633
9196.481445
9082.916992
9112.076172
9116.521484
9137.659180
8966.896484
9128.550781
8995.439453
9148.017578
9042.871094
9101.092773
9222.100586
9179.323242
9111.508789
9176.165039
9000.646484
9191.266602
9075.882812
9177.799805
9252.696289
9177.682617
9159.624023
9181.229492
9282.964844
9158.043945
9009.180664
9066.861328
9063.415039
9072.436523
9040.301758
9119.258789
9110.673828
9171.368164
9120.042969
9170.834961
9320.355469
9369.092773
9087.371094
9132.041992
9278.757812
9230.429688
9149.657227
9368.567383
9258.739258
9311.837891
9330.239258
9328.147461
9436.498047
9410.764648
9359.596680
9251.595703
9302.887695
9214.554688
9226.681641
9223.223633
9251.254883
9109.524414
9144.139648
9111.478516
9292.304688
9055.104492
9041.283203
9111.190430
9059.736328
9127.804688
9072.767578
9183.926758
9135.876953
9261.696289
9152.520508
9150.198242
9181.031250
9184.852539
9086.980469
9273.623047
9163.663086
9198.699219
9289.147461
9267.088867
9264.977539
9205.167969
9183.891602
9192.750977
9214.698242
9121.310547
9046.294922
9137.573242
9122.508789
9116.060547
9113.672852
9167.399414
9277.252930
9262.491211
9286.881836
9179.163086
9187.167969
9301.070312
9339.704102
9220.010742
9257.671875
9320.670898
9205.584961
9234.000977
9210.091797
9262.123047
9274.666016
9379.940430
9210.523438
9173.797852
9230.958008
9321.964844
9205.958008
9159.165039
9279.003906
9237.223633
9219.846680
9197.680664
9246.247070
9354.363281
9270.903320
9184.526367
9312.880859
9457.019531
9188.667969
9361.148438
9351.024414
9343.402344
9200.982422
9349.866211
9209.148438
9244.192383
9314.547852
9253.631836
9312.875977
9356.805664
9189.116211
9398.267578
9237.176758
9318.178711
9176.635742
9047.246094
9059.778320
9115.293945
9086.870117
9053.846680
9058.493164
9058.415039
9131.300781
8939.854492
9027.040039
9054.543945
9139.821289
9061.126953
9033.586914
9102.927734
9146.236328
9339.725586
9207.488281
9115.473633
9165.765625
9157.957031
9352.689453
9222.257812
9319.736328
9289.326172
9446.314453
9232.291992
9198.407227
9238.329102
9356.097656
9402.022461
9277.302734
9183.229492
9242.266602
9337.457031
9344.362305
9263.610352
9302.817383
9365.701172
9334.154297
9242.286133
9259.351562
9364.355469
9369.936523
9364.461914
9216.510742
9296.841797
9313.240234
9293.175781
9150.354492
9240.476562
9390.756836
9277.176758
9112.050781
9150.926758
9113.102539
9165.238281
9125.182617
9122.253906
```
