## Supplementary material for "Functional connectivity across the human subcortical auditory system using an autoregressive matrix-Gaussian copula graphical model approach with partial correlations": Code: roi-11_mean_ts.txt

```
8891.941406
8823.609375
8797.871094
8717.508789
8634.853516
8737.858398
8579.873047
8635.668945
8565.779297
8715.914062
8634.950195
8691.471680
8515.951172
8646.650391
8690.130859
8778.423828
8628.720703
8642.114258
8697.264648
8660.260742
8711.914062
8611.132812
8517.209961
8690.009766
8639.168945
8544.555664
8615.305664
8569.077148
8523.565430
8701.483398
8609.469727
8663.942383
8682.154297
8650.832031
8717.735352
8770.079102
8710.652344
8680.166992
8698.664062
8786.160156
8587.614258
8676.920898
8484.925781
8705.224609
8710.248047
8723.912109
8761.594727
8798.671875
8739.428711
8618.124023
8896.403320
8714.428711
8701.360352
8740.561523
8768.621094
8605.445312
8635.104492
8885.193359
8695.344727
8791.974609
8745.543945
8735.863281
8660.293945
8757.875977
8932.524414
8963.182617
8909.423828
8565.740234
8616.333008
8574.813477
8568.599609
8700.703125
8649.393555
8586.639648
8603.089844
8548.530273
8477.666992
8436.087891
8494.648438
8443.926758
8354.214844
8275.091797
8387.666016
8539.065430
8377.249023
8506.835938
8430.354492
8505.244141
8545.643555
8557.182617
8484.666016
8485.378906
8666.398438
8777.750977
8735.775391
8632.282227
8630.696289
8731.638672
8779.154297
8660.766602
8661.683594
8632.506836
8755.043945
8546.670898
8661.875977
8675.043945
8519.249023
8600.261719
8477.370117
8509.905273
8590.958984
8702.457031
8693.374023
8676.559570
8530.249023
8562.994141
8641.736328
8438.628906
8599.950195
8705.312500
8710.798828
8735.105469
8716.490234
8749.674805
8753.006836
8649.835938
8716.378906
8662.877930
8667.859375
8646.167969
8665.958008
8655.706055
8553.516602
8557.373047
8535.561523
8579.907227
8559.351562
8604.882812
8557.169922
8506.095703
8642.859375
8562.735352
8539.985352
8525.402344
8540.386719
8523.034180
8596.782227
8632.511719
8718.157227
8759.283203
8637.127930
8694.030273
8588.934570
8697.978516
8729.100586
8664.450195
8606.091797
8637.092773
8566.195312
8534.273438
8620.199219
8592.155273
8579.661133
8632.200195
8680.742188
8630.647461
8540.497070
8686.064453
8730.662109
8692.097656
8672.965820
8630.542969
8632.653320
8626.171875
8624.401367
8701.707031
8674.541992
8639.586914
8654.142578
8560.094727
8747.832031
8633.907227
8632.668945
8557.919922
8595.425781
8650.973633
8620.982422
8598.267578
8625.977539
8610.222656
8525.768555
8642.035156
8576.158203
8570.194336
8629.041992
8615.215820
8661.883789
8641.767578
8568.747070
8624.363281
8545.480469
8531.168945
8644.821289
8711.976562
8695.362305
8675.445312
8613.486328
8604.912109
8583.427734
8536.020508
8585.006836
8520.901367
8540.043945
8567.433594
8648.081055
8737.047852
8729.757812
8621.497070
8648.510742
8678.898438
8625.676758
8489.294922
8625.453125
8648.677734
8628.665039
8599.277344
8725.934570
8658.996094
8599.668945
8446.421875
8579.364258
8423.515625
8720.349609
8682.345703
8729.339844
8625.279297
8643.287109
8578.864258
8730.356445
8715.447266
8743.047852
8701.707031
8707.883789
8762.697266
8768.619141
8745.437500
8883.107422
8878.823242
8788.702148
8800.820312
8803.076172
8849.829102
8683.830078
8738.639648
8641.451172
9073.035156
9023.369141
8672.927734
8741.048828
8666.499023
8668.118164
8560.981445
8722.615234
8523.837891
8566.942383
8604.595703
8623.967773
8591.899414
8522.810547
8718.053711
8671.792969
8553.012695
8657.451172
8629.694336
8606.289062
8587.184570
8626.346680
8610.644531
8649.545898
8693.342773
8742.734375
8788.987305
8759.267578
8810.241211
8928.122070
8787.410156
8771.453125
8845.496094
8829.044922
8853.827148
8732.120117
8818.624023
8667.873047
8816.445312
8847.945312
9012.842773
8791.342773
8890.623047
8727.521484
8844.607422
9080.548828
8831.130859
8823.729492
8819.219727
8941.955078
8872.254883
8897.719727
8907.876953
8862.501953
8695.702148
8820.105469
8839.901367
8692.770508
8643.890625
8874.896484
8766.936523
8783.847656
8816.621094
8716.612305
8832.423828
8777.919922
8803.368164
8799.308594
8778.286133
9050.701172
8963.885742
9014.768555
8907.875000
9074.820312
8999.721680
9055.190430
9049.401367
8836.596680
8993.518555
9001.271484
9005.397461
9046.602539
8951.102539
8985.799805
9038.222656
9033.365234
9004.142578
9076.625000
9050.861328
9064.568359
8986.316406
9146.810547
9088.320312
9012.045898
8873.163086
8992.526367
8982.083008
8999.314453
8776.624023
9086.475586
9098.758789
8899.310547
9060.355469
9059.985352
8955.896484
8856.811523
8840.858398
8934.346680
8926.873047
8784.379883
8884.630859
8995.953125
8824.272461
8847.739258
8879.916016
9121.189453
9001.157227
8991.797852
9037.554688
9024.654297
8999.369141
9104.978516
9275.543945
8979.335938
8917.513672
9070.358398
9105.303711
9040.138672
8815.850586
9037.533203
8991.657227
9079.155273
9037.829102
9147.670898
9043.428711
9202.303711
9090.413086
9210.181641
9080.411133
9132.504883
9145.811523
9136.556641
9134.584961
9124.637695
9203.064453
9194.085938
9032.502930
9031.828125
8954.491211
8948.045898
9038.856445
9128.470703
9055.011719
9050.558594
9105.400391
9110.621094
9117.489258
9023.721680
8829.251953
8809.802734
8872.464844
8939.349609
8851.594727
8877.687500
8947.824219
9044.918945
8979.172852
8925.459961
8944.682617
8993.808594
9074.566406
8973.652344
8954.199219
9039.118164
9042.536133
8932.815430
8902.611328
8872.867188
9003.115234
9000.618164
9135.481445
9114.731445
9068.139648
9161.791992
9147.626953
9106.637695
9140.574219
9074.710938
8965.306641
8898.738281
9006.235352
9072.026367
8840.363281
8918.847656
8985.625977
9032.616211
9079.589844
9117.071289
9066.557617
9046.340820
9046.038086
9183.873047
9251.858398
9210.075195
9324.171875
9197.181641
9220.285156
9013.909180
9026.700195
9126.953125
9098.124023
9095.920898
9063.850586
9022.391602
9068.099609
9166.357422
9111.258789
8876.884766
8983.473633
9020.089844
8920.097656
9069.717773
8992.151367
9009.470703
8986.145508
9075.331055
9036.979492
9161.301758
9148.001953
9001.657227
8929.725586
9154.678711
9163.810547
9104.758789
9061.181641
9074.973633
9254.565430
9176.659180
9230.203125
9097.196289
9240.681641
9242.095703
9304.365234
9136.992188
9247.591797
9324.444336
9233.350586
9158.770508
9284.886719
9310.117188
9302.196289
9240.883789
9230.050781
9319.571289
9085.912109
9104.953125
9048.861328
9141.416992
9109.378906
9082.709961
9158.208984
9147.152344
8985.603516
8880.113281
8969.416016
9025.594727
9063.204102
8944.125977
9041.085938
9020.758789
8957.206055
8938.912109
8987.293945
8976.975586
9062.724609
8974.433594
8880.166016
8935.202148
8926.192383
9048.583984
8952.993164
9048.689453
9069.836914
9218.600586
8947.776367
8948.341797
9086.599609
8981.366211
8982.537109
9025.522461
9080.469727
9062.522461
9041.636719
9032.355469
9088.207031
9041.806641
9101.401367
9132.305664
9038.488281
9073.513672
9087.995117
8966.244141
9059.611328
9096.682617
9137.363281
9137.785156
9066.191406
9150.283203
9162.827148
9092.456055
9072.710938
9000.467773
8970.510742
9074.287109
9065.660156
8988.743164
8951.705078
9083.294922
9153.597656
9109.922852
9148.809570
9186.773438
9112.354492
9108.960938
9131.384766
9057.449219
9036.744141
9094.269531
9030.488281
8876.284180
9078.578125
9011.477539
9070.362305
8943.286133
8913.885742
8612.814453
8975.171875
8928.715820
9239.143555
9529.939453
9482.757812
9390.336914
9480.034180
9293.646484
9038.893555
9054.067383
9243.049805
8989.070312
9126.797852
9009.697266
8998.178711
8950.666016
8989.315430
8982.979492
8994.588867
8974.159180
8830.471680
8903.977539
8979.016602
8894.310547
9017.336914
8885.330078
8970.428711
9020.283203
9088.474609
8967.122070
9079.870117
9185.636719
8928.223633
8971.853516
9071.888672
9150.546875
9036.173828
9145.779297
9160.663086
9245.686523
9162.187500
9084.239258
9120.889648
9081.762695
9001.818359
9097.777344
9112.415039
8972.268555
8924.586914
8952.536133
9011.407227
8861.824219
8937.274414
8892.774414
8978.414062
9038.598633
9009.161133
9064.425781
9113.046875
9165.389648
9150.972656
9194.680664
9048.037109
8993.746094
9118.453125
8918.845703
8902.935547
8774.321289
8863.834961
8784.295898
8790.010742
8893.796875
8817.503906
8902.573242
8940.679688
8916.530273
8961.967773
8893.125000
8816.679688
8986.607422
8977.967773
8946.459961
8893.035156
8946.800781
9056.429688
9183.526367
8999.685547
9179.228516
9191.902344
9029.441406
9086.959961
9069.161133
9102.007812
9119.251953
9046.809570
9089.530273
9139.196289
9029.500000
9156.977539
9071.783203
9069.553711
8938.616211
9016.272461
9024.859375
9033.067383
8972.982422
8963.615234
9008.485352
9022.537109
8995.571289
9054.021484
8948.616211
8989.014648
8944.388672
8785.256836
8789.775391
8876.462891
8849.958984
8825.294922
8772.922852
8833.646484
8828.191406
8830.694336
8758.143555
8923.932617
8837.816406
8881.408203
8781.800781
8809.261719
8895.969727
8993.501953
8935.880859
8880.430664
8902.751953
8861.426758
8779.873047
8719.877930
8770.951172
8655.685547
8681.529297
8784.694336
8876.460938
8785.926758
8920.649414
9001.613281
9007.613281
8953.465820
8948.223633
8876.352539
8923.368164
8926.022461
8948.751953
8987.127930
8962.852539
9030.257812
8893.509766
8973.345703
9029.889648
9105.997070
9076.425781
9144.749023
9123.618164
9011.562500
9060.006836
8946.394531
9076.098633
8830.602539
8811.886719
8851.844727
8750.558594
8705.246094
8782.331055
8605.168945
8721.420898
8570.671875
8742.856445
8814.382812
8798.181641
8821.820312
8807.667969
8797.411133
8859.301758
8928.574219
8996.276367
8883.709961
8874.026367
8883.784180
9012.028320
8980.884766
9023.375977
8966.440430
9018.969727
8876.420898
8800.615234
8759.520508
8760.783203
8701.429688
8809.032227
8771.528320
8726.834961
8826.162109
8858.792969
8855.090820
8881.672852
8976.363281
8904.856445
8858.500000
8758.083008
8899.186523
8850.471680
8969.671875
9041.949219
8857.500977
8808.088867
8865.796875
8958.446289
9007.538086
9093.672852
8954.122070
8887.501953
8926.081055
8936.471680
8943.506836
8935.295898
8953.635742
8969.504883
9075.900391
8941.901367
9000.490234
8968.591797
9036.365234
9052.827148
9077.857422
9077.695312
8919.687500
9082.124023
8998.133789
9004.697266
9003.545898
9095.300781
8879.850586
8943.002930
8988.640625
9053.291016
9071.392578
9085.528320
9120.716797
9015.055664
8966.567383
8792.394531
8788.981445
8693.955078
8715.972656
8630.748047
8724.312500
8638.873047
8663.333984
8750.506836
8684.463867
8690.398438
8664.846680
8751.220703
8769.618164
8800.362305
8806.159180
8781.971680
8809.602539
8703.639648
8723.635742
8804.921875
8828.076172
8845.050781
8860.946289
8924.041016
9024.083008
9033.180664
8930.819336
8983.460938
8954.207031
8945.672852
8944.052734
8881.970703
8952.909180
8990.190430
8954.259766
8987.358398
9062.463867
9238.079102
9131.739258
9144.992188
8963.948242
9087.339844
9058.204102
8916.989258
8864.307617
9082.011719
8952.391602
9099.895508
9081.672852
8977.777344
8956.036133
8845.711914
9031.900391
8975.340820
8940.027344
9004.033203
8952.026367
8891.598633
8898.794922
```
