## Supplementary material for "Functional connectivity across the human subcortical auditory system using an autoregressive matrix-Gaussian copula graphical model approach with partial correlations": Code: roi-12_mean_ts.txt

```
12199.562500
12163.666992
12129.098633
12107.246094
12064.354492
12040.694336
12039.772461
12035.476562
12085.537109
12076.657227
12105.201172
12145.580078
12114.805664
12133.271484
12124.209961
12076.645508
12020.967773
12067.936523
12073.695312
12034.298828
12013.125000
12038.778320
12051.423828
12025.031250
11991.433594
11988.024414
12008.065430
12018.910156
12020.515625
12021.043945
12047.653320
12081.062500
12103.727539
12075.308594
12083.143555
12081.987305
12067.728516
12100.614258
12093.349609
12086.962891
12056.447266
12073.658203
12107.406250
12113.791992
12088.874023
12107.304688
12052.779297
12081.186523
12082.623047
12027.460938
12002.808594
11978.353516
11998.725586
12024.092773
11984.505859
12001.448242
11984.707031
12021.304688
12084.158203
12070.293945
12131.627930
12127.787109
12098.458984
12117.490234
12060.062500
12071.251953
12039.043945
11910.417969
11923.211914
11938.692383
11925.245117
11936.475586
11957.646484
11941.656250
11929.380859
11886.227539
11843.444336
11782.382812
11813.051758
11838.550781
11860.750000
11836.769531
11861.943359
11850.934570
11870.130859
11925.232422
11972.389648
11990.621094
11978.401367
12024.310547
12014.970703
12060.625977
12081.883789
12096.913086
12097.443359
12138.212891
12145.463867
12114.165039
12095.391602
12116.991211
12087.553711
12063.150391
12038.826172
11991.617188
11978.900391
11959.273438
11944.012695
11933.665039
11896.706055
11950.875000
11918.548828
11950.442383
11975.826172
11967.582031
12017.428711
12055.821289
12026.623047
12014.083984
12053.771484
12077.001953
12080.444336
12101.771484
12120.463867
12072.431641
12056.627930
12060.295898
12041.781250
12030.045898
11976.985352
11988.198242
11993.150391
11942.873047
11909.224609
11899.853516
11870.048828
11874.181641
11906.075195
11895.862305
11920.229492
11947.955078
11967.898438
12007.569336
12034.120117
11993.175781
12007.020508
11982.385742
12010.676758
12005.754883
12032.721680
12060.912109
12038.397461
12054.254883
12071.843750
12067.116211
12070.217773
12056.640625
12047.701172
12051.506836
12051.607422
12017.948242
12056.766602
12019.669922
12049.548828
12053.646484
12037.518555
12044.220703
12029.740234
12058.026367
12037.072266
12024.076172
12086.518555
12043.628906
12045.857422
12015.852539
12016.666016
12008.728516
11979.984375
11987.896484
11960.985352
11940.713867
11975.076172
11974.767578
11977.820312
11972.228516
11991.795898
11999.954102
11993.017578
12041.379883
11985.566406
11952.461914
11938.961914
11933.228516
11947.436523
11973.483398
11997.466797
12026.101562
12052.237305
12046.770508
12083.061523
12099.334961
12156.601562
12168.111328
12208.200195
12193.048828
12184.329102
12113.046875
12102.478516
12040.966797
11966.612305
11975.608398
11979.119141
11925.269531
11940.937500
11965.530273
12031.879883
12037.468750
12048.745117
11982.715820
11994.830078
11981.619141
11959.374023
11925.728516
12008.338867
12035.773438
12024.482422
12028.417969
12070.043945
12036.514648
12008.898438
12011.576172
11998.527344
11989.164062
11976.899414
12002.090820
12014.745117
12054.886719
12053.077148
12037.387695
12088.057617
12093.094727
12074.309570
12086.856445
12066.884766
12126.011719
12131.435547
12121.376953
12172.207031
12176.470703
12209.086914
12231.895508
12215.275391
12205.698242
12148.627930
12116.941406
12096.715820
12140.200195
12036.529297
12045.190430
12012.989258
11962.188477
11943.932617
11916.526367
11944.254883
11955.894531
11938.455078
11935.914062
11982.810547
11993.623047
12026.672852
12005.239258
11978.553711
11994.469727
11996.759766
12003.698242
12020.757812
12012.470703
12016.080078
12060.057617
12054.083008
12054.799805
12088.243164
12073.071289
12078.178711
12110.317383
12136.152344
12116.497070
12084.640625
12025.403320
12004.649414
12005.090820
12085.259766
12095.307617
12098.939453
12122.683594
12174.814453
12204.250977
12242.527344
12260.982422
12267.285156
12239.023438
12172.409180
12131.125000
12164.724609
12149.335938
12129.124023
12125.580078
12138.493164
12141.523438
12111.316406
12133.234375
12117.209961
12137.722656
12060.210938
12078.093750
12005.346680
11962.634766
11970.571289
11950.085938
11923.131836
11891.249023
11951.375000
12010.077148
11980.727539
12006.966797
12090.544922
12049.791016
12023.234375
11965.517578
11848.283203
11808.751953
11823.664062
11844.276367
11817.951172
11800.250000
11807.714844
11828.846680
11832.758789
11817.334961
11853.625000
11917.707031
11883.476562
11975.390625
11995.044922
12013.399414
12027.856445
12064.461914
12007.915039
11961.910156
11933.689453
11942.583984
11951.411133
11963.827148
12031.832031
12114.667969
12118.079102
12122.875000
12110.732422
12148.647461
12074.888672
12049.138672
12030.176758
12023.125000
11986.849609
11977.825195
12009.416992
12013.033203
11984.704102
11987.630859
11999.121094
12005.403320
11957.423828
11900.037109
11941.156250
12001.273438
12040.512695
12153.386719
12184.497070
12149.760742
12090.533203
12013.723633
11909.458008
11894.961914
11935.728516
11893.023438
11894.945312
11946.954102
11965.275391
12022.136719
12016.386719
12017.411133
12032.855469
12024.313477
11945.426758
11900.136719
11960.290039
11963.211914
12007.092773
12057.936523
12015.639648
12005.540039
11926.945312
11903.386719
11895.973633
11921.285156
11914.706055
11921.625977
11983.871094
11978.827148
11990.080078
11996.520508
11904.212891
11872.495117
11849.032227
11847.153320
11843.425781
11813.987305
11788.798828
11849.901367
11873.500977
11925.904297
11914.883789
12004.916992
12038.100586
11972.198242
12052.824219
12130.224609
12121.698242
12135.664062
12091.523438
12107.062500
12049.427734
11971.544922
11968.358398
11961.437500
11972.033203
11989.941406
11969.487305
12011.359375
11947.659180
11854.204102
11857.956055
11850.297852
11852.730469
11842.108398
11862.867188
11948.811523
11893.681641
11878.629883
11924.219727
11980.646484
11979.288086
12033.669922
11969.003906
12031.125000
12011.128906
12020.484375
12072.915039
12077.073242
12056.016602
12009.226562
12052.529297
11927.490234
11843.541016
11901.321289
11971.310547
11875.763672
11867.311523
11909.679688
11997.701172
11930.358398
11965.108398
11950.400391
12005.000977
11961.511719
11974.169922
12005.229492
12059.969727
12003.844727
12029.666016
12058.101562
12049.735352
12070.997070
12036.372070
12119.374023
12072.717773
12055.783203
12005.883789
11969.119141
11982.368164
12013.857422
11965.701172
11912.686523
11941.880859
11990.820312
11949.368164
11943.675781
11929.054688
11964.183594
11927.470703
11903.173828
11910.000977
11981.634766
12027.175781
11985.894531
11951.175781
11933.433594
11855.509766
11811.536133
11828.870117
11921.377930
11937.338867
11921.661133
11888.727539
11936.736328
11916.243164
11860.125977
11818.660156
11857.362305
11913.782227
11911.554688
11880.632812
11945.807617
11988.094727
11951.846680
11933.363281
11959.172852
12030.428711
11949.538086
11908.957031
11873.723633
11867.976562
11906.428711
11798.945312
11791.550781
11850.187500
11929.233398
11899.956055
11850.759766
11812.416992
11899.795898
11894.546875
11855.997070
11872.745117
11993.936523
11949.095703
11923.415039
11896.250977
11989.395508
11973.466797
11993.932617
12035.760742
12042.155273
11990.341797
12017.343750
12060.241211
12101.125977
12039.788086
12067.987305
12007.683594
11959.516602
11844.377930
11738.961914
11791.661133
11770.981445
11774.995117
11798.678711
11896.554688
11886.167969
11863.083984
11904.454102
11929.784180
11859.020508
11869.324219
11842.484375
11889.655273
11895.214844
11847.911133
11847.566406
11879.108398
11944.707031
11901.249023
11867.881836
11912.239258
12023.240234
12010.476562
12014.018555
12038.875977
12131.611328
12056.973633
12066.315430
11763.409180
12163.727539
12111.422852
12189.990234
12244.796875
12302.279297
12327.936523
12212.906250
12126.112305
12108.536133
12048.043945
12003.274414
11987.170898
11998.335938
12017.554688
11964.897461
11964.663086
11935.628906
11926.774414
11910.682617
11870.211914
11924.649414
11917.278320
11960.692383
11944.504883
11964.409180
12012.042969
12063.147461
12105.706055
12107.627930
12125.787109
12106.737305
12110.647461
12083.810547
12072.178711
12113.909180
12099.969727
12072.606445
12101.134766
12129.984375
12121.046875
12127.215820
12116.797852
12116.683594
12106.146484
12137.771484
12104.338867
12034.775391
11936.585938
11856.681641
11782.843750
11694.452148
11737.500977
11823.494141
11809.666016
11764.374023
11759.159180
11760.153320
11784.038086
11835.711914
11928.904297
12009.422852
12092.070312
12092.201172
12089.532227
11940.831055
11804.340820
11771.407227
11819.855469
11823.515625
11798.355469
11837.875977
11834.918945
11868.548828
11885.752930
11901.569336
11906.476562
11926.583984
12005.673828
12030.156250
12053.348633
12038.063477
12073.759766
12046.404297
12035.360352
12039.538086
12105.515625
12064.757812
12074.963867
12029.056641
12030.162109
11992.569336
12008.044922
12000.694336
12000.481445
11998.502930
11964.783203
12004.217773
12030.574219
11921.909180
11851.170898
11872.971680
11866.163086
11844.467773
11798.675781
11843.794922
11892.592773
11877.032227
11869.642578
11901.625977
11918.156250
11806.223633
11754.147461
11767.557617
11829.916016
11812.015625
11737.641602
11745.256836
11745.798828
11771.354492
11745.077148
11800.320312
11821.341797
11905.724609
11844.005859
11835.075195
11790.466797
11831.553711
11848.544922
11892.499023
11968.527344
11999.365234
11985.625977
12052.901367
12100.833008
12051.347656
11930.456055
11915.231445
11920.607422
11924.294922
11844.833008
11882.222656
11922.681641
11927.502930
11865.182617
11891.018555
11913.404297
11860.949219
11856.734375
11899.135742
11957.340820
11958.428711
11961.501953
11990.195312
12018.121094
12044.928711
12006.021484
12046.692383
12094.051758
12118.344727
12081.361328
12052.071289
12110.153320
12041.183594
11988.029297
11979.164062
11897.626953
11779.393555
11660.008789
11649.234375
11641.096680
11654.850586
11710.022461
11787.341797
11871.167969
11814.869141
11832.569336
11921.987305
11919.591797
11898.484375
11938.532227
11972.490234
12011.467773
11979.254883
11998.038086
12005.464844
11960.156250
12002.695312
11910.614258
11898.243164
11954.630859
11919.866211
11809.175781
11769.786133
11747.076172
11835.055664
11809.450195
11848.261719
11933.259766
11914.535156
11865.276367
11909.801758
12000.062500
11994.971680
11980.786133
11990.674805
12036.484375
12067.663086
12027.335938
12016.414062
12058.532227
12083.226562
12022.338867
12016.953125
11946.066406
12011.793945
11998.523438
11991.394531
11977.983398
11989.619141
12069.502930
12006.068359
11961.314453
11972.840820
12034.973633
11964.484375
11966.903320
11950.544922
12027.728516
12035.078125
12033.880859
12070.827148
12120.813477
12193.428711
12170.631836
12193.636719
12200.874023
12152.570312
12014.366211
11911.903320
11821.957031
11850.179688
11828.105469
11799.262695
11842.554688
11891.349609
11822.521484
11750.829102
11746.292969
11685.634766
11596.897461
11592.345703
11712.637695
11739.921875
11760.810547
11776.965820
11817.352539
11779.099609
11818.361328
11828.545898
11861.987305
11831.903320
11872.268555
11923.411133
11947.240234
11944.236328
11966.386719
12062.750000
12020.547852
11964.280273
11955.976562
11978.572266
12010.707031
12005.104492
11985.841797
11997.146484
12047.409180
12028.316406
12010.169922
11987.868164
12014.408203
12053.452148
12011.150391
11997.195312
12032.592773
12099.485352
12038.753906
12012.728516
12022.437500
12042.569336
11989.945312
11966.919922
11935.682617
12024.523438
12015.417969
11978.454102
11980.509766
12001.768555
11944.550781
11901.306641
11904.332031
11937.313477
11929.885742
11936.601562
11956.676758
12062.110352
12000.876953
11939.663086
11869.228516
11870.006836
```
