## Supplementary material for "Functional connectivity across the human subcortical auditory system using an autoregressive matrix-Gaussian copula graphical model approach with partial correlations": Code: roi-13_mean_ts.txt

```
10429.223633
10364.746094
10314.848633
10280.761719
10255.884766
10250.520508
10252.062500
10267.857422
10281.851562
10301.789062
10287.246094
10289.952148
10334.636719
10359.466797
10351.696289
10322.208008
10358.048828
10369.140625
10359.527344
10315.436523
10314.327148
10280.305664
10257.281250
10239.952148
10219.778320
10220.840820
10240.326172
10237.437500
10222.744141
10223.224609
10208.809570
10233.602539
10234.974609
10231.326172
10230.731445
10220.144531
10246.368164
10248.388672
10246.473633
10238.674805
10245.689453
10256.841797
10280.950195
10304.222656
10301.229492
10277.875000
10296.842773
10315.657227
10301.228516
10281.923828
10269.793945
10283.323242
10288.462891
10277.032227
10264.959961
10251.556641
10258.710938
10281.627930
10289.503906
10312.483398
10342.902344
10348.906250
10302.984375
10245.073242
10198.836914
10205.221680
10270.510742
10187.429688
10175.529297
10217.028320
10216.196289
10199.417969
10204.064453
10204.876953
10159.716797
10109.412109
10089.372070
10073.913086
10080.414062
10062.437500
10066.672852
10094.484375
10092.176758
10121.806641
10143.205078
10189.624023
10215.847656
10222.554688
10243.666016
10251.984375
10272.661133
10270.324219
10283.901367
10261.568359
10283.677734
10323.293945
10329.046875
10318.271484
10320.175781
10342.599609
10335.969727
10290.645508
10254.039062
10214.242188
10197.432617
10190.537109
10168.520508
10176.913086
10183.189453
10189.411133
10208.795898
10220.957031
10241.041016
10263.996094
10261.155273
10258.327148
10261.151367
10280.836914
10289.088867
10297.993164
10326.396484
10360.629883
10376.725586
10335.288086
10346.432617
10324.028320
10288.612305
10249.915039
10212.994141
10208.841797
10203.486328
10206.147461
10201.981445
10225.345703
10230.164062
10238.252930
10238.799805
10225.381836
10192.003906
10176.976562
10186.529297
10206.095703
10217.604492
10218.652344
10227.651367
10231.115234
10251.164062
10258.823242
10263.834961
10272.309570
10253.401367
10245.852539
10219.328125
10210.495117
10184.995117
10173.706055
10135.051758
10158.996094
10183.951172
10188.571289
10212.793945
10211.144531
10222.841797
10238.048828
10215.348633
10225.188477
10219.012695
10226.003906
10196.070312
10205.414062
10200.439453
10195.943359
10198.356445
10207.424805
10230.114258
10240.041016
10225.883789
10221.229492
10220.304688
10207.477539
10208.230469
10217.527344
10228.873047
10191.517578
10172.926758
10150.530273
10173.741211
10212.325195
10232.276367
10207.619141
10209.182617
10205.966797
10198.638672
10172.024414
10164.312500
10172.750000
10179.399414
10176.962891
10197.587891
10191.826172
10243.597656
10255.606445
10263.544922
10248.475586
10195.633789
10231.173828
10243.383789
10240.178711
10229.035156
10221.531250
10216.324219
10222.101562
10204.977539
10230.770508
10230.171875
10227.449219
10203.322266
10208.902344
10217.236328
10184.805664
10158.897461
10148.188477
10173.787109
10197.893555
10202.605469
10200.969727
10224.944336
10226.714844
10197.683594
10196.004883
10192.351562
10194.644531
10219.327148
10216.551758
10239.518555
10265.351562
10263.208008
10256.367188
10265.571289
10268.119141
10241.619141
10265.653320
10268.079102
10284.003906
10304.924805
10318.912109
10292.660156
10307.222656
10361.610352
10365.280273
10357.526367
10308.461914
10312.585938
10278.705078
10239.442383
10220.711914
10175.667969
10214.736328
10187.418945
10130.158203
10117.557617
10121.588867
10125.355469
10094.116211
10081.736328
10071.246094
10077.377930
10088.011719
10081.278320
10077.986328
10066.753906
10079.405273
10095.345703
10097.424805
10115.917969
10127.200195
10159.424805
10158.654297
10184.316406
10181.560547
10195.175781
10175.772461
10170.417969
10191.594727
10192.114258
10181.821289
10177.451172
10141.204102
10143.954102
10114.213867
10110.317383
10112.245117
10132.337891
10150.653320
10187.458008
10212.471680
10196.262695
10246.046875
10257.302734
10239.547852
10213.523438
10223.226562
10217.474609
10191.750977
10192.366211
10201.402344
10192.318359
10174.712891
10151.500977
10149.178711
10126.221680
10132.600586
10115.454102
10117.887695
10106.657227
10118.877930
10099.583984
10083.784180
10077.809570
10087.501953
10082.131836
10092.445312
10120.783203
10132.967773
10161.466797
10178.506836
10185.995117
10156.302734
10084.497070
10049.002930
10054.988281
10052.401367
10015.231445
10028.065430
10042.766602
10046.828125
10018.870117
10016.203125
10024.462891
10052.458008
10027.408203
10067.176758
10064.979492
10079.507812
10101.244141
10070.838867
10068.543945
10049.449219
10035.188477
10015.633789
10018.955078
10067.567383
10070.965820
10058.245117
10044.403320
10071.873047
10074.533203
10072.273438
10050.146484
10032.600586
10009.029297
9986.990234
9998.584961
9990.490234
10002.865234
9985.996094
9982.990234
9982.254883
10001.186523
10001.427734
9995.962891
10011.462891
10027.049805
10052.114258
10101.035156
10115.789062
10105.667969
10103.952148
10072.877930
10032.086914
10021.281250
10004.887695
10016.008789
9982.582031
10007.949219
10020.535156
10041.500977
10058.098633
10067.702148
10058.435547
10058.160156
10051.053711
9990.464844
10005.569336
10004.389648
9994.459961
10041.019531
10053.111328
10047.148438
10037.014648
10011.520508
10007.944336
9998.473633
9999.424805
9965.238281
9969.126953
9977.535156
9986.305664
10022.554688
10018.251953
9967.998047
9962.497070
9959.317383
9949.722656
9943.088867
9950.172852
9946.292969
9931.774414
9933.934570
9975.522461
9988.876953
9993.912109
10008.759766
10005.072266
10014.517578
10019.369141
9994.963867
10010.755859
9991.477539
10000.089844
9976.275391
9965.986328
9995.866211
9991.877930
9998.791992
10001.657227
10028.915039
10028.323242
10010.168945
10016.408203
9992.333984
9980.676758
9984.298828
9960.484375
9974.841797
9990.228516
9976.019531
9990.679688
10002.269531
10036.783203
10054.552734
10096.037109
10056.072266
10018.178711
10003.097656
10008.381836
9972.860352
9944.458008
9981.640625
9957.425781
9908.875977
9858.643555
9894.608398
9900.910156
9869.746094
9896.749023
9902.300781
9893.685547
9894.117188
9920.603516
9916.219727
9880.984375
9869.379883
9902.016602
9906.460938
9896.969727
9878.049805
9913.554688
9902.161133
9940.940430
9969.039062
9982.094727
9989.639648
9995.460938
9979.404297
10020.072266
10023.883789
10009.298828
10016.611328
10018.756836
10014.910156
10062.496094
10035.877930
10042.405273
10027.746094
10077.462891
10042.250000
10029.445312
10032.116211
10070.391602
10054.524414
10038.613281
10018.508789
10071.077148
10078.053711
10043.658203
10015.820312
10070.983398
10040.989258
10016.572266
9987.039062
10035.452148
9992.588867
9962.949219
9899.505859
9929.105469
9895.727539
9886.049805
9856.466797
9883.096680
9883.777344
9885.880859
9870.216797
9885.126953
9877.187500
9881.587891
9895.765625
9869.519531
9921.470703
9899.393555
9896.265625
9887.138672
9904.313477
9936.147461
9941.970703
9959.078125
9974.557617
9991.150391
9954.875977
9923.291016
9871.708984
9924.808594
9912.363281
9896.906250
9883.498047
9947.206055
9907.630859
9888.895508
9941.228516
9924.503906
9900.168945
9886.014648
9927.681641
9901.598633
9887.112305
9883.348633
9939.875977
9935.718750
9917.230469
9922.256836
9972.273438
9953.556641
9940.000000
9942.320312
9953.240234
9951.048828
9951.297852
9957.166992
9963.575195
9955.418945
9936.179688
9938.693359
9958.559570
9933.522461
9942.259766
9906.282227
9951.837891
9950.114258
9960.724609
9950.848633
9924.518555
9977.198242
9955.541992
9930.993164
9913.146484
9969.059570
9955.750977
9952.806641
9911.262695
9913.925781
9915.507812
9907.191406
9971.719727
10061.089844
10098.557617
10096.721680
10008.250977
9927.849609
9929.593750
9891.987305
9841.314453
9844.913086
9827.931641
9817.005859
9811.303711
9793.289062
9802.486328
9779.306641
9768.790039
9777.351562
9790.181641
9791.440430
9790.601562
9808.685547
9829.140625
9860.296875
9876.510742
9883.653320
9907.033203
9940.505859
9926.276367
9916.162109
9927.423828
9933.400391
9920.274414
9902.522461
9898.130859
9915.546875
9909.355469
9915.856445
9945.163086
9941.824219
9926.310547
9941.212891
9963.453125
9968.688477
9959.581055
9925.712891
9931.145508
9902.639648
9895.775391
9903.221680
9890.516602
9909.569336
9902.103516
9920.849609
9917.017578
9918.907227
9945.840820
9958.833008
9965.072266
9971.747070
9999.707031
9974.420898
9931.986328
9915.713867
9905.398438
9888.258789
9873.436523
9845.623047
9869.474609
9855.812500
9889.873047
9874.577148
9882.047852
9897.633789
9919.000977
9927.133789
9950.300781
9943.754883
9997.604492
9967.004883
9962.102539
9967.722656
9943.955078
9934.557617
9950.375977
9972.863281
9987.479492
9961.944336
9953.954102
9989.825195
10011.861328
9974.146484
10010.229492
9997.615234
10036.620117
10016.106445
9997.545898
9984.112305
10002.696289
9959.231445
9925.351562
9903.208984
9951.057617
9928.964844
9916.516602
9904.989258
9955.112305
9928.315430
9880.658203
9844.441406
9840.192383
9828.394531
9791.345703
9783.703125
9842.442383
9822.822266
9808.466797
9814.003906
9824.971680
9822.674805
9815.213867
9825.486328
9840.436523
9841.640625
9827.533203
9841.521484
9823.133789
9842.916992
9832.213867
9822.879883
9851.263672
9823.006836
9789.850586
9811.811523
9833.646484
9792.883789
9780.254883
9760.959961
9810.334961
9795.882812
9819.021484
9871.411133
9935.468750
9937.950195
9937.077148
9958.313477
9984.276367
9953.621094
9948.511719
9947.783203
9980.535156
9952.759766
9920.364258
9915.270508
9956.200195
9956.514648
9943.474609
9953.151367
10002.764648
10000.168945
9982.362305
9917.412109
9932.828125
9881.085938
9845.881836
9853.275391
9835.720703
9796.057617
9778.601562
9789.271484
9741.147461
9741.529297
9758.393555
9784.609375
9765.767578
9780.514648
9783.360352
9823.404297
9814.977539
9823.173828
9851.812500
9904.726562
9899.373047
9888.426758
9901.537109
9925.959961
9955.127930
9974.473633
9950.688477
9880.923828
9866.692383
9860.723633
9793.946289
9781.651367
9833.004883
9807.862305
9797.360352
9810.941406
9846.099609
9848.005859
9862.396484
9871.358398
9927.898438
9916.580078
9914.950195
9900.321289
9935.712891
9927.717773
9920.303711
9911.142578
9920.949219
9881.092773
9891.905273
9902.571289
9889.884766
9958.593750
9931.810547
9930.125000
9935.832031
9937.993164
9963.628906
9941.591797
9953.249023
9961.954102
9980.797852
9965.542969
9991.208008
9966.680664
10019.934570
10005.749023
10011.371094
10018.029297
10053.524414
10037.336914
9991.759766
9947.233398
9986.912109
9966.007812
9927.763672
9922.423828
9890.628906
9944.117188
9913.913086
9899.591797
9898.324219
9863.693359
9817.267578
9803.722656
9838.718750
9783.215820
9756.362305
9744.575195
9782.007812
9750.566406
9755.396484
9787.395508
9769.883789
9758.567383
9758.228516
9797.898438
9787.692383
9800.827148
9821.728516
9869.629883
9874.352539
9858.118164
9856.732422
9894.903320
9891.144531
9893.786133
9916.558594
9917.390625
9977.183594
9969.074219
9967.612305
9924.136719
9977.522461
9950.447266
9948.376953
9926.189453
9936.114258
9960.659180
9935.045898
9946.553711
9947.239258
9987.512695
9985.926758
9989.360352
9986.171875
10040.715820
9987.019531
9998.637695
9971.713867
10010.744141
9970.699219
9929.317383
9919.337891
9958.659180
9924.796875
9895.634766
9881.375977
9928.529297
9900.448242
9879.066406
9870.506836
9883.577148
9832.722656
9817.624023
```
