## Supplementary material for "Functional connectivity across the human subcortical auditory system using an autoregressive matrix-Gaussian copula graphical model approach with partial correlations": Code: roi-14_mean_ts.txt

```
12106.785156
12076.892578
12060.103516
12012.212891
11983.975586
11960.599609
11931.619141
11941.692383
12050.712891
12089.483398
12045.375977
12046.461914
12051.095703
12098.734375
12071.737305
11993.326172
12006.510742
12024.367188
12017.037109
11918.703125
11915.291992
11904.871094
11948.068359
11934.609375
11858.848633
11839.311523
11922.174805
11955.452148
11933.493164
11947.611328
11995.779297
12080.582031
12073.770508
12108.973633
12075.205078
12058.889648
12093.236328
12087.844727
12071.516602
12030.559570
11977.168945
11987.301758
12071.172852
12094.206055
12092.421875
12042.518555
12012.192383
12044.789062
12035.313477
11967.040039
11908.533203
11918.813477
11960.072266
11985.411133
11934.019531
11927.893555
11956.264648
12002.089844
12016.134766
12072.968750
12146.456055
12146.963867
12069.008789
11984.220703
11818.732422
11716.081055
11831.501953
11836.254883
11856.392578
11921.411133
11929.607422
11906.724609
11917.803711
11897.968750
11872.611328
11798.944336
11735.651367
11663.217773
11734.486328
11736.853516
11708.421875
11719.420898
11740.481445
11733.988281
11781.730469
11859.868164
11932.511719
11950.606445
11933.910156
11979.071289
12016.186523
12072.405273
12094.655273
12045.547852
12093.973633
12136.678711
12146.788086
12071.919922
12059.668945
12082.227539
12066.627930
11995.137695
11943.302734
11918.425781
11901.641602
11876.524414
11824.111328
11819.512695
11823.396484
11844.981445
11906.678711
11891.748047
11886.541992
11946.870117
11964.646484
11966.380859
11965.828125
12015.717773
12033.643555
12029.033203
12052.500977
12098.658203
12110.717773
11997.310547
11995.177734
11979.825195
11948.159180
11930.147461
11880.458008
11912.564453
11896.489258
11816.467773
11843.606445
11832.585938
11828.850586
11842.494141
11845.579102
11856.647461
11883.370117
11893.679688
11981.396484
11991.547852
12052.109375
11988.712891
11965.797852
11973.190430
11982.833008
11965.502930
12006.396484
12026.403320
11997.873047
11977.294922
11990.830078
11988.121094
11947.290039
11942.792969
11965.100586
12000.931641
12032.165039
11989.922852
11959.951172
11987.451172
11973.819336
11991.748047
11954.043945
11990.751953
11983.463867
11974.522461
11952.186523
11946.955078
11980.275391
11957.844727
11976.380859
11975.117188
11971.370117
11906.629883
11911.890625
11939.025391
11899.025391
11875.120117
11872.427734
11908.557617
11932.934570
11959.653320
11957.406250
11922.920898
11987.951172
12001.493164
11964.041016
11872.310547
11891.651367
11909.743164
11910.986328
11938.845703
11986.669922
12006.599609
12034.307617
12059.274414
12103.873047
12087.654297
12189.653320
12219.882812
12277.159180
12175.989258
12115.642578
12105.385742
12080.752930
11986.814453
11882.137695
11897.938477
11856.225586
11874.225586
11871.345703
11948.892578
12011.015625
12010.080078
11945.728516
11960.958008
11928.435547
11906.346680
11838.089844
11865.396484
11939.483398
11989.956055
11927.966797
11953.949219
11992.285156
11910.524414
11913.411133
11939.898438
11899.802734
11873.106445
11921.285156
11912.785156
11954.521484
11966.970703
11976.996094
12031.071289
12051.003906
12057.029297
12026.758789
12054.521484
12055.597656
12070.879883
12081.594727
12136.091797
12139.321289
12116.001953
12243.589844
12277.733398
12228.360352
12148.335938
12104.114258
12025.200195
11943.122070
11846.749023
11828.016602
11909.463867
11949.646484
11901.522461
11810.877930
11797.363281
11820.721680
11827.051758
11825.200195
11826.737305
11882.048828
11904.170898
11900.893555
11895.583008
11855.662109
11873.234375
11912.674805
11857.023438
11852.981445
11877.367188
11918.918945
11910.016602
11951.299805
12001.864258
11998.401367
11964.598633
11979.682617
12002.668945
12029.234375
12058.001953
11998.174805
11965.095703
11962.999023
11948.632812
12011.071289
12062.110352
12052.909180
12139.784180
12178.390625
12236.013672
12210.152344
12257.341797
12287.631836
12241.621094
12110.403320
12078.539062
12139.751953
12125.526367
12060.256836
12061.974609
12016.058594
11978.863281
11959.828125
11966.676758
11926.551758
11876.597656
11845.723633
11866.904297
11830.722656
11800.471680
11852.632812
11862.488281
11815.243164
11833.396484
11858.412109
11905.176758
11903.757812
11913.647461
11950.673828
12002.682617
11980.526367
11848.229492
11747.800781
11695.890625
11705.061523
11696.088867
11690.134766
11726.250000
11720.559570
11749.830078
11807.767578
11796.470703
11806.644531
11856.360352
11841.435547
11880.271484
11917.451172
11868.935547
11895.505859
11919.423828
11829.944336
11728.075195
11722.266602
11715.056641
11724.484375
11813.949219
11926.472656
12000.519531
11985.529297
11993.852539
11997.171875
11959.075195
11856.943359
11816.894531
11802.492188
11761.085938
11755.192383
11755.287109
11759.637695
11766.512695
11783.599609
11817.664062
11809.093750
11815.604492
11764.441406
11756.945312
11826.824219
11879.830078
11966.065430
12097.398438
12120.596680
12043.413086
11981.561523
11844.739258
11736.561523
11708.885742
11733.694336
11745.069336
11793.625000
11854.149414
11896.572266
11924.348633
11984.072266
11963.395508
11988.602539
11926.252930
11872.445312
11828.994141
11861.667969
11876.764648
11865.018555
11872.224609
11834.820312
11751.748047
11698.299805
11736.327148
11776.382812
11745.745117
11751.096680
11795.175781
11829.230469
11836.901367
11839.663086
11776.740234
11675.883789
11635.857422
11645.557617
11617.958008
11642.896484
11597.522461
11572.666992
11646.536133
11716.554688
11767.080078
11822.016602
11850.312500
11948.954102
11900.511719
11966.416992
12060.986328
12044.398438
12079.532227
12030.903320
11988.285156
11887.445312
11833.378906
11868.712891
11914.950195
11899.456055
11925.702148
11967.391602
11980.387695
11873.461914
11813.585938
11765.195312
11749.729492
11718.959961
11726.536133
11727.054688
11760.950195
11736.250000
11679.386719
11722.804688
11749.440430
11761.943359
11866.021484
11850.892578
11881.024414
11924.080078
11987.277344
12075.627930
12042.747070
12062.239258
12016.274414
11979.852539
11780.911133
11660.808594
11637.523438
11711.597656
11641.030273
11711.975586
11797.128906
11851.061523
11810.533203
11844.878906
11845.750000
11873.611328
11870.503906
11883.026367
11939.480469
11978.866211
11961.206055
12020.742188
12054.679688
12031.792969
12069.181641
12023.697266
12076.372070
12021.985352
12011.727539
12003.413086
11972.328125
11963.361328
11967.999023
11902.951172
11881.519531
11894.128906
11938.564453
11910.594727
11951.083984
11944.803711
11989.383789
11894.440430
11857.699219
11903.396484
11908.512695
11955.581055
11910.100586
11870.199219
11769.463867
11672.764648
11621.960938
11625.141602
11639.784180
11665.451172
11697.355469
11695.385742
11709.040039
11700.583984
11692.026367
11763.594727
11829.337891
11865.168945
11825.458984
11881.960938
11924.199219
11924.647461
11885.172852
11876.024414
11900.387695
11942.251953
11903.478516
11885.396484
11883.049805
11889.533203
11921.100586
11874.024414
11826.196289
11884.518555
11934.029297
11897.035156
11814.423828
11757.336914
11736.155273
11677.117188
11688.835938
11733.368164
11827.713867
11819.511719
11782.559570
11793.297852
11881.155273
11843.945312
11897.723633
11917.390625
11909.461914
11920.848633
11954.355469
11988.873047
12052.380859
11982.616211
12015.626953
11973.297852
11945.865234
11810.094727
11693.262695
11621.854492
11526.621094
11511.245117
11576.305664
11668.827148
11649.056641
11635.862305
11661.288086
11680.763672
11534.171875
11564.266602
11594.606445
11658.552734
11640.197266
11645.857422
11663.850586
11732.161133
11800.266602
11805.355469
11762.591797
11817.599609
11924.721680
11889.789062
11885.782227
11908.596680
11996.791992
11908.398438
11921.465820
11702.013672
11974.974609
12042.398438
12113.561523
12166.819336
12261.328125
12299.717773
12134.231445
12049.477539
11990.222656
11907.854492
11834.631836
11823.723633
11845.865234
11843.983398
11770.510742
11775.326172
11750.820312
11752.976562
11698.165039
11677.229492
11714.958008
11727.401367
11775.626953
11772.435547
11834.111328
11853.689453
11908.172852
11906.334961
11946.161133
11982.904297
11977.788086
11917.949219
11922.799805
11897.660156
11943.467773
11891.866211
11908.593750
11912.104492
11961.463867
11942.029297
11974.922852
12003.269531
11974.361328
11937.995117
12007.185547
11974.162109
11853.296875
11780.770508
11649.985352
11614.330078
11573.363281
11606.185547
11687.737305
11667.749023
11659.210938
11670.659180
11645.156250
11683.327148
11719.930664
11806.621094
11875.611328
11937.553711
11954.101562
11880.581055
11711.250977
11570.792969
11542.487305
11593.262695
11604.006836
11592.407227
11725.669922
11680.845703
11738.373047
11778.991211
11772.803711
11788.503906
11846.357422
11952.448242
11929.727539
11955.852539
11951.808594
11945.502930
11907.255859
11931.697266
11923.391602
12029.762695
11989.702148
12072.949219
12044.090820
12043.719727
11994.048828
12020.673828
11993.405273
11937.745117
11872.432617
11792.512695
11807.556641
11852.513672
11748.352539
11731.825195
11726.873047
11713.754883
11678.583984
11658.256836
11710.668945
11732.665039
11712.994141
11771.219727
11802.541016
11840.119141
11699.160156
11571.507812
11457.978516
11455.958984
11456.236328
11422.371094
11379.121094
11421.500977
11459.828125
11445.010742
11471.271484
11569.563477
11680.492188
11563.536133
11520.991211
11468.306641
11580.835938
11555.283203
11585.660156
11721.566406
11757.914062
11850.722656
11931.180664
11994.271484
11938.416992
11862.230469
11742.927734
11681.963867
11641.417969
11620.045898
11668.325195
11730.545898
11772.597656
11818.124023
11859.699219
11858.566406
11814.089844
11851.641602
11883.550781
11942.327148
11939.445312
11952.707031
11985.454102
12006.064453
12014.288086
12027.275391
12052.162109
12065.621094
12018.545898
11946.302734
11925.383789
11916.438477
11846.451172
11771.309570
11755.208008
11667.054688
11531.360352
11485.120117
11467.566406
11404.626953
11367.769531
11479.589844
11570.686523
11623.583008
11544.852539
11580.654297
11681.634766
11677.956055
11690.377930
11731.267578
11754.111328
11822.245117
11767.098633
11757.447266
11808.414062
11781.166016
11821.936523
11800.506836
11837.302734
11927.091797
11877.053711
11770.259766
11662.654297
11620.305664
11627.077148
11627.109375
11671.381836
11788.093750
11782.204102
11845.328125
11884.475586
11981.431641
11965.277344
11984.827148
11981.458984
11982.323242
11964.564453
11868.494141
11867.337891
11941.800781
11931.420898
11904.659180
11872.070312
11883.728516
11934.000000
11893.401367
11934.958008
11921.927734
11923.561523
11971.871094
11902.978516
11888.331055
11897.064453
11892.783203
11824.780273
11831.475586
11857.511719
11940.072266
11930.462891
11935.030273
11999.247070
12041.297852
12072.971680
12003.515625
11970.923828
11966.039062
11920.217773
11815.742188
11767.440430
11658.385742
11640.286133
11609.013672
11616.157227
11743.919922
11740.179688
11675.906250
11684.181641
11675.481445
11577.182617
11369.491211
11335.909180
11450.984375
11511.453125
11580.475586
11624.722656
11675.672852
11640.928711
11638.591797
11637.290039
11687.988281
11624.208008
11651.609375
11710.043945
11755.898438
11760.929688
11833.291992
11930.276367
11944.176758
11879.028320
11927.010742
11923.093750
11965.023438
11948.773438
11932.654297
11940.035156
12002.378906
11978.906250
11922.805664
11910.011719
11886.155273
11889.815430
11877.417969
11918.347656
11965.724609
11994.331055
11965.466797
12016.559570
12016.627930
12028.627930
11941.488281
11908.072266
11887.793945
11920.046875
11868.614258
11853.654297
11864.018555
11908.999023
11855.477539
11867.044922
11839.874023
11849.071289
11859.631836
11849.391602
11816.759766
11875.402344
11784.141602
11773.502930
11713.971680
11662.144531
```
