## Supplementary material for "Functional connectivity across the human subcortical auditory system using an autoregressive matrix-Gaussian copula graphical model approach with partial correlations": Code: roi-15_mean_ts.txt

```
10933.021484
10845.691406
10801.769531
10754.400391
10722.979492
10704.342773
10704.620117
10712.457031
10725.074219
10739.352539
10720.982422
10722.596680
10775.037109
10800.389648
10797.268555
10754.061523
10808.330078
10808.935547
10808.365234
10754.925781
10757.894531
10744.866211
10743.031250
10735.209961
10708.064453
10710.787109
10729.617188
10729.924805
10722.166016
10719.404297
10713.965820
10743.511719
10733.807617
10726.695312
10715.870117
10717.987305
10757.996094
10765.828125
10759.118164
10757.291016
10754.076172
10791.640625
10823.788086
10843.421875
10822.192383
10776.757812
10810.964844
10817.423828
10805.873047
10782.029297
10748.805664
10783.195312
10773.866211
10769.624023
10754.101562
10734.997070
10766.791992
10781.368164
10773.994141
10779.720703
10810.899414
10805.594727
10762.931641
10719.760742
10692.079102
10720.101562
10772.313477
10701.955078
10647.574219
10651.123047
10636.539062
10635.876953
10634.936523
10634.751953
10598.212891
10559.423828
10518.122070
10496.412109
10474.383789
10465.138672
10475.477539
10494.487305
10519.581055
10557.069336
10593.601562
10642.404297
10678.123047
10695.208984
10696.715820
10693.705078
10736.002930
10741.250000
10747.813477
10731.452148
10768.970703
10811.273438
10810.802734
10789.330078
10774.564453
10795.079102
10779.339844
10736.895508
10715.654297
10703.235352
10673.196289
10661.867188
10637.075195
10632.458984
10640.202148
10642.936523
10658.266602
10681.689453
10683.467773
10719.437500
10721.345703
10719.089844
10715.478516
10749.983398
10759.619141
10764.376953
10797.450195
10824.228516
10833.136719
10768.273438
10804.077148
10786.410156
10751.063477
10717.503906
10698.738281
10677.363281
10647.019531
10637.361328
10640.872070
10653.306641
10663.641602
10676.634766
10689.348633
10683.119141
10671.924805
10671.822266
10693.625000
10701.100586
10705.762695
10701.951172
10707.431641
10719.047852
10722.450195
10725.227539
10751.581055
10757.906250
10720.402344
10705.272461
10692.415039
10672.663086
10649.078125
10622.068359
10613.374023
10635.889648
10646.615234
10645.556641
10656.780273
10660.230469
10675.285156
10685.314453
10676.321289
10692.738281
10688.638672
10672.283203
10643.437500
10653.532227
10654.495117
10642.420898
10649.739258
10670.730469
10683.941406
10691.095703
10690.006836
10685.461914
10670.984375
10669.308594
10666.869141
10693.176758
10698.784180
10671.179688
10647.747070
10643.709961
10676.254883
10708.005859
10718.281250
10685.913086
10682.868164
10687.236328
10655.626953
10626.077148
10609.314453
10615.367188
10625.419922
10639.680664
10648.293945
10649.712891
10718.126953
10749.154297
10745.116211
10737.441406
10692.198242
10731.533203
10749.203125
10730.887695
10695.609375
10697.481445
10701.504883
10703.478516
10687.318359
10718.186523
10717.865234
10702.570312
10670.030273
10687.438477
10676.453125
10643.706055
10620.362305
10613.868164
10634.568359
10645.260742
10648.353516
10667.502930
10693.089844
10694.588867
10679.708984
10675.463867
10668.470703
10649.464844
10653.378906
10635.361328
10651.488281
10686.121094
10681.225586
10691.405273
10693.537109
10695.710938
10675.413086
10706.131836
10694.207031
10703.979492
10740.073242
10761.387695
10722.309570
10733.454102
10817.500977
10811.037109
10794.776367
10716.944336
10733.633789
10700.078125
10644.186523
10677.272461
10644.459961
10660.708008
10648.555664
10596.290039
10590.280273
10585.002930
10572.647461
10548.693359
10547.316406
10563.703125
10576.036133
10570.108398
10577.443359
10570.946289
10565.618164
10567.246094
10581.120117
10578.778320
10591.575195
10618.024414
10647.435547
10629.972656
10667.745117
10680.307617
10671.395508
10663.556641
10681.730469
10690.325195
10673.484375
10665.763672
10641.625000
10596.548828
10582.125977
10537.951172
10550.477539
10550.595703
10567.766602
10617.465820
10655.123047
10675.807617
10650.419922
10704.588867
10731.890625
10695.793945
10667.273438
10690.673828
10702.748047
10665.354492
10660.655273
10683.802734
10665.010742
10639.251953
10648.013672
10633.498047
10610.094727
10607.369141
10591.552734
10607.229492
10598.027344
10600.570312
10589.605469
10565.348633
10522.345703
10517.773438
10505.708008
10508.976562
10525.168945
10531.482422
10571.522461
10605.828125
10608.285156
10591.726562
10515.023438
10469.537109
10474.608398
10495.184570
10446.026367
10446.440430
10466.175781
10480.306641
10468.246094
10462.026367
10463.686523
10496.250977
10463.615234
10501.511719
10490.438477
10507.536133
10544.914062
10526.657227
10494.464844
10467.698242
10472.016602
10442.181641
10453.901367
10504.247070
10515.819336
10517.158203
10488.241211
10526.567383
10530.468750
10511.492188
10491.601562
10484.238281
10455.901367
10437.905273
10431.106445
10438.914062
10451.464844
10455.538086
10429.272461
10424.765625
10441.342773
10458.507812
10428.829102
10444.652344
10451.625977
10471.460938
10525.102539
10557.137695
10558.623047
10549.818359
10530.578125
10474.781250
10434.538086
10420.398438
10445.938477
10401.929688
10427.049805
10428.430664
10454.438477
10480.397461
10474.376953
10466.374023
10460.993164
10463.483398
10392.177734
10424.974609
10415.141602
10419.079102
10469.551758
10501.666016
10490.709961
10481.800781
10454.956055
10448.381836
10424.623047
10424.958984
10398.877930
10419.586914
10417.023438
10434.037109
10479.587891
10479.837891
10413.404297
10395.252930
10404.043945
10391.924805
10377.589844
10369.658203
10380.231445
10370.950195
10364.060547
10383.903320
10419.937500
10428.790039
10429.527344
10420.586914
10426.543945
10439.965820
10412.681641
10442.401367
10420.817383
10441.966797
10412.919922
10410.171875
10427.332031
10432.407227
10427.061523
10427.708984
10478.545898
10478.810547
10450.166016
10453.979492
10427.466797
10427.316406
10409.156250
10400.517578
10401.992188
10433.295898
10420.653320
10437.384766
10444.845703
10478.839844
10499.986328
10548.861328
10497.138672
10476.525391
10448.765625
10469.855469
10459.110352
10413.988281
10449.541016
10424.340820
10381.529297
10300.105469
10344.541992
10348.895508
10331.790039
10331.331055
10360.259766
10346.605469
10344.656250
10364.499023
10362.572266
10331.493164
10313.224609
10325.899414
10329.541016
10333.489258
10338.470703
10348.522461
10360.704102
10388.278320
10418.916016
10423.788086
10398.604492
10419.544922
10388.335938
10437.329102
10425.771484
10407.795898
10414.011719
10448.166016
10439.301758
10495.231445
10448.208008
10464.926758
10456.744141
10515.730469
10487.334961
10482.519531
10447.321289
10509.327148
10477.481445
10477.052734
10444.638672
10469.538086
10484.035156
10481.969727
10451.760742
10510.818359
10486.526367
10490.068359
10447.314453
10498.317383
10443.812500
10442.818359
10362.368164
10383.706055
10352.683594
10346.966797
10313.581055
10310.954102
10325.723633
10324.062500
10308.384766
10304.891602
10299.012695
10291.538086
10324.978516
10295.712891
10349.617188
10345.998047
10345.096680
10345.890625
10350.021484
10394.352539
10386.978516
10409.427734
10413.017578
10465.444336
10414.464844
10395.312500
10322.222656
10377.392578
10351.502930
10354.520508
10311.932617
10385.223633
10352.940430
10351.674805
10375.144531
10391.976562
10359.179688
10324.497070
10365.937500
10337.221680
10331.463867
10329.512695
10369.552734
10394.840820
10388.729492
10371.162109
10399.355469
10382.206055
10374.279297
10337.037109
10357.730469
10348.845703
10375.077148
10364.715820
10375.259766
10375.707031
10374.933594
10368.027344
10406.829102
10373.041016
10403.909180
10375.066406
10399.188477
10424.563477
10431.816406
10432.606445
10392.902344
10447.170898
10410.133789
10412.113281
10374.255859
10441.459961
10424.746094
10406.907227
10354.945312
10373.397461
10382.653320
10347.716797
10436.616211
10510.173828
10555.827148
10561.637695
10488.888672
10374.450195
10369.644531
10334.962891
10296.994141
10274.489258
10281.723633
10254.708984
10273.098633
10237.888672
10243.019531
10210.351562
10198.283203
10200.665039
10221.140625
10214.410156
10214.881836
10245.627930
10253.593750
10289.304688
10302.779297
10328.081055
10344.649414
10382.698242
10375.352539
10381.654297
10383.490234
10388.084961
10362.882812
10347.906250
10325.916992
10347.282227
10327.170898
10342.509766
10348.347656
10371.541016
10352.168945
10373.367188
10388.180664
10421.910156
10415.376953
10368.513672
10373.159180
10328.183594
10323.639648
10310.447266
10306.341797
10341.664062
10321.849609
10355.163086
10345.886719
10343.122070
10363.174805
10383.750977
10399.619141
10411.951172
10440.689453
10435.423828
10396.958008
10355.439453
10341.791992
10312.001953
10307.543945
10254.050781
10281.222656
10273.775391
10300.139648
10300.380859
10318.205078
10309.439453
10341.215820
10347.248047
10377.369141
10362.843750
10429.492188
10406.863281
10406.057617
10412.138672
10408.086914
10386.415039
10399.166016
10397.466797
10441.278320
10418.777344
10411.063477
10432.632812
10475.809570
10428.825195
10446.168945
10420.632812
10456.369141
10439.600586
10430.706055
10364.855469
10396.481445
10377.204102
10357.951172
10316.003906
10372.215820
10368.974609
10360.769531
10341.461914
10395.656250
10373.288086
10342.927734
10301.767578
10300.023438
10291.815430
10243.456055
10223.835938
10288.131836
10278.594727
10257.319336
10242.901367
10263.914062
10262.485352
10246.919922
10255.165039
10272.006836
10277.242188
10249.710938
10270.764648
10251.304688
10286.069336
10286.992188
10265.761719
10296.404297
10266.487305
10249.526367
10229.284180
10255.537109
10213.788086
10205.977539
10173.696289
10229.201172
10218.367188
10252.520508
10284.028320
10356.067383
10366.804688
10377.405273
10364.511719
10390.004883
10383.864258
10375.104492
10366.303711
10383.896484
10368.709961
10350.374023
10331.883789
10364.186523
10374.753906
10375.870117
10352.491211
10402.036133
10415.708984
10401.714844
10330.458984
10360.235352
10318.975586
10281.263672
10293.591797
10281.779297
10260.841797
10222.310547
10245.695312
10207.808594
10199.035156
10185.080078
10216.622070
10211.253906
10236.200195
10235.013672
10271.080078
10272.018555
10289.427734
10303.454102
10347.217773
10363.740234
10359.043945
10370.258789
10397.139648
10403.958008
10438.005859
10432.815430
10358.310547
10340.780273
10319.991211
10262.060547
10230.398438
10270.915039
10249.466797
10243.722656
10229.176758
10277.329102
10281.108398
10303.802734
10291.692383
10342.337891
10330.864258
10334.849609
10319.652344
10330.691406
10341.627930
10344.657227
10347.100586
10367.961914
10323.062500
10322.204102
10350.141602
10320.463867
10397.531250
10366.517578
10353.959961
10368.931641
10350.391602
10392.969727
10367.769531
10395.285156
10378.621094
10419.901367
10380.828125
10411.217773
10399.696289
10443.779297
10417.617188
10423.911133
10420.640625
10451.710938
10461.743164
10423.401367
10382.592773
10403.688477
10412.594727
10365.697266
10358.768555
10328.530273
10371.121094
10358.966797
10329.753906
10339.696289
10335.858398
10280.291016
10245.767578
10271.743164
10215.696289
10210.781250
10177.559570
10227.880859
10197.548828
10193.537109
10210.839844
10221.967773
10214.249023
10211.272461
10238.010742
10245.998047
10268.241211
10262.751953
10306.782227
10290.780273
10290.979492
10263.351562
10315.447266
10291.485352
10302.142578
10330.932617
10307.984375
10370.347656
10358.772461
10385.895508
10328.772461
10377.196289
10365.803711
10360.417969
10367.393555
10366.422852
10400.828125
10383.839844
10409.690430
10404.872070
10465.138672
10447.061523
10446.604492
10429.441406
10483.306641
10416.493164
10418.598633
10369.230469
10402.683594
10359.000000
10335.989258
10299.912109
10330.314453
10322.751953
10306.831055
10269.616211
10328.220703
10317.616211
10331.169922
10308.535156
10346.920898
10312.617188
10315.093750
```
