## Supplementary material for "Functional connectivity across the human subcortical auditory system using an autoregressive matrix-Gaussian copula graphical model approach with partial correlations": Code: roi-00_mean_ts.txt

```
10015.690430
9979.535156
9955.176758
9949.008789
9987.363281
9986.698242
10006.952148
10049.888672
10039.104492
10042.297852
10052.412109
10062.349609
10084.319336
10106.617188
10107.076172
10071.458008
10041.489258
10048.828125
10069.422852
10068.755859
10053.682617
10039.565430
10052.578125
10046.134766
10060.468750
10080.779297
10066.389648
10043.578125
10052.346680
10045.188477
10064.894531
10067.089844
10078.544922
10083.890625
10117.495117
10114.122070
10077.778320
10061.236328
10036.071289
10032.186523
10006.340820
9985.387695
9992.812500
10004.333008
9994.636719
9998.004883
9984.057617
9980.140625
10000.233398
10015.441406
9990.253906
10011.427734
10013.604492
10020.392578
10011.160156
10019.503906
10037.248047
10044.475586
10043.948242
10031.381836
10037.718750
10029.558594
10009.933594
10019.830078
10003.282227
10026.571289
10016.722656
10022.334961
10016.708008
10026.953125
10046.256836
10041.370117
10020.180664
9991.022461
10019.877930
10004.014648
10017.239258
10002.150391
10010.201172
10012.048828
9975.171875
9969.590820
9934.110352
9967.242188
9992.347656
10006.246094
10015.705078
10036.603516
10024.709961
10024.848633
10009.269531
10007.783203
9986.739258
9985.713867
9977.244141
9982.041992
9986.297852
9964.152344
9951.590820
9929.459961
9950.349609
9953.107422
9970.160156
9941.319336
9969.038086
9981.806641
9982.925781
9954.161133
9965.503906
9925.866211
10007.788086
10031.836914
10040.365234
9963.675781
9949.798828
9942.261719
9941.370117
9917.297852
9853.196289
9792.824219
9760.576172
9773.947266
9777.874023
9752.984375
9738.093750
9751.552734
9778.237305
9807.533203
9838.868164
9872.732422
9887.568359
9899.047852
9905.042969
9941.894531
9945.172852
9998.464844
9993.625977
10000.318359
9972.299805
9982.270508
9949.841797
9944.054688
9922.793945
9903.102539
9870.030273
9853.133789
9877.503906
9880.285156
9899.673828
9886.305664
9903.806641
9914.272461
9903.244141
9906.275391
9920.312500
9953.401367
9973.378906
10013.611328
10043.232422
10036.726562
9980.591797
9965.447266
9936.100586
9946.010742
9909.859375
9877.398438
9857.336914
9828.488281
9822.225586
9820.493164
9815.857422
9823.724609
9825.699219
9830.944336
9840.713867
9861.072266
9864.346680
9887.382812
9913.417969
9928.096680
9945.019531
9963.628906
9955.286133
9943.299805
9943.993164
9943.458984
9971.093750
9953.118164
9955.286133
9974.083984
9951.993164
9954.056641
9936.942383
9911.818359
9913.828125
9888.180664
9907.863281
9920.366211
9904.709961
9913.754883
9919.105469
9899.639648
9895.160156
9902.916016
9906.133789
9899.258789
9904.615234
9915.953125
9948.127930
9946.128906
9938.499023
9927.158203
9936.224609
9909.695312
9908.911133
9916.723633
9924.266602
9897.187500
9902.500977
9898.250000
9913.669922
9912.063477
9882.540039
9885.177734
9908.512695
9882.753906
9911.753906
9909.846680
9931.617188
9907.986328
9903.136719
9891.875000
9921.067383
9894.657227
9900.829102
9922.744141
9903.093750
9915.313477
9913.744141
9908.087891
9927.473633
9913.261719
9924.886719
9922.005859
9906.610352
9920.654297
9951.553711
9968.747070
9980.978516
9961.244141
9924.597656
9913.490234
9894.967773
9878.255859
9896.054688
9894.658203
9908.734375
9924.827148
9929.448242
9935.888672
9921.320312
9926.237305
9912.346680
9931.508789
9926.092773
9925.717773
9937.701172
9931.102539
9952.610352
9926.670898
9941.384766
9961.297852
9965.474609
9948.082031
9963.946289
9949.094727
9934.250977
9900.350586
9910.779297
9938.575195
9937.692383
9947.696289
9940.971680
9931.325195
9962.777344
9933.310547
9918.001953
9924.689453
9939.093750
9922.100586
9917.660156
9910.097656
9940.226562
9958.427734
9937.290039
9950.469727
9965.477539
9958.808594
9952.582031
9944.841797
9965.892578
9944.404297
9952.558594
9958.708008
9939.893555
9956.120117
9954.470703
9917.167969
9922.688477
9901.954102
9917.772461
9943.342773
9955.948242
9954.720703
9960.136719
9972.633789
9973.933594
9989.153320
9966.672852
9965.046875
9963.092773
9950.630859
9945.833008
9935.206055
9912.229492
9915.185547
9909.389648
9935.834961
9920.085938
9926.969727
9943.133789
9960.015625
9940.038086
9942.446289
9935.615234
9934.960938
9902.811523
9907.520508
9897.765625
9928.892578
9942.363281
9955.391602
9974.909180
9978.645508
9990.021484
9961.375977
9963.106445
9978.464844
9950.709961
9965.117188
9959.881836
9955.640625
9964.004883
9958.419922
9985.283203
10003.072266
9972.711914
9965.208008
9925.319336
9913.970703
9928.651367
9896.146484
9896.839844
9915.286133
9908.722656
9915.694336
9929.241211
9951.052734
9968.828125
9945.650391
9923.330078
9915.130859
9902.745117
9899.687500
9930.510742
9928.848633
9937.303711
9935.156250
9944.738281
9964.558594
9970.210938
10041.474609
10007.713867
9925.435547
9878.616211
9968.819336
9980.949219
9937.330078
9854.068359
9780.052734
9772.650391
9805.094727
9809.703125
9790.941406
9832.595703
9843.412109
9844.981445
9832.625977
9863.659180
9876.031250
9882.416992
9887.934570
9935.797852
9931.891602
9962.298828
9959.600586
9963.309570
9972.661133
9974.958008
9991.494141
10007.949219
9986.640625
9961.821289
9965.341797
9973.644531
9949.088867
9951.847656
9930.081055
9897.496094
9910.827148
9934.434570
9929.909180
9921.676758
9948.672852
9952.330078
9955.997070
9968.966797
9977.580078
9974.670898
9980.429688
9985.128906
9986.164062
9987.383789
9989.310547
10006.721680
10019.691406
9994.223633
10014.534180
10007.115234
10005.864258
10010.431641
9987.202148
9988.626953
9957.859375
9956.593750
9963.907227
9975.379883
9963.487305
9981.000000
9971.647461
9927.511719
9908.759766
9921.395508
9917.905273
9911.709961
9929.802734
9903.858398
9923.307617
9932.769531
9934.558594
9931.690430
9948.092773
9945.619141
9975.907227
10019.855469
9988.963867
9999.749023
9971.464844
9976.286133
9957.230469
9942.049805
9941.646484
9947.333008
9922.291992
9921.784180
9929.184570
9929.591797
9918.571289
9940.368164
9929.872070
9924.460938
9948.138672
9936.863281
9922.500977
9907.756836
9903.362305
9907.568359
9917.352539
9899.756836
9910.082031
9916.716797
9907.286133
9911.048828
9880.962891
9890.656250
9915.784180
9916.137695
9924.566406
9922.256836
9919.403320
9952.497070
9932.411133
9940.717773
9939.455078
9940.500000
9933.473633
9934.370117
9941.684570
9921.701172
9933.991211
9897.871094
9906.196289
9917.537109
9920.173828
9899.085938
9898.438477
9892.359375
9893.233398
9892.834961
9868.863281
9896.311523
9914.971680
9923.418945
9905.098633
9901.262695
9891.449219
9926.642578
9926.908203
9930.676758
9952.425781
9928.152344
9916.997070
9908.462891
9909.618164
9915.421875
9884.923828
9907.599609
9949.235352
9940.348633
9934.873047
9924.057617
9947.757812
9945.727539
9964.530273
9953.536133
9970.829102
9973.823242
9993.504883
9948.626953
9918.456055
9922.612305
9902.899414
9912.156250
9895.017578
9905.997070
9892.886719
9905.506836
9909.545898
9905.841797
9910.358398
9935.158203
9915.610352
9920.548828
9928.229492
9944.432617
9932.679688
9941.479492
9943.636719
9917.556641
9925.447266
9922.327148
9946.571289
9975.288086
9980.665039
9978.440430
9974.574219
9967.780273
9955.845703
9951.383789
9933.971680
9954.454102
9956.399414
9932.644531
9919.883789
9938.615234
9936.965820
9972.207031
9973.247070
10002.540039
9986.696289
10016.996094
10050.670898
9983.469727
9905.143555
9876.101562
9881.200195
9908.833984
9922.433594
9913.086914
9863.551758
9802.145508
9767.960938
9787.631836
9800.155273
9776.729492
9764.094727
9770.683594
9773.025391
9797.344727
9803.427734
9830.443359
9857.010742
9889.075195
9906.601562
9921.339844
9915.570312
9938.278320
9951.501953
9958.416016
9934.793945
9950.633789
9968.285156
9947.126953
9936.162109
9912.270508
9906.859375
9929.166016
9931.526367
9917.343750
9901.043945
9901.676758
9931.239258
9949.872070
9949.171875
9946.604492
9968.310547
9955.278320
9959.664062
9953.463867
9954.214844
9968.381836
9935.264648
9922.807617
9930.360352
9908.558594
9944.593750
9969.129883
9940.026367
9926.465820
9916.904297
9919.155273
9943.942383
9953.232422
9921.291992
9937.288086
9931.661133
9933.569336
9899.016602
9882.946289
9849.413086
9886.487305
9887.279297
9896.298828
9878.124023
9898.082031
9915.185547
9921.627930
9906.647461
9915.909180
9935.342773
9920.534180
9904.771484
9919.634766
9923.109375
9942.105469
9959.062500
9970.784180
9964.813477
9905.657227
9922.241211
9914.663086
9896.571289
9898.314453
9898.356445
9944.363281
9931.696289
9904.876953
9929.441406
9905.577148
9888.252930
9859.585938
9874.141602
9882.206055
9877.563477
9855.762695
9906.210938
9933.326172
9939.366211
9923.602539
9900.259766
9893.753906
9900.785156
9874.577148
9896.171875
9907.343750
9920.189453
9925.428711
9910.582031
9953.683594
9962.804688
9933.180664
9923.833984
9934.000000
9948.958984
9928.699219
9926.273438
9956.886719
9959.225586
9949.709961
9919.760742
9925.823242
9916.514648
9905.622070
9910.589844
9913.888672
9907.001953
9885.500977
9883.872070
9901.088867
9901.833008
9910.185547
9907.139648
9889.933594
9925.340820
9933.613281
9921.492188
9917.075195
9909.968750
9918.762695
9957.218750
10014.553711
9930.837891
9882.817383
9887.936523
9905.077148
9905.828125
9871.991211
9816.138672
9743.597656
9738.232422
9726.722656
9756.023438
9766.307617
9771.068359
9784.513672
9799.306641
9800.048828
9835.190430
9864.018555
9875.329102
9914.190430
9929.752930
9961.666016
9952.109375
9970.403320
9988.234375
9972.915039
9954.761719
9944.019531
9944.223633
9922.306641
9922.420898
9931.047852
9910.782227
9919.578125
9932.805664
9942.499023
9948.535156
9977.580078
9951.609375
9919.230469
9897.041016
9912.217773
9949.384766
9936.888672
9894.237305
9914.148438
9912.795898
9905.374023
9894.077148
9890.383789
9900.382812
9889.290039
9871.750000
9893.365234
9924.672852
9889.384766
9898.412109
9912.768555
9926.569336
9973.597656
10007.327148
10020.196289
10030.532227
10035.494141
10004.700195
9971.041992
9906.098633
9911.905273
9938.677734
9907.379883
9896.065430
9915.951172
9925.992188
9916.928711
9894.704102
9879.782227
9879.857422
9892.649414
9893.729492
9870.231445
9886.690430
9902.200195
9922.524414
9931.929688
9969.135742
9963.875000
9993.239258
10017.676758
10000.014648
9984.012695
9971.936523
9956.171875
9899.741211
9903.690430
9901.948242
9927.223633
9934.530273
9960.105469
10014.270508
10011.458008
10016.740234
10055.542969
10054.764648
10037.072266
9971.800781
9933.064453
9899.884766
9834.601562
9857.207031
9876.199219
9859.874023
9838.982422
9804.541016
9806.624023
9823.784180
9825.755859
9810.175781
9815.019531
9828.219727
9844.097656
9858.536133
9854.794922
9872.233398
9862.670898
9867.379883
9903.650391
9914.972656
9899.566406
9891.671875
9924.184570
9938.285156
9947.737305
9932.312500
9939.673828
9938.023438
9912.027344
9899.722656
9889.595703
9907.504883
9931.633789
9936.408203
9928.569336
9904.852539
9901.631836
9892.321289
9874.359375
9860.445312
9880.570312
9900.565430
9915.072266
9912.032227
9943.374023
9937.400391
9917.753906
9896.046875
9880.683594
9880.448242
9907.861328
9893.888672
```
