## Supplementary material for "Functional connectivity across the human subcortical auditory system using an autoregressive matrix-Gaussian copula graphical model approach with partial correlations": Code: roi-01_mean_ts.txt

```
10373.017578
10273.209961
10326.649414
10287.557617
10371.711914
10350.261719
10406.861328
10398.858398
10376.253906
10396.207031
10444.176758
10495.834961
10530.303711
10526.468750
10488.505859
10509.571289
10517.389648
10476.627930
10519.279297
10544.171875
10523.772461
10507.434570
10522.948242
10541.635742
10516.621094
10483.140625
10489.754883
10507.361328
10521.180664
10527.498047
10502.037109
10476.532227
10570.851562
10532.947266
10549.964844
10579.997070
10530.350586
10580.249023
10557.849609
10487.560547
10492.310547
10467.494141
10419.906250
10491.608398
10443.687500
10428.443359
10391.447266
10425.053711
10348.457031
10393.040039
10401.975586
10428.513672
10503.064453
10433.604492
10463.897461
10435.713867
10490.117188
10436.250000
10488.455078
10513.245117
10565.369141
10552.341797
10459.691406
10515.288086
10514.517578
10480.536133
10441.500000
10427.407227
10463.002930
10529.185547
10578.588867
10522.047852
10512.157227
10469.872070
10477.027344
10443.161133
10431.160156
10421.669922
10510.116211
10420.916016
10386.939453
10416.810547
10445.365234
10412.733398
10415.590820
10389.735352
10444.869141
10480.987305
10523.597656
10484.750000
10431.453125
10461.240234
10372.763672
10284.657227
10259.330078
10436.778320
10432.814453
10442.915039
10331.728516
10288.956055
10347.126953
10283.217773
10233.569336
10226.951172
10279.428711
10269.326172
10257.069336
10245.421875
10271.858398
10140.122070
10223.925781
10378.711914
10651.907227
10603.145508
10501.345703
10448.250977
10428.962891
10301.592773
10146.354492
10001.390625
9920.762695
9905.301758
9926.513672
9906.273438
9906.413086
9976.416016
10039.914062
10042.658203
10026.927734
10095.433594
10103.149414
10131.678711
10277.387695
10275.147461
10303.622070
10427.615234
10463.320312
10477.833008
10411.175781
10380.638672
10427.167969
10368.323242
10301.947266
10150.662109
10209.455078
10135.753906
10092.351562
10146.429688
10208.179688
10211.708008
10227.463867
10324.995117
10320.767578
10242.119141
10291.877930
10394.064453
10443.112305
10605.851562
10620.354492
10516.117188
10479.784180
10485.463867
10410.000000
10321.586914
10236.445312
10208.132812
10214.253906
10144.487305
10183.490234
10096.995117
10044.350586
10126.556641
10160.639648
10171.305664
10133.171875
10122.573242
10166.105469
10205.902344
10253.240234
10303.960938
10306.100586
10367.317383
10316.614258
10359.492188
10365.665039
10357.590820
10351.972656
10344.075195
10329.788086
10314.842773
10261.607422
10213.790039
10227.555664
10289.153320
10214.247070
10188.171875
10246.698242
10236.891602
10190.107422
10181.627930
10160.463867
10227.474609
10279.750000
10256.180664
10293.983398
10271.775391
10234.878906
10301.310547
10404.538086
10388.546875
10386.593750
10291.186523
10320.013672
10242.403320
10215.803711
10226.932617
10256.111328
10253.202148
10262.576172
10201.375977
10210.691406
10243.979492
10227.471680
10243.203125
10265.020508
10157.632812
10160.195312
10174.723633
10211.708008
10262.191406
10253.369141
10209.247070
10235.294922
10219.291016
10260.157227
10254.592773
10169.615234
10225.210938
10238.172852
10242.263672
10290.552734
10268.022461
10225.290039
10214.830078
10221.942383
10240.409180
10333.781250
10421.613281
10345.406250
10394.336914
10333.518555
10262.880859
10233.413086
10278.377930
10228.108398
10158.659180
10178.562500
10236.841797
10255.416016
10305.190430
10275.520508
10262.958008
10240.868164
10279.947266
10218.957031
10220.179688
10212.193359
10238.173828
10242.634766
10177.914062
10189.863281
10266.171875
10286.381836
10242.685547
10292.469727
10272.615234
10177.080078
10141.010742
10161.575195
10186.789062
10259.305664
10243.806641
10305.076172
10227.376953
10295.570312
10292.584961
10215.159180
10182.099609
10249.325195
10255.102539
10228.458008
10225.134766
10164.281250
10278.729492
10219.038086
10174.159180
10233.675781
10236.912109
10324.335938
10311.036133
10285.415039
10281.315430
10242.632812
10222.790039
10184.407227
10289.935547
10252.220703
10220.543945
10192.632812
10169.285156
10202.927734
10188.671875
10244.299805
10248.541992
10322.049805
10313.420898
10270.510742
10283.711914
10352.757812
10298.891602
10258.890625
10225.181641
10282.644531
10253.903320
10286.149414
10228.012695
10199.022461
10199.083008
10236.147461
10230.517578
10225.557617
10201.156250
10193.254883
10229.851562
10250.816406
10161.595703
10131.941406
10187.263672
10113.684570
10119.013672
10218.120117
10269.254883
10328.279297
10330.194336
10284.797852
10255.109375
10265.488281
10264.476562
10196.983398
10288.014648
10284.876953
10292.150391
10276.559570
10241.909180
10283.569336
10303.275391
10226.289062
10273.185547
10286.188477
10186.452148
10184.178711
10182.872070
10166.200195
10105.824219
10150.497070
10196.124023
10225.002930
10251.707031
10239.830078
10213.096680
10199.780273
10212.317383
10146.213867
10205.911133
10241.805664
10218.328125
10236.183594
10264.355469
10244.662109
10205.863281
10255.735352
10398.997070
10474.165039
10435.060547
10490.078125
10490.575195
10495.040039
10403.694336
10299.167969
10104.030273
10105.472656
10174.120117
10188.240234
10140.866211
10163.060547
10188.468750
10273.357422
10226.941406
10181.534180
10218.982422
10244.341797
10305.262695
10316.144531
10313.069336
10387.065430
10410.090820
10385.165039
10446.505859
10497.016602
10495.279297
10601.208984
10484.697266
10466.668945
10426.263672
10431.893555
10422.661133
10370.990234
10335.517578
10312.553711
10337.797852
10318.317383
10316.867188
10290.433594
10294.959961
10379.976562
10401.614258
10346.215820
10371.363281
10376.419922
10434.741211
10437.888672
10447.787109
10411.703125
10394.288086
10407.494141
10560.391602
10493.336914
10461.928711
10445.939453
10419.806641
10427.943359
10417.648438
10410.772461
10387.538086
10345.742188
10387.354492
10374.804688
10339.666992
10360.569336
10396.040039
10382.201172
10380.856445
10335.402344
10310.367188
10310.119141
10361.282227
10301.618164
10386.630859
10401.865234
10381.624023
10401.187500
10386.385742
10429.217773
10419.003906
10447.607422
10506.938477
10522.166992
10487.699219
10474.687500
10511.293945
10496.249023
10410.451172
10392.538086
10372.048828
10385.876953
10360.223633
10309.528320
10364.345703
10365.499023
10328.150391
10374.671875
10413.410156
10400.826172
10383.943359
10363.502930
10347.130859
10319.154297
10348.137695
10306.243164
10357.211914
10375.782227
10338.601562
10378.773438
10324.223633
10372.670898
10269.558594
10306.585938
10312.341797
10332.178711
10364.926758
10402.864258
10354.389648
10425.490234
10443.150391
10393.794922
10388.294922
10449.167969
10435.823242
10362.685547
10381.517578
10366.221680
10401.247070
10367.830078
10315.308594
10301.924805
10332.075195
10339.485352
10258.635742
10215.726562
10267.114258
10303.834961
10271.866211
10303.915039
10340.312500
10303.166016
10309.953125
10297.438477
10303.941406
10349.400391
10328.495117
10275.279297
10312.459961
10340.030273
10273.411133
10303.855469
10295.453125
10272.775391
10294.791992
10325.276367
10370.502930
10333.746094
10313.382812
10321.718750
10329.905273
10367.791016
10421.819336
10355.560547
10373.385742
10387.035156
10389.244141
10323.900391
10337.920898
10402.351562
10342.404297
10304.978516
10341.597656
10325.289062
10308.123047
10328.123047
10327.262695
10406.455078
10402.485352
10381.946289
10307.465820
10384.932617
10239.386719
10294.651367
10260.798828
10240.505859
10243.566406
10304.630859
10374.120117
10358.772461
10296.187500
10379.924805
10367.041016
10371.222656
10353.687500
10367.044922
10397.444336
10314.738281
10361.608398
10326.791016
10390.358398
10374.421875
10487.531250
10528.334961
10492.356445
10536.644531
10426.793945
10475.532227
10647.490234
10622.750977
10557.355469
10531.919922
10545.253906
10561.858398
10543.806641
10555.293945
10427.458008
10279.184570
10199.136719
10222.174805
10199.244141
10209.461914
10159.474609
10285.067383
10247.171875
10252.280273
10280.038086
10338.370117
10379.670898
10422.093750
10436.406250
10507.888672
10516.390625
10519.302734
10509.371094
10531.333984
10515.971680
10582.786133
10582.302734
10538.377930
10517.073242
10577.095703
10539.912109
10459.149414
10435.151367
10475.084961
10478.481445
10498.242188
10464.507812
10464.176758
10490.316406
10475.115234
10489.744141
10461.819336
10429.647461
10573.372070
10608.749023
10624.069336
10527.051758
10532.517578
10559.736328
10442.232422
10541.163086
10521.849609
10469.781250
10449.060547
10466.230469
10533.687500
10516.657227
10454.377930
10435.995117
10497.222656
10516.906250
10425.413086
10339.324219
10488.290039
10446.090820
10409.798828
10400.694336
10345.345703
10368.396484
10444.678711
10387.201172
10481.075195
10463.029297
10424.901367
10377.272461
10393.113281
10394.386719
10369.808594
10352.959961
10469.511719
10507.648438
10511.785156
10529.075195
10443.474609
10489.371094
10434.864258
10394.365234
10417.339844
10487.283203
10429.106445
10441.644531
10415.487305
10448.548828
10422.522461
10412.782227
10350.005859
10396.034180
10312.864258
10333.541016
10354.688477
10430.660156
10490.301758
10438.477539
10465.656250
10422.432617
10412.870117
10387.240234
10301.233398
10362.305664
10394.347656
10370.064453
10417.210938
10421.409180
10469.987305
10522.965820
10551.547852
10519.027344
10507.880859
10518.314453
10522.617188
10548.801758
10526.318359
10444.389648
10451.868164
10476.855469
10479.047852
10376.459961
10388.866211
10434.679688
10363.894531
10367.807617
10380.822266
10409.430664
10409.284180
10464.762695
10364.377930
10366.509766
10411.106445
10506.437500
10496.865234
10422.541992
10436.218750
10482.453125
10494.143555
10554.236328
10632.952148
10585.042969
10505.979492
10584.916992
10561.183594
10466.679688
10321.046875
10172.625000
10191.107422
10162.320312
10151.772461
10209.554688
10189.639648
10195.566406
10211.188477
10311.443359
10297.198242
10308.695312
10348.950195
10474.357422
10542.363281
10525.918945
10494.636719
10507.135742
10587.972656
10590.356445
10553.558594
10584.433594
10564.611328
10565.111328
10516.330078
10401.763672
10422.813477
10394.502930
10333.541016
10344.696289
10370.663086
10423.669922
10462.282227
10511.985352
10531.788086
10504.189453
10514.065430
10501.055664
10552.044922
10543.932617
10482.834961
10483.821289
10445.689453
10470.900391
10392.992188
10397.192383
10414.676758
10364.438477
10285.120117
10272.709961
10341.695312
10319.514648
10319.016602
10382.579102
10336.784180
10402.229492
10517.264648
10526.450195
10566.693359
10496.460938
10559.851562
10551.630859
10510.910156
10432.424805
10477.312500
10423.933594
10450.379883
10433.296875
10423.247070
10406.417969
10411.207031
10447.195312
10356.792969
10293.652344
10305.967773
10326.377930
10323.165039
10345.752930
10380.958984
10365.568359
10397.444336
10478.602539
10519.344727
10556.969727
10529.656250
10568.950195
10462.715820
10485.328125
10433.179688
10453.968750
10384.523438
10456.494141
10397.244141
10436.619141
10535.930664
10559.253906
10586.390625
10583.469727
10558.726562
10519.537109
10524.119141
10383.088867
10400.754883
10418.882812
10412.610352
10329.731445
10318.829102
10332.159180
10385.055664
10333.171875
10241.992188
10257.273438
10306.781250
10335.768555
10393.986328
10405.897461
10354.935547
10416.458984
10395.819336
10387.613281
10323.386719
10391.734375
10422.826172
10448.195312
10520.615234
10487.097656
10511.017578
10552.240234
10560.768555
10468.566406
10470.433594
10469.775391
10395.356445
10486.768555
10497.514648
10431.364258
10462.823242
10522.023438
10480.785156
10431.781250
10400.202148
10345.736328
10419.665039
10419.996094
10472.913086
10521.430664
10567.964844
10488.387695
10453.624023
10511.080078
10555.011719
10489.976562
10430.324219
10404.876953
```
