## Supplementary material for "Functional connectivity across the human subcortical auditory system using an autoregressive matrix-Gaussian copula graphical model approach with partial correlations": Code: roi-02_mean_ts.txt

```
10651.872070
10580.532227
10549.890625
10531.548828
10525.108398
10575.330078
10614.454102
10657.088867
10639.984375
10657.138672
10650.483398
10637.607422
10661.649414
10728.913086
10732.756836
10693.929688
10630.153320
10614.740234
10672.213867
10689.773438
10676.343750
10684.743164
10674.131836
10690.551758
10701.035156
10696.875000
10680.635742
10634.628906
10638.195312
10659.950195
10701.262695
10671.046875
10643.973633
10685.836914
10710.243164
10715.364258
10692.770508
10626.768555
10635.565430
10683.166016
10659.171875
10614.948242
10594.634766
10645.849609
10644.534180
10597.355469
10618.004883
10638.891602
10637.514648
10616.180664
10626.531250
10643.095703
10655.468750
10644.929688
10668.749023
10673.343750
10697.533203
10697.286133
10668.007812
10660.876953
10702.972656
10683.525391
10655.641602
10653.877930
10652.595703
10691.901367
10685.664062
10650.675781
10629.172852
10657.839844
10699.185547
10681.824219
10663.208984
10655.874023
10683.450195
10654.758789
10643.215820
10645.344727
10656.735352
10644.539062
10618.498047
10597.239258
10592.086914
10634.217773
10627.885742
10622.267578
10640.951172
10675.052734
10641.032227
10659.064453
10679.698242
10736.171875
10851.282227
10800.405273
10798.208008
10784.185547
10802.356445
10759.567383
10741.498047
10744.061523
10747.208984
10753.357422
10736.689453
10742.703125
10792.156250
10823.797852
10816.861328
10810.398438
10746.425781
10633.012695
10739.495117
10686.052734
10758.232422
10720.816406
10735.304688
10770.274414
10753.736328
10721.024414
10635.586914
10562.284180
10533.732422
10558.793945
10535.226562
10501.397461
10517.462891
10533.966797
10573.170898
10587.624023
10600.497070
10678.663086
10695.244141
10694.915039
10708.607422
10739.972656
10738.207031
10683.929688
10759.881836
10800.222656
10793.057617
10734.816406
10721.276367
10722.791016
10719.382812
10716.168945
10683.730469
10648.761719
10643.140625
10651.804688
10659.160156
10665.909180
10664.744141
10646.280273
10696.720703
10721.664062
10714.615234
10677.608398
10642.197266
10673.876953
10811.803711
10852.041016
10767.064453
10709.913086
10723.277344
10715.371094
10682.073242
10596.423828
10582.485352
10594.261719
10583.291016
10581.374023
10566.409180
10571.865234
10563.049805
10590.489258
10618.065430
10642.055664
10659.704102
10684.967773
10649.471680
10647.339844
10692.304688
10720.632812
10698.103516
10675.791016
10692.459961
10701.721680
10704.543945
10705.923828
10704.353516
10692.192383
10651.791016
10669.194336
10643.975586
10608.050781
10598.103516
10639.753906
10631.100586
10632.077148
10623.783203
10642.443359
10608.421875
10644.174805
10652.918945
10620.047852
10622.166992
10645.010742
10690.744141
10690.304688
10686.725586
10696.184570
10730.982422
10708.999023
10659.326172
10646.636719
10666.907227
10679.173828
10640.145508
10619.759766
10637.205078
10637.135742
10650.274414
10656.005859
10641.125977
10656.340820
10636.486328
10641.140625
10672.546875
10681.879883
10648.089844
10641.400391
10666.372070
10662.507812
10667.288086
10651.132812
10664.317383
10666.251953
10645.683594
10649.926758
10640.375000
10631.087891
10644.412109
10659.416016
10681.540039
10687.641602
10697.496094
10630.498047
10622.420898
10677.042969
10716.772461
10655.813477
10650.764648
10652.806641
10659.662109
10656.736328
10627.175781
10632.290039
10648.398438
10669.469727
10635.576172
10589.241211
10637.901367
10672.822266
10685.904297
10657.337891
10662.460938
10658.677734
10658.479492
10628.241211
10619.422852
10644.697266
10684.530273
10705.390625
10699.726562
10681.218750
10689.160156
10657.434570
10638.484375
10615.000000
10639.043945
10617.469727
10606.106445
10621.009766
10630.111328
10644.827148
10645.567383
10655.600586
10666.298828
10684.224609
10647.221680
10612.102539
10613.974609
10649.487305
10667.650391
10664.403320
10662.274414
10669.483398
10682.052734
10647.232422
10598.120117
10614.858398
10661.643555
10672.739258
10673.034180
10645.274414
10638.425781
10650.218750
10631.979492
10588.208984
10600.432617
10602.009766
10638.766602
10647.208984
10611.695312
10617.044922
10644.458008
10667.206055
10693.582031
10649.672852
10629.441406
10691.393555
10708.539062
10680.701172
10614.362305
10590.311523
10579.225586
10605.647461
10625.485352
10616.256836
10607.474609
10646.912109
10653.990234
10621.724609
10626.513672
10621.525391
10612.395508
10609.802734
10607.294922
10614.653320
10625.553711
10600.279297
10598.729492
10600.358398
10653.458008
10674.328125
10674.122070
10653.601562
10671.065430
10632.375000
10622.596680
10648.198242
10637.586914
10631.541992
10649.797852
10676.209961
10695.766602
10683.265625
10637.227539
10626.250000
10591.670898
10581.191406
10590.235352
10568.072266
10601.250000
10587.012695
10553.664062
10572.600586
10598.147461
10606.672852
10632.733398
10629.717773
10631.521484
10587.134766
10555.557617
10526.095703
10555.114258
10589.035156
10612.776367
10624.378906
10615.396484
10528.853516
10467.189453
10569.791992
10550.297852
10468.662109
10447.551758
10519.110352
10543.030273
10518.669922
10490.919922
10371.728516
10327.476562
10301.260742
10282.783203
10310.299805
10377.314453
10377.088867
10400.035156
10384.248047
10409.290039
10422.385742
10394.990234
10383.538086
10383.791992
10454.408203
10514.363281
10526.784180
10531.073242
10470.113281
10485.976562
10542.973633
10598.211914
10575.237305
10533.808594
10477.543945
10509.862305
10529.295898
10521.287109
10459.447266
10427.648438
10438.234375
10451.472656
10433.301758
10463.755859
10433.471680
10452.294922
10488.483398
10489.434570
10482.976562
10476.210938
10486.454102
10484.798828
10458.120117
10491.822266
10519.221680
10523.918945
10502.166992
10521.625977
10548.801758
10510.958984
10487.119141
10477.245117
10479.054688
10449.831055
10464.558594
10480.386719
10484.124023
10454.024414
10465.262695
10508.500977
10501.524414
10449.266602
10430.698242
10446.993164
10476.877930
10473.485352
10440.286133
10431.492188
10450.287109
10475.173828
10491.208984
10458.899414
10465.039062
10502.973633
10532.593750
10494.505859
10482.572266
10518.044922
10519.931641
10503.800781
10482.953125
10495.699219
10534.578125
10514.085938
10449.958984
10449.121094
10474.328125
10504.469727
10493.721680
10442.554688
10429.435547
10477.406250
10532.554688
10476.694336
10425.950195
10434.868164
10460.866211
10467.874023
10431.364258
10433.392578
10442.315430
10471.698242
10448.646484
10415.197266
10446.289062
10479.523438
10472.208984
10437.161133
10467.929688
10464.508789
10449.801758
10438.875977
10447.724609
10480.832031
10523.308594
10474.200195
10417.415039
10438.974609
10451.107422
10432.893555
10425.351562
10417.612305
10463.645508
10468.192383
10426.151367
10436.397461
10436.980469
10420.865234
10385.795898
10383.207031
10399.612305
10448.322266
10469.563477
10439.016602
10461.583008
10450.586914
10452.601562
10435.701172
10470.757812
10502.723633
10470.931641
10457.394531
10469.598633
10435.280273
10418.496094
10406.113281
10431.658203
10469.595703
10479.898438
10451.068359
10422.776367
10464.961914
10480.214844
10486.982422
10455.038086
10491.834961
10516.475586
10494.180664
10491.395508
10492.982422
10504.353516
10505.037109
10463.150391
10399.576172
10424.090820
10478.396484
10465.988281
10430.828125
10440.995117
10463.108398
10473.577148
10421.338867
10431.723633
10479.398438
10494.733398
10456.935547
10451.514648
10465.022461
10437.525391
10417.264648
10396.598633
10403.266602
10456.409180
10466.224609
10453.444336
10445.746094
10474.012695
10488.982422
10474.184570
10462.727539
10455.883789
10520.935547
10515.961914
10507.162109
10448.855469
10497.789062
10442.503906
10504.231445
10518.495117
10457.603516
10350.615234
10322.559570
10410.454102
10408.600586
10355.879883
10384.861328
10415.834961
10455.375000
10451.582031
10421.179688
10377.438477
10291.101562
10268.501953
10284.226562
10273.416016
10255.465820
10257.583008
10255.595703
10254.498047
10280.813477
10273.311523
10271.750000
10332.043945
10378.921875
10409.696289
10396.813477
10413.192383
10463.097656
10484.874023
10442.153320
10423.528320
10459.156250
10499.290039
10508.778320
10494.725586
10430.083984
10412.223633
10445.842773
10436.450195
10414.905273
10364.776367
10416.913086
10474.443359
10482.312500
10464.272461
10481.608398
10503.282227
10479.383789
10451.559570
10426.359375
10466.586914
10513.707031
10528.449219
10477.965820
10427.658203
10389.641602
10436.748047
10456.753906
10427.904297
10378.235352
10376.597656
10428.564453
10459.605469
10430.021484
10406.034180
10414.762695
10423.087891
10409.406250
10405.155273
10338.077148
10348.625977
10386.381836
10416.730469
10392.856445
10370.102539
10405.337891
10448.057617
10438.372070
10419.670898
10459.570312
10448.614258
10420.284180
10407.687500
10423.039062
10434.232422
10413.747070
10451.832031
10480.646484
10407.489258
10374.586914
10414.851562
10417.417969
10368.635742
10366.708984
10411.559570
10467.454102
10435.996094
10401.713867
10433.115234
10388.628906
10359.014648
10371.580078
10392.594727
10389.347656
10333.793945
10330.624023
10372.898438
10424.728516
10408.908203
10417.385742
10429.806641
10422.063477
10418.650391
10361.130859
10406.170898
10395.460938
10411.585938
10401.701172
10409.944336
10447.633789
10462.722656
10414.383789
10402.811523
10445.908203
10457.624023
10372.025391
10371.699219
10434.016602
10449.278320
10418.065430
10414.866211
10436.876953
10413.926758
10380.982422
10392.954102
10410.950195
10375.043945
10333.608398
10355.385742
10413.940430
10424.632812
10417.552734
10357.926758
10361.150391
10417.555664
10447.340820
10440.179688
10413.991211
10302.224609
10232.959961
10342.357422
10482.773438
10388.508789
10381.316406
10392.550781
10388.810547
10393.754883
10379.433594
10289.425781
10209.371094
10204.569336
10206.955078
10227.076172
10250.890625
10239.882812
10264.156250
10244.606445
10264.336914
10292.662109
10305.460938
10339.600586
10384.378906
10417.208984
10415.614258
10405.672852
10438.130859
10483.769531
10431.641602
10429.283203
10450.149414
10461.684570
10420.909180
10417.104492
10416.355469
10361.787109
10359.689453
10360.221680
10371.752930
10374.268555
10413.523438
10439.885742
10386.906250
10360.445312
10391.087891
10443.278320
10389.239258
10362.796875
10382.773438
10400.266602
10345.374023
10336.891602
10380.899414
10391.676758
10344.679688
10316.189453
10344.207031
10380.946289
10338.976562
10344.425781
10369.579102
10379.500977
10413.756836
10437.117188
10403.320312
10434.536133
10461.277344
10460.842773
10398.391602
10377.186523
10419.588867
10423.697266
10367.348633
10335.650391
10381.771484
10406.490234
10390.866211
10330.440430
10365.618164
10384.941406
10400.534180
10352.506836
10350.036133
10345.915039
10378.439453
10381.793945
10397.866211
10397.794922
10390.367188
10423.265625
10458.631836
10443.240234
10486.315430
10480.603516
10483.487305
10372.541992
10370.603516
10394.075195
10403.001953
10401.170898
10433.218750
10465.957031
10438.319336
10477.747070
10510.284180
10494.304688
10458.634766
10441.248047
10425.330078
10362.816406
10309.077148
10328.177734
10345.684570
10334.629883
10276.177734
10265.715820
10297.053711
10315.360352
10306.877930
10276.201172
10243.260742
10254.165039
10285.941406
10334.594727
10330.368164
10301.152344
10303.705078
10330.884766
10353.864258
10363.147461
10297.670898
10302.653320
10369.764648
10402.017578
10392.208984
10380.045898
10414.866211
10448.035156
10385.636719
10314.617188
10304.003906
10355.525391
10395.399414
10382.361328
10352.235352
10337.934570
10375.958984
10345.893555
10290.267578
10296.913086
10336.106445
10336.083008
10307.108398
10314.795898
10364.684570
10416.333008
10403.219727
10344.003906
10313.166992
10343.548828
10359.479492
10372.362305
```
