## Supplementary material for "Functional connectivity across the human subcortical auditory system using an autoregressive matrix-Gaussian copula graphical model approach with partial correlations": Code: roi-03_mean_ts.txt

```
10655.626953
10564.259766
10546.597656
10596.318359
10564.698242
10614.312500
10626.474609
10665.087891
10707.385742
10729.508789
10722.972656
10725.610352
10794.049805
10847.002930
10868.657227
10839.030273
10852.851562
10807.098633
10834.832031
10870.327148
10812.640625
10810.729492
10808.594727
10841.626953
10847.651367
10832.084961
10799.962891
10798.289062
10785.805664
10792.043945
10769.036133
10767.532227
10808.860352
10768.549805
10850.966797
10851.959961
10830.700195
10768.219727
10757.952148
10759.453125
10723.849609
10653.430664
10679.700195
10718.965820
10723.026367
10682.652344
10629.733398
10678.727539
10635.834961
10690.064453
10612.663086
10690.716797
10713.876953
10720.642578
10723.913086
10718.625000
10749.281250
10689.809570
10757.039062
10771.216797
10780.646484
10781.602539
10746.514648
10730.460938
10727.107422
10792.767578
10757.325195
10723.587891
10794.698242
10769.421875
10806.320312
10819.748047
10735.667969
10725.691406
10751.906250
10676.709961
10694.046875
10687.104492
10706.239258
10682.934570
10689.948242
10604.462891
10610.625000
10646.301758
10615.241211
10638.856445
10646.563477
10752.259766
10699.965820
10701.841797
10702.347656
10773.365234
10817.449219
10865.146484
10865.002930
10935.516602
10945.309570
10882.070312
10853.746094
10836.125977
10862.924805
10812.904297
10807.448242
10819.396484
10862.326172
10835.289062
10890.712891
10831.238281
10747.335938
10625.785156
10797.586914
10852.665039
10930.251953
10930.376953
10922.048828
10972.430664
10969.088867
10811.418945
10585.980469
10500.041992
10461.213867
10503.875977
10442.050781
10473.274414
10491.804688
10553.765625
10507.421875
10571.254883
10591.434570
10653.902344
10721.740234
10750.722656
10811.430664
10879.738281
10893.668945
10920.238281
10981.950195
11062.384766
11090.715820
11032.718750
11004.230469
10994.098633
10920.379883
10820.416016
10779.908203
10753.965820
10750.773438
10796.182617
10826.292969
10854.305664
10851.293945
10850.637695
10908.222656
10869.317383
10862.718750
10887.434570
10851.290039
11026.372070
11114.360352
11104.087891
11070.931641
11075.875977
11055.290039
11005.128906
10913.408203
10751.063477
10799.177734
10718.205078
10707.726562
10651.745117
10664.544922
10679.587891
10723.182617
10740.357422
10703.239258
10775.295898
10774.688477
10784.811523
10829.865234
10814.410156
10937.338867
10924.317383
10950.415039
10952.828125
10950.918945
10924.215820
10911.814453
10917.098633
10896.888672
10878.347656
10883.017578
10855.528320
10805.873047
10814.230469
10743.175781
10775.674805
10801.740234
10762.645508
10753.850586
10780.834961
10749.658203
10801.526367
10868.404297
10802.694336
10809.767578
10828.921875
10884.424805
10891.233398
10893.991211
10927.065430
10932.022461
10891.255859
10810.873047
10808.023438
10889.286133
10832.281250
10815.291992
10773.163086
10869.742188
10823.997070
10803.796875
10783.212891
10792.671875
10811.794922
10755.060547
10738.033203
10772.944336
10753.395508
10818.946289
10772.669922
10870.124023
10845.672852
10805.524414
10838.596680
10863.321289
10807.186523
10816.966797
10795.837891
10817.279297
10871.350586
10797.987305
10841.294922
10831.772461
10878.895508
10870.106445
10840.825195
10911.841797
10927.729492
10957.329102
10855.219727
10846.447266
10858.674805
10918.319336
10823.072266
10827.565430
10785.444336
10811.881836
10862.024414
10856.193359
10819.631836
10885.097656
10868.847656
10848.790039
10865.328125
10834.446289
10836.709961
10842.333984
10844.656250
10839.654297
10808.707031
10886.078125
10888.221680
10890.482422
10876.299805
10890.555664
10906.982422
10871.072266
10779.254883
10759.472656
10790.770508
10781.016602
10804.957031
10848.788086
10847.905273
10866.870117
10810.046875
10840.504883
10866.910156
10853.340820
10793.179688
10877.265625
10843.889648
10842.209961
10797.010742
10853.521484
10806.479492
10855.676758
10839.212891
10807.413086
10813.128906
10902.039062
10916.654297
10871.978516
10854.165039
10859.760742
10837.114258
10831.335938
10737.814453
10766.931641
10790.831055
10846.203125
10854.053711
10821.017578
10843.273438
10907.222656
10897.859375
10916.735352
10890.629883
10939.191406
10943.970703
10932.912109
10922.814453
10861.434570
10862.484375
10856.153320
10869.374023
10838.975586
10842.676758
10842.822266
10869.018555
10867.317383
10841.626953
10834.660156
10845.721680
10855.010742
10774.924805
10738.747070
10783.315430
10796.934570
10773.913086
10833.334961
10859.353516
10932.618164
10954.396484
10883.878906
10923.479492
10927.203125
10866.781250
10858.265625
10919.631836
10880.059570
10866.642578
10844.867188
10919.040039
10981.457031
10963.260742
10939.393555
10894.280273
10883.066406
10870.513672
10839.779297
10866.656250
10803.667969
10806.530273
10804.111328
10880.347656
10869.626953
10825.491211
10858.403320
10891.735352
10883.060547
10859.845703
10833.657227
10798.820312
10794.985352
10800.589844
10922.177734
10864.339844
10834.054688
10760.652344
10701.474609
10808.123047
10908.314453
10769.520508
10909.403320
10931.589844
11002.129883
10910.554688
10770.541992
10566.462891
10489.134766
10517.556641
10510.104492
10522.044922
10587.152344
10591.505859
10571.065430
10552.389648
10598.986328
10617.854492
10608.889648
10660.616211
10631.365234
10725.884766
10754.604492
10795.959961
10797.978516
10823.313477
10889.553711
10919.017578
10948.621094
10947.911133
10842.630859
10840.144531
10850.157227
10840.178711
10766.197266
10735.311523
10749.892578
10749.069336
10773.112305
10726.177734
10717.866211
10718.431641
10750.836914
10762.971680
10741.966797
10770.610352
10760.517578
10746.782227
10803.947266
10816.203125
10788.318359
10785.492188
10826.966797
10875.809570
10823.162109
10868.492188
10816.979492
10809.998047
10803.961914
10783.695312
10751.623047
10755.645508
10788.802734
10764.562500
10729.069336
10742.590820
10783.626953
10782.102539
10749.151367
10711.480469
10727.405273
10728.146484
10685.978516
10713.317383
10684.646484
10738.500977
10752.308594
10774.067383
10684.826172
10715.299805
10786.675781
10803.944336
10800.027344
10801.250000
10855.444336
10829.513672
10806.267578
10772.550781
10778.269531
10836.200195
10801.044922
10792.136719
10748.685547
10767.677734
10780.552734
10737.254883
10743.450195
10792.137695
10794.266602
10820.325195
10808.684570
10763.437500
10747.982422
10747.409180
10749.381836
10690.901367
10730.233398
10727.600586
10757.504883
10758.005859
10709.723633
10716.128906
10755.184570
10689.100586
10701.029297
10738.229492
10787.962891
10724.714844
10712.544922
10774.561523
10852.540039
10882.482422
10871.655273
10805.389648
10816.597656
10834.826172
10749.994141
10732.756836
10739.246094
10762.303711
10741.373047
10733.281250
10705.179688
10754.845703
10763.177734
10699.070312
10646.920898
10663.497070
10687.040039
10733.751953
10719.317383
10730.251953
10747.094727
10752.915039
10679.135742
10735.385742
10729.383789
10766.065430
10713.166016
10749.290039
10761.437500
10706.380859
10720.225586
10703.229492
10804.606445
10797.437500
10777.300781
10771.416992
10797.450195
10778.959961
10772.098633
10784.103516
10815.328125
10842.972656
10814.258789
10823.024414
10841.746094
10809.242188
10807.295898
10779.607422
10725.649414
10747.400391
10751.412109
10723.822266
10712.330078
10691.089844
10766.353516
10791.496094
10790.722656
10722.600586
10799.145508
10772.856445
10714.825195
10667.663086
10692.709961
10664.764648
10676.415039
10660.738281
10657.494141
10740.966797
10736.001953
10719.299805
10797.252930
10766.004883
10786.705078
10745.850586
10796.812500
10779.844727
10828.453125
10780.909180
10788.456055
10737.288086
10670.251953
10681.506836
10757.379883
10737.789062
10777.572266
10651.715820
10646.551758
10707.315430
10642.527344
10637.289062
10730.764648
10743.960938
10792.415039
10793.078125
10641.372070
10509.707031
10341.959961
10351.572266
10380.923828
10369.229492
10375.504883
10383.592773
10420.892578
10355.413086
10412.903320
10417.774414
10486.715820
10544.879883
10627.721680
10614.221680
10629.865234
10679.189453
10742.589844
10730.319336
10728.492188
10713.908203
10751.760742
10809.794922
10785.104492
10760.507812
10726.076172
10707.815430
10684.985352
10670.317383
10646.729492
10642.438477
10685.915039
10678.889648
10671.703125
10718.458008
10696.780273
10740.030273
10676.053711
10679.687500
10751.137695
10791.754883
10787.210938
10730.921875
10682.739258
10703.780273
10638.604492
10709.928711
10726.942383
10657.552734
10632.832031
10619.130859
10700.576172
10744.796875
10699.566406
10646.582031
10698.875977
10725.450195
10624.140625
10668.196289
10570.920898
10476.303711
10583.658203
10618.841797
10597.963867
10548.417969
10638.462891
10663.968750
10709.059570
10599.233398
10647.117188
10653.679688
10618.334961
10567.783203
10597.655273
10608.135742
10642.565430
10687.707031
10730.124023
10752.549805
10670.875977
10715.670898
10708.281250
10619.285156
10615.934570
10652.643555
10669.373047
10686.106445
10631.975586
10646.950195
10650.333984
10621.746094
10609.337891
10598.136719
10604.889648
10546.915039
10539.360352
10650.604492
10681.643555
10640.416992
10636.447266
10633.403320
10606.891602
10583.549805
10575.413086
10583.997070
10614.912109
10582.033203
10592.610352
10624.787109
10617.899414
10653.166016
10696.050781
10695.364258
10699.435547
10735.949219
10670.260742
10665.992188
10728.177734
10715.889648
10674.520508
10649.626953
10662.331055
10656.019531
10617.673828
10576.158203
10619.402344
10575.511719
10548.700195
10580.517578
10615.333984
10618.933594
10616.671875
10636.557617
10621.593750
10688.672852
10696.533203
10625.848633
10586.799805
10579.152344
10486.592773
10608.244141
10707.669922
10660.171875
10677.898438
10712.812500
10718.688477
10638.758789
10545.104492
10395.850586
10286.715820
10346.153320
10353.975586
10321.833984
10294.430664
10313.980469
10383.385742
10383.561523
10382.879883
10431.873047
10447.177734
10500.582031
10587.736328
10650.427734
10593.415039
10598.078125
10707.555664
10774.283203
10733.614258
10707.770508
10700.696289
10663.008789
10696.918945
10692.882812
10623.296875
10626.293945
10532.950195
10546.412109
10551.024414
10563.020508
10650.742188
10672.923828
10704.697266
10646.443359
10703.502930
10707.077148
10677.098633
10677.153320
10648.326172
10710.612305
10581.734375
10646.494141
10604.319336
10598.230469
10564.091797
10521.330078
10454.437500
10535.075195
10477.417969
10487.155273
10465.447266
10458.402344
10481.289062
10537.706055
10579.767578
10624.146484
10642.701172
10689.260742
10664.207031
10623.760742
10650.583008
10651.079102
10625.842773
10574.106445
10633.579102
10615.399414
10581.049805
10578.498047
10535.416016
10508.741211
10525.680664
10497.655273
10532.805664
10509.047852
10510.585938
10492.000000
10528.236328
10549.626953
10564.716797
10613.646484
10653.784180
10661.632812
10685.594727
10699.992188
10606.479492
10554.667969
10579.087891
10580.230469
10552.530273
10573.746094
10571.876953
10595.037109
10629.732422
10677.924805
10719.234375
10736.555664
10698.320312
10685.487305
10692.245117
10600.587891
10535.300781
10540.891602
10571.620117
10541.969727
10470.468750
10476.100586
10474.738281
10465.203125
10438.375977
10418.867188
10421.977539
10483.401367
10496.370117
10553.309570
10538.368164
10506.742188
10472.584961
10515.739258
10562.329102
10564.042969
10588.364258
10540.862305
10654.347656
10625.966797
10674.677734
10648.427734
10700.927734
10720.837891
10641.023438
10629.085938
10579.770508
10665.947266
10657.056641
10620.356445
10647.453125
10596.224609
10616.934570
10617.163086
10565.091797
10562.041992
10592.773438
10606.680664
10526.790039
10616.628906
10629.075195
10645.162109
10662.504883
10607.019531
10599.910156
10573.784180
10623.780273
10560.626953
```
