## Supplementary material for "Functional connectivity across the human subcortical auditory system using an autoregressive matrix-Gaussian copula graphical model approach with partial correlations": Code: roi-04_mean_ts.txt

```
8616.724609
8717.753906
8445.304688
8494.128906
8595.540039
8706.884766
8604.996094
8794.114258
8599.861328
8618.291992
8704.263672
8366.935547
8615.484375
8752.519531
8723.769531
8853.124023
8580.981445
8800.073242
8664.380859
8955.832031
8751.128906
8720.242188
8678.665039
8730.295898
8916.807617
8837.147461
8805.464844
8809.553711
8503.225586
8590.943359
8657.257812
8512.414062
8890.149414
9017.240234
8613.556641
8903.566406
8739.074219
8787.222656
8710.037109
8813.075195
8697.951172
8687.976562
8643.250977
8567.417969
8636.558594
8745.419922
8909.998047
8800.870117
8536.984375
8718.043945
8501.646484
8805.314453
8526.666016
8680.033203
8759.541016
8884.563477
8700.368164
8746.855469
8606.221680
9118.714844
8747.534180
8718.378906
8581.460938
8541.906250
8886.158203
8902.174805
8741.680664
8581.986328
8636.337891
8589.739258
8698.337891
8628.347656
8725.049805
8745.837891
8655.023438
8397.589844
8485.605469
8615.179688
8800.750977
8738.292969
8591.061523
8744.983398
8767.393555
8937.093750
8720.671875
8534.871094
8525.442383
8939.903320
8735.650391
8510.557617
8564.886719
8916.777344
9036.253906
9092.558594
8968.668945
8823.181641
8621.447266
8804.142578
8757.253906
8883.480469
8778.207031
8904.892578
8857.890625
8643.191406
9011.000000
9164.807617
8978.263672
8738.468750
8828.445312
8339.564453
8793.054688
8576.879883
8809.371094
8833.553711
8600.940430
8781.922852
8653.492188
9061.605469
9126.316406
9098.312500
8494.781250
8505.269531
8553.568359
8531.492188
8631.638672
8528.164062
8597.458984
8493.652344
8799.558594
8674.750000
8655.053711
8823.033203
8478.981445
8791.903320
8617.429688
8692.291016
8613.476562
8841.224609
8781.938477
8560.883789
8856.572266
9057.539062
8837.852539
8796.046875
8742.785156
8587.971680
8646.634766
8743.056641
8676.221680
8623.013672
8638.913086
8613.616211
8802.525391
8613.191406
8903.652344
8402.163086
8321.904297
8875.095703
9044.317383
8609.957031
8792.004883
8669.256836
8526.056641
8920.523438
8790.572266
9026.802734
8861.824219
8997.148438
8550.220703
8788.005859
8860.215820
8719.392578
8839.659180
8383.480469
8682.165039
8513.181641
8766.699219
8896.943359
8944.285156
8698.760742
8613.201172
8825.946289
8950.604492
8668.917969
8825.611328
8769.521484
8725.067383
8901.794922
8587.842773
8688.349609
8916.669922
8905.005859
8662.289062
8774.069336
8731.405273
8760.091797
8685.323242
8708.156250
8604.917969
8737.472656
8799.316406
8557.488281
8426.187500
8596.845703
8801.829102
8522.187500
8756.626953
8935.592773
8717.115234
8859.622070
8774.150391
8671.787109
8606.002930
8673.796875
8689.398438
8867.341797
8678.279297
8679.390625
8517.711914
8771.533203
8527.455078
8729.812500
8609.787109
8925.042969
8794.875000
8719.375000
8574.954102
8696.312500
8551.623047
8590.562500
8853.312500
8944.606445
8621.017578
8836.281250
8821.086914
8809.630859
8426.791016
8576.041992
8710.917969
8712.363281
8779.557617
8645.896484
8884.183594
8784.906250
8367.845703
8582.862305
8657.068359
8889.581055
8788.486328
8918.872070
8678.828125
8615.539062
8523.181641
8415.603516
8620.564453
8545.236328
8680.776367
8438.107422
8712.960938
8786.008789
8650.652344
8860.898438
8514.669922
8406.533203
8494.721680
8801.918945
8850.294922
8535.806641
8743.273438
8446.539062
8604.828125
8697.892578
8764.857422
8961.414062
8715.943359
8618.064453
8774.522461
8506.449219
8725.113281
8639.334961
8559.638672
8592.572266
8526.826172
8749.311523
8660.281250
8648.949219
8524.267578
8630.517578
8998.707031
8750.007812
8726.673828
8561.011719
8468.154297
8804.088867
8377.521484
8733.054688
8782.849609
8606.896484
8201.243164
8574.234375
8481.460938
8684.589844
8718.991211
8507.322266
8678.282227
8554.891602
8621.134766
8573.265625
8610.208984
8489.900391
8788.866211
8687.329102
8592.346680
8582.425781
8853.291016
8687.335938
8571.035156
8442.042969
8530.633789
8702.876953
8692.418945
8740.722656
8822.274414
8510.919922
8539.767578
8768.887695
8625.248047
8830.484375
8656.337891
8841.470703
8727.248047
8578.058594
8834.427734
8636.410156
8788.965820
8698.325195
8458.791016
8755.958984
8349.027344
8646.938477
8640.466797
8637.015625
8575.232422
8783.244141
8322.143555
8711.105469
8825.246094
8720.029297
8732.882812
8543.447266
8550.851562
8816.425781
8840.812500
8737.026367
8807.674805
8557.274414
8770.027344
8842.123047
8801.223633
8488.289062
8904.466797
8775.774414
8565.166016
8599.440430
8771.168945
8834.431641
8761.666016
8657.584961
8486.564453
8977.640625
8678.929688
8745.119141
8358.540039
8642.688477
8599.740234
8855.801758
8520.349609
8680.496094
8645.903320
8434.151367
8396.153320
8832.592773
8634.291016
8656.962891
8671.710938
8747.765625
8748.277344
8892.059570
8706.414062
8405.779297
8592.137695
8361.201172
8290.805664
8064.611328
8253.059570
8399.679688
8301.037109
8279.718750
8353.071289
8394.052734
8462.249023
8544.182617
8445.289062
8466.025391
8619.695312
8408.521484
8643.705078
8593.492188
8619.138672
8702.083008
8672.775391
8564.815430
8373.761719
8834.228516
8475.574219
8750.871094
8535.107422
8700.824219
8510.822266
8670.632812
8739.957031
8682.652344
8774.087891
8406.835938
8710.181641
8414.136719
8573.958984
8612.583984
8595.383789
8570.578125
8702.087891
8571.113281
8350.253906
8640.953125
8724.623047
8762.673828
8673.863281
8374.896484
8679.005859
8506.139648
8602.886719
8660.102539
8272.042969
8473.644531
8584.705078
8630.806641
8691.537109
8905.913086
8593.374023
8547.543945
8432.369141
8569.784180
8677.873047
8327.763672
8567.101562
8723.570312
8370.043945
8520.882812
8783.486328
8574.306641
8528.566406
8548.036133
8463.394531
8772.300781
8526.787109
8919.914062
8500.161133
8464.816406
8554.288086
8841.605469
8406.349609
8566.462891
8669.736328
8545.051758
8702.919922
8859.751953
8731.722656
8398.543945
8790.066406
8633.634766
8605.044922
8759.238281
8735.431641
8643.403320
8601.997070
8682.902344
8622.978516
8461.145508
8721.247070
8484.349609
8742.138672
8575.886719
8312.378906
8411.748047
8418.651367
8324.564453
8374.113281
8593.583984
8717.311523
8748.466797
8087.747559
8692.654297
8649.966797
8353.629883
8346.363281
8717.673828
8506.951172
8671.090820
8652.863281
8373.599609
8590.902344
8627.652344
8325.087891
8519.205078
8373.714844
8577.605469
8431.474609
8357.330078
8517.702148
8504.660156
8526.914062
8674.571289
8372.176758
8390.423828
8733.619141
8607.928711
8684.052734
8730.622070
8552.236328
8482.341797
8631.558594
8722.223633
8550.861328
8398.805664
8596.330078
8422.853516
8449.432617
8760.587891
8670.082031
8606.919922
8742.237305
8845.408203
8531.228516
8482.634766
8488.021484
8816.521484
8531.912109
8224.824219
8497.322266
8464.789062
8790.371094
8617.297852
8586.413086
8611.147461
8748.066406
8490.067383
8365.843750
8667.000000
8407.561523
8684.122070
8438.474609
8664.093750
8424.210938
8648.882812
8823.308594
8533.656250
8460.468750
8827.035156
8557.611328
8096.753906
8482.597656
8437.128906
8527.875000
8593.369141
8603.886719
8336.123047
8463.087891
8440.285156
8353.477539
8582.734375
8346.618164
8592.824219
8581.731445
8534.875977
8564.367188
8428.509766
8505.900391
8635.916016
8582.444336
8720.109375
8305.681641
8624.054688
8477.128906
8526.364258
8719.547852
8477.638672
8508.173828
8774.224609
8976.585938
8656.801758
8766.804688
8551.261719
8541.326172
8351.859375
8535.023438
8722.285156
8285.735352
8317.946289
8144.858398
8337.191406
8383.914062
8550.012695
8361.680664
8386.369141
8511.187500
8438.605469
8444.416992
8507.246094
8715.425781
8656.923828
8465.388672
8626.818359
8615.017578
8430.893555
8565.396484
8627.232422
8533.261719
8465.483398
8414.335938
8495.240234
8627.941406
8610.798828
8617.322266
8550.106445
8471.864258
8650.066406
8417.126953
8537.748047
8702.542969
8742.820312
8536.390625
8534.464844
8636.933594
8721.787109
8600.351562
8677.832031
8428.985352
8474.552734
8548.852539
8579.376953
8667.992188
8482.416016
8672.841797
8628.037109
8560.034180
8636.414062
8643.251953
8580.833984
8599.416992
8427.603516
8602.986328
8573.037109
8651.849609
8466.724609
8641.183594
8593.500000
8421.605469
8435.183594
8700.074219
8335.291016
8524.994141
8628.800781
8620.117188
8289.412109
8717.134766
8552.959961
8432.025391
8830.271484
8680.814453
8373.126953
8506.349609
8408.487305
8681.652344
8456.642578
8565.146484
8525.230469
8454.400391
8376.800781
8481.142578
8684.065430
8664.951172
8622.935547
8435.184570
8589.868164
8842.703125
8552.193359
8623.875000
8449.152344
8493.773438
8546.404297
8502.280273
8441.154297
8259.675781
8407.975586
8380.641602
8093.015625
8240.248047
8698.598633
8663.531250
8262.916016
8634.249023
8652.552734
8455.904297
8648.921875
8618.964844
8557.833008
8798.208008
8454.446289
8696.433594
8924.246094
8759.862305
8618.551758
8791.460938
8370.000000
8258.942383
8482.280273
8499.656250
8557.801758
8668.243164
8533.061523
8452.126953
8444.494141
8534.777344
8330.008789
8487.117188
8345.570312
8675.068359
8445.710938
8850.804688
8505.365234
8537.550781
8263.833984
8417.744141
8579.534180
8708.964844
8654.101562
8583.060547
8564.595703
8637.600586
8632.093750
8612.173828
8548.093750
8296.389648
8524.330078
8163.678711
8424.510742
8438.767578
8345.851562
8590.570312
8720.865234
8597.878906
8446.962891
8210.924805
8447.712891
8486.065430
8476.637695
8250.108398
8261.396484
8623.273438
8430.775391
8240.519531
8484.285156
8391.363281
8643.803711
8469.416016
8273.076172
8392.455078
8445.432617
8440.623047
8323.490234
8421.759766
8520.085938
8340.116211
8516.459961
8619.576172
8368.248047
8437.783203
8649.764648
8376.080078
8362.284180
8470.785156
8613.886719
8782.775391
8524.654297
8226.453125
8492.474609
8330.320312
8251.321289
8537.421875
8194.440430
8373.241211
8332.906250
8380.500000
8424.833008
8583.286133
8635.107422
8607.866211
8620.205078
8456.281250
8376.021484
8692.150391
8257.244141
8386.615234
8635.761719
8582.948242
8544.179688
8540.951172
8345.841797
8422.080078
8573.119141
8437.287109
8167.195801
8434.597656
8359.714844
8511.701172
8335.669922
8326.010742
8342.427734
8348.593750
8678.538086
8822.643555
8256.291016
8408.654297
8475.730469
8512.050781
8430.345703
8522.253906
8469.847656
8591.332031
8155.728516
8272.366211
8508.246094
8819.848633
8195.617188
8762.608398
8532.437500
8500.248047
8656.554688
8478.609375
8642.466797
8512.040039
8522.341797
8402.953125
8398.971680
8313.905273
8788.244141
8428.009766
8804.199219
8529.875977
8445.541016
8610.421875
8558.949219
8698.703125
8696.023438
8514.376953
8346.569336
8576.554688
8286.595703
8647.099609
8664.768555
8627.536133
8555.085938
8432.707031
8708.105469
8625.513672
8805.570312
8582.015625
8603.099609
8715.463867
8727.805664
8565.089844
8651.341797
8649.353516
8750.431641
8613.446289
8697.259766
8482.134766
8608.918945
8717.062500
8561.108398
8351.559570
8490.544922
8288.263672
8492.771484
8568.908203
8711.251953
8600.105469
8573.988281
8302.722656
8406.183594
```
