## Supplementary material for "Functional connectivity across the human subcortical auditory system using an autoregressive matrix-Gaussian copula graphical model approach with partial correlations": Code: roi-05_mean_ts.txt

```
9511.180664
9603.609375
9555.147461
9390.964844
9665.895508
9517.214844
9447.684570
9761.596680
9635.271484
9497.104492
9451.693359
9426.474609
9668.005859
9476.399414
9653.256836
9749.119141
9835.916016
9854.278320
9559.339844
9318.464844
9070.753906
9460.974609
9241.010742
9371.834961
9588.299805
9626.666016
9453.800781
9461.138672
9181.460938
9495.790039
9739.547852
9734.949219
9689.026367
9619.060547
9591.948242
9555.149414
9521.287109
9586.181641
9248.029297
9394.496094
9708.427734
9583.333984
9436.581055
9516.776367
9378.573242
9375.222656
9342.541992
9507.748047
9363.057617
9346.086914
9328.052734
9542.889648
9376.626953
9158.271484
9490.764648
9507.678711
9681.168945
9353.607422
9519.614258
9550.533203
9625.554688
9328.051758
9506.718750
9609.623047
9211.862305
9557.842773
9329.357422
9507.055664
9493.107422
9346.861328
9646.292969
9667.753906
9595.790039
9243.510742
9596.338867
9375.469727
9418.501953
9438.373047
9291.083008
9414.181641
9485.052734
9187.171875
9338.629883
9365.505859
9340.652344
9780.071289
9222.692383
9553.614258
9178.631836
9271.811523
9354.215820
9249.217773
9452.504883
9506.709961
9323.953125
9201.270508
9322.444336
9463.530273
9214.728516
9112.374023
9130.521484
9203.824219
9127.768555
9219.637695
9003.150391
9051.639648
9405.497070
8995.659180
8921.535156
9574.970703
9299.799805
9207.569336
9489.683594
9569.284180
9147.863281
9277.737305
9059.610352
9250.329102
8896.959961
9164.453125
8956.244141
9213.976562
9045.714844
8904.333008
9067.842773
9254.191406
9310.938477
8971.955078
8895.430664
9218.562500
8873.038086
9156.543945
8899.144531
8923.273438
8958.833008
9584.031250
9012.655273
9311.237305
9175.776367
9051.751953
9021.265625
9315.972656
9049.428711
9094.456055
9159.593750
8942.499023
9100.397461
9431.642578
9246.487305
8935.912109
8931.741211
9319.019531
9313.897461
9024.460938
9064.003906
9295.665039
9030.567383
9208.228516
8994.989258
9280.499023
9249.959961
9198.120117
9222.101562
9073.198242
9225.607422
9161.516602
9142.149414
9139.054688
8830.927734
9171.272461
9081.520508
8984.379883
8819.693359
8918.667969
9143.447266
8932.995117
8808.541992
9263.945312
9203.055664
9257.282227
8952.086914
8953.649414
8946.147461
9291.381836
9204.852539
8989.528320
9150.018555
9135.682617
9040.524414
9058.489258
9087.925781
9003.260742
9128.177734
9131.876953
9150.157227
8911.831055
8923.624023
8958.718750
9046.104492
9110.762695
8937.788086
9183.137695
9060.211914
9016.694336
9090.548828
8665.758789
8825.221680
8780.185547
8854.055664
8875.744141
9090.155273
8968.571289
9019.183594
8775.925781
9112.320312
8719.863281
8916.954102
9015.369141
8673.386719
8933.655273
8904.608398
9124.931641
9054.508789
8936.269531
9091.631836
9014.843750
9253.505859
8864.779297
8999.628906
9022.064453
8768.778320
8977.364258
9167.886719
9233.149414
9009.238281
9126.733398
8907.785156
9029.981445
8769.321289
8722.043945
8768.602539
8798.576172
8788.849609
8996.113281
9007.100586
9090.190430
9149.822266
9262.665039
8978.591797
8907.187500
9074.614258
8790.166016
8940.545898
9142.873047
9150.132812
8841.576172
9162.621094
8810.807617
8864.369141
9225.981445
8773.270508
9016.436523
8743.577148
9162.734375
8819.488281
8910.396484
8808.859375
8860.730469
8874.021484
8781.182617
9067.706055
9080.775391
9013.538086
8881.976562
8894.951172
8740.909180
8920.485352
8950.650391
8947.339844
9062.721680
9031.773438
9244.596680
9302.250000
8851.995117
9123.877930
8985.431641
8749.169922
8935.388672
9020.915039
9123.358398
8912.412109
9077.836914
8821.467773
8959.076172
8870.748047
9133.108398
9121.173828
8813.010742
8653.239258
9092.897461
9096.280273
9086.006836
8754.067383
8839.078125
8768.439453
8880.449219
8947.036133
8669.553711
8634.629883
9197.644531
9252.593750
9097.972656
8978.445312
8967.817383
8966.119141
8667.144531
8746.047852
8865.951172
9223.523438
8959.219727
9039.380859
9045.767578
8683.225586
8877.731445
9006.978516
8938.013672
8909.207031
9027.080078
8895.380859
9170.914062
8996.660156
8912.296875
9044.880859
8894.965820
8854.155273
8816.073242
8891.062500
8894.360352
9005.113281
8871.935547
8716.725586
8836.180664
8822.613281
8831.384766
8951.005859
9001.053711
8765.504883
9185.076172
8770.291016
8565.681641
8552.060547
8964.534180
9086.540039
8841.676758
9099.125000
9145.545898
8706.914062
8891.713867
8854.777344
9053.416992
9294.517578
8890.079102
8835.384766
9028.567383
8911.406250
8850.671875
8745.596680
8621.173828
9091.230469
8896.842773
8771.518555
8972.783203
8832.271484
8996.413086
8794.731445
8671.318359
8723.653320
8880.908203
9180.697266
9364.044922
9731.971680
9464.441406
9504.100586
9440.139648
9031.967773
9453.375000
9275.590820
9129.610352
9491.488281
8900.614258
9114.614258
9270.607422
9118.285156
9152.325195
9116.567383
9244.469727
8986.386719
9298.733398
9308.623047
9175.779297
9100.602539
9382.175781
9286.608398
9345.758789
9383.134766
9226.470703
9324.490234
9063.721680
9478.387695
9316.068359
8910.500977
8829.472656
9309.508789
9404.509766
9145.809570
9516.365234
9317.924805
9287.637695
9603.548828
8962.619141
9091.985352
9050.437500
9100.051758
9213.497070
9479.585938
9275.915039
9374.659180
9238.658203
9324.750977
9141.440430
9120.206055
9204.794922
9214.574219
9223.262695
9198.083008
9515.158203
9487.255859
9332.257812
9143.814453
9258.030273
9181.284180
9157.211914
9297.905273
9031.593750
9276.446289
9198.636719
9197.958008
9184.039062
9357.010742
9042.783203
9548.292969
9037.408203
9260.249023
9200.279297
9187.836914
9380.198242
9226.964844
9279.228516
9303.937500
9070.679688
9086.186523
9229.594727
9320.996094
9307.819336
9307.891602
9531.289062
9053.872070
9135.781250
9092.277344
9184.424805
9087.409180
9272.012695
9124.375977
9233.995117
9258.180664
9171.144531
9398.228516
9130.422852
9744.317383
9205.083984
9355.584961
9363.309570
9376.113281
9276.274414
9175.619141
8905.552734
9337.596680
9085.003906
9147.996094
9327.618164
9211.279297
8959.323242
9148.284180
9215.701172
9211.188477
9105.050781
9082.471680
8992.862305
9329.478516
9258.491211
9306.176758
9203.702148
9469.938477
9257.746094
9288.946289
8961.547852
9270.899414
9230.405273
9145.251953
9369.622070
9273.816406
9220.734375
9414.276367
9248.967773
9090.832031
9039.935547
8968.227539
9135.543945
9154.945312
9139.263672
9090.576172
9148.121094
9090.765625
9031.194336
9085.225586
8976.328125
9097.089844
9156.455078
9230.725586
9253.652344
9117.940430
9070.389648
9197.907227
9065.974609
9350.099609
9116.031250
9189.891602
8910.504883
9323.678711
9011.427734
9180.141602
8901.869141
9098.108398
9355.705078
9307.958984
9383.635742
9209.312500
9124.479492
9332.244141
9174.944336
8979.333008
9024.497070
9277.926758
9143.395508
8971.252930
9057.307617
9018.463867
9160.080078
9217.208984
9104.396484
9210.677734
9257.242188
8973.207031
8954.200195
9116.881836
9137.772461
9098.920898
8969.636719
9148.081055
9034.969727
8991.115234
9291.351562
9036.174805
8892.497070
9400.168945
9353.147461
9010.318359
9044.287109
9181.795898
9108.053711
9190.932617
9206.601562
8907.362305
9024.994141
8953.965820
9078.311523
9295.331055
9301.735352
9459.668945
9658.863281
10013.042969
9723.801758
9451.236328
9148.209961
9046.966797
9313.868164
9118.242188
9147.732422
9258.538086
9281.392578
9033.226562
9102.342773
8831.512695
9099.738281
8891.373047
8738.687500
9016.875977
8914.964844
8871.206055
8869.288086
8857.241211
8875.055664
8994.466797
9195.354492
9341.886719
9069.630859
8983.373047
9344.023438
9165.511719
9154.843750
9273.079102
9244.797852
8902.921875
9127.467773
9078.830078
9181.403320
9045.892578
9097.665039
9342.129883
9153.074219
9223.850586
9421.598633
9146.092773
8953.426758
8978.836914
9291.320312
9256.303711
9146.109375
9075.622070
9104.081055
9255.307617
9397.029297
9074.786133
9166.869141
9289.868164
9049.394531
9153.821289
9109.107422
9252.018555
9237.386719
9340.855469
9457.423828
8989.118164
9191.176758
9102.406250
9206.457031
9084.981445
9316.190430
9331.636719
9093.180664
9373.844727
9106.358398
9013.723633
9259.276367
9076.594727
9072.825195
9171.671875
9298.100586
8930.839844
8981.789062
9069.577148
9062.834961
9083.260742
8754.330078
9238.726562
9127.333984
9060.426758
9516.784180
9372.331055
9219.759766
9102.583008
8974.555664
9078.421875
8972.642578
9198.952148
9103.208984
9271.761719
9302.420898
9076.613281
9046.628906
8817.221680
8975.861328
9159.075195
9182.451172
9067.837891
8994.117188
9089.965820
9008.465820
8949.000977
9053.068359
8918.908203
9056.392578
9278.133789
9175.327148
9092.488281
9153.999023
8882.615234
9068.624023
9077.632812
9094.082031
9093.625000
9002.551758
9351.962891
9188.070312
9345.970703
9072.395508
8929.145508
8967.284180
9053.283203
8993.486328
9016.378906
9295.208008
9126.071289
9306.194336
9331.961914
9181.135742
9292.293945
9292.576172
9220.151367
9136.604492
9373.752930
8999.214844
9151.817383
9156.819336
8926.867188
9124.241211
9090.102539
9474.636719
9613.455078
9397.459961
9205.750977
9229.951172
9031.005859
9189.254883
9068.420898
9226.352539
9143.317383
9093.587891
8881.852539
9046.967773
9003.942383
8875.249023
9204.075195
8997.166016
9044.171875
8943.793945
9058.491211
9050.641602
9220.810547
9002.761719
8869.971680
9102.540039
9051.702148
9267.516602
9084.411133
8865.463867
9177.540039
9357.018555
9070.021484
9291.880859
9034.046875
9277.186523
9062.523438
9606.243164
8805.887695
9069.781250
8934.998047
9097.075195
9182.365234
9156.813477
9161.278320
9368.718750
9171.849609
9211.798828
9124.592773
8967.683594
9247.915039
9119.034180
9157.611328
9122.294922
9045.410156
9224.429688
9389.850586
9042.916992
9376.336914
9185.347656
8998.288086
8975.802734
9269.093750
9188.428711
9276.795898
9074.019531
9158.093750
8703.087891
9059.190430
9032.136719
8964.728516
8980.655273
9292.571289
9073.957031
9293.786133
9194.907227
8939.909180
9005.755859
9271.742188
9395.888672
9132.393555
9144.700195
9248.952148
9002.164062
9001.909180
9189.360352
9076.926758
8989.280273
8964.000000
8784.801758
8929.607422
8996.309570
9054.340820
9032.961914
9079.281250
9055.464844
8995.064453
9190.358398
9013.953125
9013.902344
8978.990234
8922.004883
9303.777344
9191.423828
9068.684570
9251.807617
8953.829102
9082.807617
8992.435547
9263.382812
9229.391602
9070.413086
9296.701172
9038.035156
8889.782227
9232.196289
9137.824219
9244.553711
9239.736328
8916.570312
8982.293945
9478.261719
9093.518555
9332.033203
8845.802734
9014.465820
8938.031250
9122.921875
9083.411133
9131.974609
9026.710938
9116.394531
9206.915039
9239.475586
9289.724609
9221.069336
9133.157227
9123.000000
9054.833008
9291.857422
9094.338867
9224.596680
9026.977539
9282.406250
9187.723633
9164.297852
9318.921875
8992.610352
9313.614258
9104.502930
9186.740234
9393.872070
9194.902344
9223.291016
9491.590820
9123.906250
9051.236328
9005.995117
8888.403320
9187.282227
9462.468750
9213.120117
9329.036133
9117.204102
```
