## Supplementary material for "Functional connectivity across the human subcortical auditory system using an autoregressive matrix-Gaussian copula graphical model approach with partial correlations": Code: roi-06_mean_ts.txt

```
9752.621094
9615.359375
9339.429688
9504.921875
9736.273438
9699.957031
9540.109375
9559.627930
9596.188477
9290.733398
9334.968750
9471.165039
9304.340820
9682.750977
9481.660156
9702.734375
9675.564453
9571.667969
9822.753906
9540.492188
9737.054688
9277.745117
9779.448242
9656.326172
9560.958008
9422.808594
9652.242188
9465.683594
9602.935547
9441.912109
9696.693359
9808.935547
9671.614258
9719.910156
9698.778320
9573.295898
9548.781250
9364.105469
9453.689453
9566.764648
9720.623047
9782.823242
9862.017578
9631.028320
9441.173828
9350.582031
9345.392578
9366.418945
9299.103516
9590.975586
9477.356445
9322.412109
9324.620117
9582.955078
9524.832031
9591.489258
9566.651367
9547.718750
9587.874023
9687.998047
9508.101562
9730.220703
9426.416016
9387.230469
9249.767578
9455.814453
9505.681641
9756.278320
9609.599609
9317.606445
9538.024414
9306.073242
9286.723633
9627.237305
9436.765625
9541.301758
9544.978516
9480.932617
9601.696289
9208.241211
9314.730469
9553.535156
9550.110352
9586.701172
9440.205078
9565.082031
9753.445312
9517.060547
9207.511719
9365.248047
9501.831055
9612.644531
9774.825195
9623.424805
9512.076172
9691.029297
9421.791016
9430.222656
9530.411133
9314.960938
9601.671875
9709.873047
9621.151367
9240.372070
9446.729492
9789.165039
9586.199219
9706.341797
9654.321289
9169.695312
9461.758789
9858.115234
9690.102539
9680.447266
9310.214844
9470.175781
9825.404297
9942.279297
9882.754883
9618.261719
9418.882812
9169.044922
9208.690430
9155.559570
9255.251953
9213.078125
9078.061523
9153.236328
9092.276367
9204.473633
9190.547852
9150.985352
9139.371094
9205.105469
9493.288086
9424.590820
9630.866211
9431.560547
9685.958008
9427.216797
9598.611328
9673.287109
9422.697266
9649.963867
9302.360352
9680.347656
9464.173828
9519.889648
9442.332031
9527.240234
9302.953125
9678.266602
9250.476562
9709.970703
9573.513672
9461.279297
9402.590820
9555.716797
9529.135742
9741.047852
9633.348633
9519.983398
9562.908203
9691.911133
9692.672852
9585.248047
9592.891602
9594.915039
9606.242188
9550.356445
9608.000000
9261.903320
9394.288086
9217.431641
9298.462891
9379.875000
9734.237305
9368.509766
9604.988281
9270.708984
9608.625000
9794.550781
9646.643555
9157.418945
9255.886719
9592.549805
9513.505859
9662.828125
9594.752930
9800.387695
9471.474609
9543.449219
9400.061523
9402.813477
9633.392578
9414.364258
9601.166016
9540.631836
9453.635742
9531.681641
9480.293945
9514.935547
9427.316406
9358.292969
9262.945312
9306.123047
9202.224609
9596.820312
9638.461914
9342.854492
9685.025391
9508.789062
9558.488281
9308.676758
9415.974609
9428.238281
9457.714844
9435.284180
9391.463867
9435.890625
9403.896484
9379.498047
9710.833984
9677.906250
9562.472656
9344.796875
9577.070312
9337.341797
9266.077148
9481.037109
9304.569336
9213.179688
9633.002930
9433.896484
9586.331055
9233.731445
9456.118164
9438.038086
9569.005859
9232.860352
9434.734375
9453.931641
9368.893555
9744.621094
9495.552734
9461.000977
9480.366211
9445.789062
9510.576172
9360.443359
9486.875000
9528.113281
9399.750977
9599.990234
9495.819336
9241.422852
9419.783203
9392.392578
9408.820312
9399.654297
9443.153320
9500.015625
9527.533203
9416.070312
9468.641602
9622.083984
9522.492188
9405.748047
9437.017578
9373.123047
9475.142578
9446.812500
9584.357422
9649.610352
9579.898438
9601.603516
9497.253906
9626.354492
9487.671875
9531.393555
9285.839844
9423.252930
9362.214844
9369.037109
9486.900391
9449.412109
9437.212891
9566.608398
9719.116211
9521.554688
9212.628906
9191.029297
9424.185547
9557.816406
9577.079102
9683.986328
9425.347656
9272.955078
9227.148438
9520.125977
9360.335938
9636.506836
9483.730469
9555.377930
9371.416992
9488.664062
9251.748047
9444.091797
9494.698242
9408.853516
9341.496094
9696.571289
9702.003906
9525.406250
9613.012695
9456.940430
9312.460938
9616.855469
9620.141602
9345.884766
9661.209961
9488.465820
9518.982422
9219.775391
9502.832031
9238.231445
9759.227539
9605.042969
9341.716797
9340.692383
9455.025391
9476.050781
9470.498047
9287.254883
9707.408203
9404.715820
9605.791992
9530.650391
9667.461914
9616.934570
9403.139648
9290.354492
9085.673828
9470.262695
9430.394531
9727.611328
9629.458008
9460.001953
9557.257812
9690.695312
9516.684570
9447.353516
9423.949219
9649.380859
9397.547852
9734.226562
9530.041016
9366.781250
9529.100586
9452.001953
9496.161133
9508.141602
9520.757812
9714.467773
9469.767578
9537.349609
9613.671875
9437.617188
9509.435547
9575.017578
9684.474609
9790.692383
9377.648438
9538.752930
9567.422852
9367.572266
9635.102539
9589.648438
9450.847656
9371.452148
9327.486328
9603.418945
9415.761719
9446.461914
9421.657227
9383.860352
9607.326172
9771.945312
9669.932617
9606.884766
9258.591797
9166.819336
9424.343750
9004.665039
9139.968750
9444.048828
9548.837891
9336.570312
9252.052734
9146.235352
9173.494141
9206.278320
9196.728516
9355.263672
9607.128906
9705.608398
9427.241211
9426.707031
9430.211914
9456.501953
9608.285156
9437.812500
9573.919922
9434.375977
9427.824219
9681.730469
9762.265625
9640.132812
9500.308594
9234.409180
9410.318359
9399.828125
9668.747070
9338.834961
9759.119141
9556.301758
9615.480469
9459.995117
9553.547852
9332.220703
9419.417969
9361.761719
9475.580078
9497.633789
9507.711914
9671.144531
9499.294922
9552.975586
9516.421875
9598.255859
9447.750000
9435.843750
9301.124023
9289.491211
9499.903320
9403.297852
9379.041992
9733.513672
9650.623047
9579.285156
9417.596680
9227.474609
9392.784180
9464.644531
9567.700195
9708.671875
9619.942383
9625.297852
9620.447266
9552.927734
9237.729492
9215.107422
9328.945312
9279.374023
9511.830078
9426.468750
9380.452148
9541.970703
9218.191406
9574.035156
9553.767578
9649.369141
9252.064453
9510.050781
9309.335938
9511.188477
9546.822266
9698.065430
9363.976562
9799.703125
9626.035156
9528.381836
9243.633789
9310.509766
9032.763672
9532.853516
9529.296875
9469.045898
9464.558594
9391.573242
9785.362305
9222.811523
9239.650391
9300.032227
9348.772461
9331.030273
9331.694336
9598.995117
9389.852539
9502.420898
9442.595703
9502.985352
9625.137695
9579.968750
9525.583984
9505.387695
9580.783203
9575.276367
9299.299805
9243.968750
9420.097656
9575.662109
9475.420898
9372.975586
9456.927734
9399.088867
9556.306641
9426.837891
9307.191406
9542.853516
9402.913086
9493.176758
9483.333984
9418.220703
9418.667969
9442.783203
9286.510742
9140.532227
9388.101562
9641.916016
9321.989258
9582.341797
9567.481445
9423.425781
9378.615234
9347.492188
9481.774414
9481.957031
9514.745117
9142.242188
9383.916016
9426.551758
9388.388672
9367.863281
9244.858398
9558.891602
9293.766602
9408.736328
9511.719727
9487.275391
9559.089844
9721.359375
9455.769531
9238.785156
9487.322266
9486.667969
9510.242188
9638.727539
9220.567383
9317.185547
9272.859375
9136.910156
9393.765625
9638.403320
9389.554688
9488.754883
9482.288086
9439.436523
9283.133789
9172.128906
9428.529297
9263.164062
9393.816406
9677.791992
9089.709961
9275.944336
9310.787109
9323.978516
9383.998047
9575.076172
9566.919922
9681.333984
9420.571289
9321.681641
9511.352539
9769.713867
9654.003906
9577.482422
9716.682617
9497.361328
9243.533203
9479.494141
9719.810547
9729.948242
9737.433594
9355.240234
9725.603516
9980.118164
9821.362305
9944.408203
9732.461914
9623.649414
9537.269531
9196.920898
9429.254883
9321.853516
9634.050781
9508.424805
9795.637695
9613.810547
9434.679688
9337.396484
9307.484375
9538.531250
9778.132812
9909.550781
9460.818359
9544.291992
9633.916992
9632.545898
9576.497070
9353.731445
9444.762695
9789.355469
9974.258789
9820.039062
9806.515625
9586.951172
9612.280273
9487.164062
9197.690430
9627.657227
9618.064453
9837.828125
9706.582031
9620.314453
9654.737305
9455.242188
9534.601562
9580.814453
9502.671875
9719.529297
9785.829102
9646.022461
9774.598633
9529.718750
9468.250000
9637.405273
9483.364258
9906.021484
9592.840820
9547.946289
9883.792969
9871.841797
9852.770508
9753.520508
9599.033203
9775.435547
9936.457031
9879.639648
9653.375977
9626.365234
9385.877930
9484.416016
9344.733398
9417.361328
9746.482422
9472.791016
9514.262695
9640.503906
9607.887695
9448.296875
9493.208984
9181.761719
9719.014648
9470.564453
9475.958984
9603.889648
9754.894531
9484.390625
9273.112305
9734.399414
9811.878906
9730.083008
9604.833008
9810.170898
9633.380859
9478.083008
9626.321289
9436.688477
9597.950195
9742.939453
9572.117188
9550.680664
9574.588867
9256.291992
9282.500977
9489.298828
9376.648438
9416.669922
9731.210938
9669.915039
9654.412109
9453.322266
9423.306641
9122.732422
9477.169922
9338.384766
9734.211914
9429.267578
9555.954102
9711.685547
9321.236328
9546.723633
9551.510742
9634.946289
9549.080078
9260.292969
9606.804688
9962.780273
9792.856445
9642.889648
9875.418945
9423.149414
9324.595703
9339.047852
9702.358398
9465.562500
9677.682617
9393.467773
9475.761719
9766.964844
9352.380859
9437.037109
9475.700195
9612.135742
9698.933594
9720.828125
9587.994141
9878.070312
9979.513672
9590.625000
9763.513672
9877.291992
9610.612305
9847.121094
9644.390625
9779.102539
9266.775391
9437.341797
9696.948242
9881.924805
9461.555664
9490.286133
9111.292969
9434.525391
9090.553711
9371.979492
9686.293945
9788.449219
9708.042969
9357.429688
9488.886719
9486.809570
9441.927734
9392.849609
9294.636719
9631.907227
9575.923828
9849.375977
9659.097656
9683.164062
9589.646484
9525.839844
9466.864258
9943.519531
9534.942383
9505.464844
9369.462891
9670.710938
9431.488281
9727.266602
9400.157227
9418.708984
9801.425781
9879.092773
9842.625000
9591.997070
9597.676758
9329.943359
9457.482422
9682.519531
9902.683594
9418.088867
9653.875977
9476.208008
9456.707031
9459.663086
9606.172852
9595.698242
9430.663086
9496.363281
9527.526367
9294.881836
9467.923828
9373.619141
9758.113281
9815.181641
9489.539062
9458.392578
9708.378906
9671.400391
9336.859375
9324.102539
9500.663086
9691.455078
9907.095703
9807.254883
9728.175781
9725.237305
9585.221680
9464.728516
9532.678711
9631.667969
9613.119141
9572.194336
9383.227539
9475.705078
9210.813477
9271.510742
9516.041016
9833.959961
9543.581055
9740.683594
9381.815430
9404.952148
9502.716797
10018.902344
9572.222656
9393.714844
9180.009766
9428.011719
9424.851562
9627.613281
9638.819336
9761.667969
9747.760742
10008.119141
9951.281250
9480.056641
9450.239258
9425.526367
9992.637695
9784.533203
9911.425781
9764.724609
9828.558594
9650.890625
9742.236328
9501.243164
9338.925781
9331.102539
9617.538086
9797.878906
9568.980469
9387.797852
9271.105469
9221.902344
9661.541016
9494.521484
9367.663086
9395.363281
9647.417969
9993.275391
9858.433594
9689.468750
9656.587891
9742.352539
9773.787109
9463.344727
9611.729492
9619.054688
10307.709961
9903.878906
9881.966797
9787.966797
9783.947266
9606.462891
9554.406250
9662.394531
9538.232422
9649.826172
9412.421875
9621.716797
9688.939453
9969.842773
9955.753906
9824.664062
9474.021484
9342.177734
```
