## Supplementary material for "Functional connectivity across the human subcortical auditory system using an autoregressive matrix-Gaussian copula graphical model approach with partial correlations": Code: roi-07_mean_ts.txt

```
9932.694336
9726.857422
9699.353516
9704.620117
9776.580078
9773.142578
9627.417969
9702.632812
9768.925781
9787.296875
9890.290039
9688.027344
9961.974609
9672.263672
9898.100586
9800.128906
9628.420898
9785.359375
9661.395508
9848.980469
9777.074219
10047.315430
9676.148438
9710.915039
9853.126953
9725.880859
9743.928711
9917.423828
9790.860352
9846.756836
9841.853516
9893.186523
9694.113281
9608.480469
9866.583008
10105.809570
9707.406250
9761.556641
9695.462891
9802.883789
9451.456055
9641.063477
9598.134766
9603.048828
9670.005859
9699.505859
9723.053711
9619.668945
9622.424805
9629.756836
9593.860352
9753.753906
9562.166992
9770.015625
9632.319336
9795.070312
9575.469727
9670.635742
9753.108398
9670.099609
9749.874023
9721.823242
9834.768555
9637.425781
9690.036133
9658.332031
9652.677734
9774.277344
9746.214844
9723.105469
9865.094727
9787.324219
9732.569336
9664.894531
9703.768555
9765.921875
9721.356445
9669.976562
9627.902344
9633.478516
9649.139648
9589.300781
9430.320312
9515.874023
9448.532227
9577.714844
9618.889648
9665.496094
9551.806641
9659.062500
9608.392578
9348.555664
9433.235352
9527.391602
9387.719727
9553.813477
9479.241211
9436.932617
9548.647461
9453.403320
9453.535156
9310.111328
9430.584961
9434.829102
9500.093750
9422.030273
9570.389648
9406.935547
9429.066406
9529.218750
9754.850586
9747.156250
9703.529297
9426.326172
9580.459961
9660.860352
9477.831055
9444.780273
9469.367188
9396.297852
9323.082031
9230.899414
9227.883789
9140.175781
9065.226562
9048.461914
9174.415039
9008.191406
9097.473633
9320.766602
9312.880859
9175.785156
9356.577148
9460.887695
9161.631836
9537.014648
9502.181641
9423.546875
9428.719727
9445.732422
9590.446289
9492.990234
9451.563477
9364.639648
9349.303711
9440.254883
9516.686523
9434.476562
9393.997070
9301.346680
9431.673828
9420.769531
9369.139648
9368.005859
9414.312500
9614.360352
9755.111328
9683.691406
9527.084961
9548.675781
9591.092773
9614.558594
9445.318359
9449.681641
9617.579102
9708.114258
9406.065430
9393.983398
9335.653320
9238.766602
9374.538086
9489.194336
9331.146484
9259.261719
9296.394531
9436.334961
9227.277344
9323.914062
9414.663086
9388.292969
9331.937500
9521.808594
9498.165039
9641.549805
9410.390625
9394.777344
9561.722656
9408.440430
9354.378906
9641.851562
9274.308594
9385.163086
9491.663086
9469.461914
9577.813477
9146.102539
9211.569336
9320.022461
9299.801758
9279.946289
9556.195312
9367.681641
9300.952148
9606.115234
9484.219727
9291.281250
9290.690430
9369.163086
9583.066406
9272.064453
9376.276367
9311.849609
9564.417969
9374.458008
9296.364258
9421.670898
9601.551758
9496.907227
9444.420898
9321.657227
9499.496094
9438.552734
9332.173828
9278.332031
9548.688477
9220.166016
9144.045898
9320.691406
9369.216797
9438.662109
9127.230469
9309.946289
9430.916016
9468.022461
9190.907227
9454.505859
9277.419922
9323.707031
9243.946289
9364.710938
9327.000000
9361.428711
9401.309570
9233.422852
9284.248047
9682.991211
9544.647461
9551.256836
9495.688477
9566.480469
9460.897461
9308.772461
9487.860352
9398.542969
9358.408203
9517.925781
9291.612305
9384.349609
9476.180664
9363.591797
9505.449219
9393.006836
9504.922852
9427.688477
9341.797852
9184.548828
9487.350586
9309.527344
9576.149414
9347.407227
9383.715820
9378.356445
9507.207031
9425.684570
9431.938477
9405.008789
9521.549805
9338.374023
9286.428711
9354.415039
9599.436523
9398.125000
9460.657227
9427.144531
9474.117188
9284.967773
9335.777344
9338.454102
9608.334961
9392.916992
9353.689453
9376.525391
9348.918945
9457.005859
9201.917969
9471.303711
9425.410156
9408.727539
9634.257812
9252.866211
9448.228516
9397.262695
9442.255859
9390.000977
9546.129883
9520.035156
9241.113281
9496.747070
9509.190430
9457.860352
9436.282227
9277.066406
9536.496094
9564.380859
9549.563477
9419.446289
9530.308594
9409.455078
9545.866211
9356.125977
9295.545898
9493.774414
9593.324219
9624.659180
9495.797852
9531.307617
9547.484375
9673.921875
9569.816406
9383.573242
9383.489258
9429.673828
9483.253906
9569.621094
9527.084961
9438.545898
9304.502930
9397.011719
9206.738281
9214.627930
9559.220703
9340.666992
9478.912109
9582.915039
9481.235352
9500.809570
9224.868164
9395.676758
9279.015625
9396.246094
9361.913086
9498.186523
9561.462891
9530.032227
9505.378906
9527.255859
9417.828125
9628.766602
9437.797852
9456.277344
9646.727539
9478.233398
9177.658203
9345.697266
9340.189453
9452.915039
9349.059570
9434.096680
9510.074219
9244.800781
9300.841797
9344.358398
9391.811523
9393.807617
9500.069336
9492.315430
9396.435547
9274.317383
9453.327148
9692.678711
9755.109375
9932.358398
9751.886719
9678.294922
9268.266602
9608.155273
9806.691406
9407.305664
9579.549805
9620.474609
9630.139648
9512.347656
9494.488281
9442.727539
9342.436523
9335.314453
9383.871094
9494.184570
9434.982422
9567.590820
9655.305664
9528.274414
9649.675781
9690.178711
9599.234375
9549.186523
9598.912109
9604.243164
9525.459961
9877.367188
9898.113281
9741.636719
9710.449219
9728.751953
9753.848633
9610.104492
9469.449219
9757.723633
9673.375000
9604.204102
9648.527344
9715.392578
9664.567383
9494.235352
9595.741211
9460.006836
9508.083008
9688.722656
9530.802734
9758.821289
9626.108398
9763.717773
9587.192383
9705.256836
9722.092773
9777.377930
9659.827148
9582.433594
9849.406250
9751.226562
9693.745117
9775.849609
9778.358398
9775.582031
9730.396484
9681.844727
9705.174805
9575.502930
9703.650391
9720.428711
9638.785156
9694.452148
9576.633789
9620.828125
9496.855469
9618.266602
9627.418945
9666.396484
9723.684570
9599.505859
9674.664062
9779.844727
9513.099609
9386.613281
9806.852539
9762.269531
9697.015625
9727.512695
9587.109375
9568.657227
9570.915039
9490.431641
9591.659180
9731.612305
9574.457031
9573.220703
9610.789062
9612.091797
9438.162109
9456.034180
9627.700195
9704.584961
9716.954102
9497.163086
9586.855469
9574.730469
9436.894531
9557.435547
9460.454102
9587.690430
9532.033203
9586.800781
9441.574219
9568.774414
9510.350586
9421.791016
9493.281250
9480.316406
9592.627930
9547.859375
9579.877930
9482.556641
9589.501953
9412.541992
9710.890625
9620.124023
9659.816406
9720.987305
9544.208008
9558.800781
9628.015625
9550.769531
9415.293945
9707.447266
9604.518555
9578.488281
9566.372070
9689.713867
9720.003906
9483.948242
9637.452148
9443.879883
9468.397461
9700.386719
9684.833008
9559.880859
9590.953125
9633.078125
9613.207031
9568.976562
9562.027344
9761.454102
9648.727539
9564.316406
9448.019531
9459.321289
9381.616211
9875.111328
9756.451172
9590.163086
9725.707031
9586.069336
9644.064453
9652.805664
9709.019531
9536.565430
9463.233398
9681.722656
9741.610352
9489.631836
9647.467773
9630.214844
9544.552734
9491.627930
9464.997070
9476.482422
9534.937500
9647.244141
9601.183594
9635.916016
9765.100586
9673.113281
9571.636719
9431.105469
9634.603516
9386.968750
9702.375000
9498.153320
9415.863281
9421.763672
9475.925781
9432.587891
9424.788086
9646.227539
9668.016602
9564.761719
9477.679688
9600.107422
9615.475586
9444.779297
9588.188477
9535.640625
9856.618164
9508.436523
9677.884766
9618.671875
9667.480469
9611.186523
9709.472656
9932.089844
9537.474609
9850.221680
9557.417969
9746.596680
9875.572266
9603.277344
9585.126953
9663.618164
9813.671875
9790.552734
9709.344727
9560.519531
9784.085938
9506.682617
9433.936523
9457.228516
9589.365234
9385.420898
9378.303711
9590.423828
9686.741211
9602.389648
9637.109375
9723.715820
9608.138672
9682.344727
9511.738281
9621.201172
9543.234375
9841.902344
9481.261719
9728.856445
9686.055664
9731.693359
9906.160156
9760.909180
9503.335938
9638.688477
9688.183594
9599.714844
9482.600586
9677.541992
9754.724609
9736.659180
9604.063477
9657.279297
9372.136719
9476.266602
9802.166992
9638.569336
9701.063477
9712.449219
9575.208984
9664.291016
9706.061523
9771.441406
9689.593750
9686.207031
9750.744141
9810.376953
9634.894531
9651.872070
9789.375977
9846.824219
9822.613281
9660.269531
9660.330078
9575.371094
9717.487305
9698.128906
9590.664062
9721.513672
9608.072266
9767.052734
9601.619141
9591.405273
9472.603516
9509.058594
9640.437500
9611.132812
9420.842773
9560.272461
9532.844727
9577.249023
9561.206055
9490.271484
9702.144531
9771.295898
9722.836914
9701.938477
9550.525391
9621.267578
9621.292969
9608.606445
9521.051758
9545.352539
9712.465820
9588.603516
9534.631836
9557.336914
9552.503906
9563.078125
9520.466797
9591.696289
9504.874023
9666.381836
9509.260742
9525.359375
9610.841797
9524.833984
9484.265625
9497.208008
9534.493164
9588.176758
9497.489258
9619.386719
9509.986328
9516.502930
9576.664062
9402.933594
9689.672852
9631.683594
9515.886719
9774.784180
9813.251953
9681.995117
9600.398438
9645.999023
9537.860352
9664.478516
9468.480469
9510.411133
9649.687500
9486.190430
9572.014648
9479.088867
9744.131836
9684.863281
9566.092773
9401.912109
9554.083008
9518.772461
9583.863281
9454.337891
9531.771484
9378.530273
9564.125977
9722.574219
9681.655273
9775.485352
9840.412109
9757.803711
9684.285156
9628.333984
9732.860352
9625.919922
9726.761719
9490.836914
9556.266602
9495.480469
9522.511719
9528.521484
9376.707031
9421.324219
9418.844727
9457.308594
9390.869141
9399.272461
9547.816406
9703.089844
9663.541016
9583.079102
9561.122070
9716.724609
9605.010742
9529.687500
9617.483398
9578.599609
9731.708984
9599.308594
9643.524414
9559.261719
9655.831055
9391.925781
9558.026367
9536.469727
9709.087891
9356.110352
9469.358398
9549.366211
9443.168945
9761.163086
9721.738281
9605.824219
9813.235352
9664.667969
9744.274414
9574.655273
9581.750000
9712.312500
9685.211914
9707.570312
9790.482422
9537.679688
9680.069336
9676.334961
9586.911133
9509.286133
9498.803711
9631.571289
9622.180664
9601.641602
9667.088867
9592.706055
9459.819336
9592.230469
9964.794922
9474.464844
9491.437500
9620.678711
9859.715820
9853.873047
9558.047852
9474.714844
9673.477539
9754.539062
9665.073242
9585.864258
9547.184570
9627.656250
9550.142578
9388.219727
9619.766602
9543.155273
9547.836914
9504.131836
9385.338867
9427.530273
9383.278320
9397.855469
9513.547852
9681.735352
9565.966797
9647.503906
9473.750000
9626.161133
9544.196289
9480.604492
9518.219727
9546.183594
9669.363281
9609.268555
9710.602539
9731.519531
9919.982422
9676.036133
9629.513672
9850.376953
9726.022461
9592.436523
9674.469727
9565.647461
9707.871094
9777.998047
9667.707031
9494.665039
9521.331055
9545.368164
9638.292969
9755.093750
9480.741211
9551.272461
9491.404297
9566.836914
9642.958008
9526.863281
9542.562500
9706.946289
9747.840820
9620.332031
9544.755859
9713.675781
9737.090820
9894.208984
9714.335938
9579.709961
9690.394531
9800.592773
9664.832031
9712.312500
9750.430664
9591.253906
9853.605469
9704.174805
9753.989258
9725.252930
9786.549805
9775.115234
9646.262695
9605.031250
9852.958008
9764.406250
9688.905273
9718.169922
9735.571289
9681.714844
9669.569336
9662.197266
9763.277344
9663.782227
```
