## Supplementary material for "Functional connectivity across the human subcortical auditory system using an autoregressive matrix-Gaussian copula graphical model approach with partial correlations": Code: roi-08_mean_ts.txt

```
11477.665039
11104.642578
10961.764648
10810.211914
10923.236328
11042.119141
10974.574219
11014.458984
11110.166016
11123.857422
10991.366211
10776.855469
11123.312500
11122.062500
11194.839844
11171.474609
11111.672852
10912.820312
11205.835938
11156.733398
11195.125000
11063.891602
11123.500977
11372.115234
11223.383789
11069.955078
11331.959961
11091.481445
11013.029297
11203.106445
11121.993164
11062.201172
11005.764648
11208.044922
11114.049805
11224.512695
11032.394531
11064.924805
11033.934570
11181.398438
11065.601562
11061.363281
11117.958008
11111.000000
11148.326172
10923.159180
11003.198242
11067.262695
11087.001953
11022.389648
11029.020508
11106.335938
11033.979492
10882.744141
11161.991211
11174.992188
11032.142578
11086.195312
11088.670898
11095.410156
11238.654297
11113.827148
10971.073242
11080.551758
11205.771484
11036.812500
11071.896484
11119.851562
11023.792969
11159.874023
11177.160156
10843.280273
11094.054688
11048.218750
10854.294922
11016.013672
10974.221680
11075.860352
11127.506836
11059.006836
10881.123047
11052.778320
11012.107422
11044.681641
10995.469727
10924.475586
11163.757812
11188.570312
10919.414062
11081.553711
10985.834961
11031.423828
11185.600586
11012.113281
11090.501953
11186.055664
11139.837891
11021.508789
11102.266602
11002.803711
10927.384766
10969.429688
10957.668945
10932.101562
11059.989258
11115.893555
11076.741211
11059.836914
11047.635742
10585.210938
10726.960938
10810.329102
11192.815430
11043.469727
11018.763672
10955.229492
10921.087891
10903.089844
11003.652344
10944.876953
10802.924805
10817.323242
10724.731445
10695.185547
10754.188477
10686.204102
10818.688477
10773.659180
10878.343750
10862.186523
10940.462891
10934.000977
10901.863281
10853.058594
10834.130859
10873.433594
10954.967773
10884.674805
10878.483398
10896.382812
10955.689453
10889.357422
10942.174805
10990.522461
10928.052734
10855.880859
10881.528320
10940.085938
10896.957031
10895.334961
10941.427734
10967.996094
10811.747070
10969.371094
10897.962891
10890.708984
10721.479492
10875.602539
10944.138672
10949.209961
11023.466797
10931.592773
10702.593750
10998.746094
11066.693359
10895.031250
10849.044922
10742.500000
10802.517578
10780.706055
10928.554688
10778.726562
10771.139648
10817.967773
10749.783203
10772.757812
10810.373047
10729.475586
10806.230469
10605.889648
10788.384766
10960.483398
10864.382812
10984.937500
10810.806641
10774.452148
11093.256836
11076.141602
11042.423828
10915.468750
10878.122070
10946.867188
10944.628906
10900.447266
11037.674805
10880.195312
10750.218750
10791.001953
10682.505859
10757.034180
10871.938477
10709.198242
10784.550781
10692.612305
10882.704102
10781.900391
10794.076172
10835.269531
10892.452148
10891.268555
10562.142578
10836.587891
10843.690430
10662.903320
10820.782227
10885.550781
10875.107422
10792.571289
10778.302734
10788.475586
10741.597656
10860.555664
10767.072266
10837.255859
10765.549805
10652.787109
10843.208984
10922.375977
10866.186523
10839.170898
10807.081055
10693.858398
10833.641602
10849.792969
10667.396484
10862.330078
10718.841797
10892.778320
10890.721680
10758.352539
10801.180664
10911.148438
10825.079102
10686.001953
10766.108398
10810.222656
10680.913086
10869.191406
10841.893555
10699.657227
10838.486328
10861.591797
10888.280273
10692.832031
10833.043945
10653.645508
10832.518555
10929.792969
10798.323242
10781.709961
10870.562500
10784.830078
10683.875000
10795.659180
10538.040039
10761.810547
10831.679688
10683.313477
10819.625000
10781.185547
10748.396484
10796.594727
10817.214844
10578.033203
11027.487305
10700.753906
10828.785156
10716.339844
10845.367188
10795.423828
10810.898438
10842.936523
10761.425781
10722.412109
10806.681641
10700.481445
10642.714844
10768.751953
10951.091797
10684.611328
10820.929688
10750.041016
10788.141602
10647.136719
10629.345703
10740.237305
10874.443359
10765.157227
10762.792969
10852.118164
10773.355469
10765.606445
10631.825195
10703.732422
10582.149414
10807.741211
10735.877930
10615.346680
10717.917969
10610.237305
10603.344727
10729.721680
10802.827148
10789.891602
10590.981445
10668.832031
10619.454102
10791.198242
10614.761719
10717.585938
10695.741211
10732.368164
10784.619141
10643.913086
10803.947266
10749.556641
10620.532227
10740.162109
10724.080078
10664.095703
10718.613281
10831.752930
10805.388672
10778.030273
10597.592773
10818.177734
10720.690430
10694.168945
10669.183594
10710.930664
10766.383789
10711.989258
10710.945312
10700.018555
10771.701172
10579.772461
10688.055664
10690.698242
10679.349609
10784.054688
10741.730469
10717.764648
10864.775391
10817.720703
10709.747070
10779.392578
10710.787109
10905.481445
10870.834961
10758.111328
10820.400391
10700.450195
10797.685547
10731.219727
10727.235352
10741.358398
10763.099609
10653.994141
10787.615234
10759.720703
10659.041016
10814.519531
10771.722656
10628.622070
10709.308594
10713.018555
10719.020508
10675.677734
10557.212891
10346.603516
10439.543945
10624.913086
10563.274414
10496.392578
10535.159180
10580.797852
10449.268555
10512.520508
10742.922852
10642.904297
10665.406250
10402.022461
10448.282227
10388.324219
10365.378906
10437.519531
10488.318359
10457.396484
10619.478516
10692.468750
10626.693359
10416.708008
10737.428711
10656.025391
10679.587891
10744.437500
10620.093750
10710.021484
10635.748047
10816.529297
10953.679688
10879.989258
10690.488281
10933.518555
10794.772461
10876.344727
10725.858398
10767.905273
10674.800781
10799.672852
10677.581055
10692.924805
10634.189453
10808.479492
10804.720703
10800.052734
10730.712891
10771.187500
10648.160156
10762.479492
10722.737305
10638.447266
10725.716797
10754.985352
10830.618164
10765.295898
10573.610352
10748.782227
10977.485352
10817.130859
10769.332031
10694.540039
10784.304688
10727.363281
10798.982422
10738.583008
10780.287109
10706.878906
10845.087891
10860.443359
10742.534180
10672.741211
10725.259766
10713.172852
10647.832031
10729.582031
10689.068359
10762.610352
10745.535156
10690.554688
10696.528320
10722.852539
10673.246094
10612.042969
10819.110352
10692.022461
10823.113281
10706.190430
10722.215820
10746.133789
10758.830078
10788.235352
10873.869141
10771.739258
10719.153320
10721.913086
10832.898438
10652.394531
10772.882812
10534.938477
10749.281250
10733.483398
10649.873047
10634.660156
10747.880859
10665.466797
10682.158203
10709.501953
10598.951172
10801.282227
10783.510742
10638.081055
10638.757812
10624.611328
10613.303711
10641.625000
10525.716797
10740.485352
10711.509766
10436.874023
10685.085938
10627.008789
10687.191406
10568.760742
10626.554688
10711.311523
10630.976562
10660.405273
10565.357422
10725.937500
10615.676758
10535.024414
10593.505859
10724.116211
10640.206055
10711.994141
10766.721680
10606.550781
10632.617188
10470.019531
10650.369141
10530.701172
10642.329102
10696.431641
10546.883789
10509.055664
10451.917969
10585.573242
10552.721680
10638.108398
10416.496094
10607.160156
10481.666016
10418.720703
10616.895508
10608.750977
10484.690430
10713.232422
10700.683594
10574.292969
10549.334961
10554.678711
10552.633789
10631.552734
10606.866211
10619.512695
10521.412109
10721.336914
10761.479492
10526.842773
10636.934570
10698.253906
10616.423828
10606.539062
10567.905273
10633.529297
10725.988281
10535.122070
10623.843750
10625.155273
10621.436523
10531.654297
10624.736328
10688.178711
10668.416016
10579.139648
10644.568359
10717.431641
10532.903320
10637.493164
10571.697266
10579.361328
10589.302734
10582.746094
10635.758789
10637.300781
10639.719727
10580.565430
10712.586914
10707.597656
10826.261719
10814.964844
10677.470703
10607.971680
10840.119141
10888.375000
10733.529297
10821.266602
10674.670898
10389.616211
10506.207031
10618.447266
10598.187500
10443.303711
10638.767578
10609.005859
10554.643555
10669.465820
10727.956055
10573.961914
10603.777344
10497.550781
10646.431641
10577.775391
10411.622070
10483.511719
10569.989258
10645.801758
10557.534180
10533.358398
10479.969727
10641.291992
10491.660156
10547.630859
10630.340820
10594.961914
10686.751953
10766.481445
10878.176758
10693.467773
10721.644531
10706.218750
10829.083008
10818.301758
10787.670898
10632.889648
10822.039062
10816.003906
10952.127930
10755.357422
10828.219727
10594.525391
10808.558594
10666.209961
10794.795898
10912.623047
10929.727539
10783.246094
10767.782227
10804.715820
10795.845703
10862.878906
10793.793945
10666.164062
10584.633789
10826.525391
10810.150391
10658.792969
10600.435547
10685.846680
10763.208984
10754.218750
10766.867188
10675.792969
10791.029297
10815.208008
10677.524414
10780.668945
10783.354492
10667.804688
10901.426758
10882.180664
10734.115234
10705.797852
10709.263672
10639.836914
10654.304688
10656.490234
10777.166992
10882.917969
10825.331055
10706.834961
10669.693359
10732.377930
10707.293945
10803.579102
10665.092773
10725.272461
10675.603516
10737.210938
10649.429688
10661.994141
10727.623047
10740.988281
10823.972656
10695.708984
10734.784180
10878.525391
10730.626953
10681.666016
10763.733398
10719.354492
10833.220703
10742.270508
10687.706055
10760.968750
10681.456055
10587.655273
10691.587891
10703.517578
10781.748047
10771.524414
10730.658203
10877.930664
10834.871094
10584.196289
10783.029297
10635.896484
10627.012695
10760.912109
10565.135742
10763.866211
10839.280273
10771.404297
10715.846680
10650.235352
10665.520508
10709.416016
10795.627930
10814.907227
10806.154297
10702.821289
10763.394531
10863.788086
10875.784180
10789.113281
10688.333984
10702.593750
10756.833984
10726.987305
10819.722656
10709.267578
10756.511719
10886.354492
10743.117188
10736.945312
10636.144531
10577.079102
10485.798828
10464.380859
10770.664062
10766.325195
10601.621094
10673.994141
10617.825195
10723.840820
10816.678711
10783.077148
10499.981445
10645.498047
10525.007812
10691.705078
10547.303711
10608.132812
10726.681641
10692.354492
10658.750000
10554.008789
10547.372070
10495.416016
10604.258789
10650.597656
10626.964844
10702.507812
10837.772461
10698.522461
10482.468750
10761.630859
10779.118164
10762.555664
10653.937500
10880.540039
10942.407227
10727.756836
10741.141602
10683.726562
10832.024414
10767.630859
10865.042969
10907.608398
10653.539062
10527.123047
10646.253906
10701.690430
10717.426758
10553.549805
10766.641602
10838.248047
10701.275391
10715.564453
10662.437500
10658.967773
10719.468750
10701.415039
10821.322266
10752.893555
10671.887695
10678.581055
10609.301758
10710.153320
10674.429688
10756.277344
10806.489258
10621.221680
10667.792969
10604.222656
10642.056641
10602.049805
10760.496094
10875.179688
10737.162109
10665.736328
10646.892578
10714.365234
10514.712891
10607.177734
10683.414062
10791.375977
10769.858398
10768.941406
10725.113281
10639.214844
10664.382812
10635.313477
10760.923828
10604.123047
10787.474609
10735.331055
10692.415039
10680.075195
10580.551758
10763.613281
10947.632812
10776.532227
10786.075195
10763.297852
10704.369141
10769.252930
10792.216797
10887.343750
10767.452148
10725.550781
10821.214844
10676.132812
10739.685547
10695.366211
10715.638672
10708.486328
10671.695312
10755.856445
10644.550781
10597.872070
10677.029297
10553.664062
10633.850586
10540.392578
10777.300781
10623.299805
10651.309570
10621.427734
10675.903320
10663.784180
10592.696289
10506.080078
10559.520508
10583.091797
10748.268555
10782.051758
10606.093750
10555.556641
10571.260742
10690.766602
10661.756836
10732.049805
10855.089844
10874.871094
10853.199219
10731.614258
10634.903320
10711.487305
10738.693359
10711.237305
10725.250000
10726.561523
10798.249023
10772.086914
10697.201172
10679.290039
10830.977539
10757.712891
10639.075195
10616.389648
10718.827148
10740.889648
10758.362305
10813.614258
10587.470703
10732.708984
10952.881836
10962.706055
```
