## Supplementary material for "Functional connectivity across the human subcortical auditory system using an autoregressive matrix-Gaussian copula graphical model approach with partial correlations": Code: roi-09_mean_ts.txt

```
11041.707031
10955.446289
11036.284180
10878.465820
10826.479492
10754.820312
10814.033203
10667.513672
10818.750000
10923.447266
10873.987305
10714.583984
10925.638672
10806.747070
10945.677734
10871.419922
10836.407227
10659.289062
10904.235352
11010.375000
10942.709961
10899.756836
10952.988281
10918.058594
10918.431641
10879.630859
11016.600586
10938.416992
11036.784180
10996.506836
10794.792969
10995.247070
10901.523438
10895.910156
10886.589844
10984.238281
11103.008789
11039.493164
10979.361328
10903.398438
10972.127930
10914.537109
10721.403320
11061.760742
10930.350586
10857.066406
10828.831055
10857.585938
10800.289062
10925.337891
10785.146484
10862.019531
10898.206055
10900.469727
10886.874023
10895.241211
10844.232422
10739.174805
10768.756836
10812.657227
11061.826172
11005.939453
10758.010742
10934.832031
10918.481445
10904.258789
10733.426758
10888.619141
10697.587891
10964.091797
10927.458984
10770.158203
10904.050781
10831.294922
10820.679688
10891.875977
10726.498047
10852.247070
11020.880859
10935.681641
10825.268555
10928.774414
10784.037109
10739.159180
10832.033203
10779.853516
10867.394531
10877.732422
10837.658203
10945.166016
10778.905273
10909.132812
11041.759766
11037.371094
11005.507812
10940.531250
11145.869141
10993.625977
11004.019531
11023.224609
10937.872070
10941.660156
10962.934570
10877.688477
11257.041016
11163.510742
11206.700195
11052.180664
11132.490234
10837.024414
10813.698242
10640.446289
10762.819336
10864.343750
10810.836914
10711.891602
10928.124023
10946.829102
10859.985352
10788.101562
10879.900391
10883.224609
10791.051758
10856.367188
10781.250000
10811.513672
10715.107422
10729.992188
10722.667969
10836.771484
10924.299805
11022.829102
10883.018555
10824.721680
10789.833008
10762.094727
10808.060547
10898.707031
10792.952148
10919.639648
10927.842773
11111.454102
11038.743164
10951.967773
10889.001953
10929.320312
10976.520508
11010.511719
10940.630859
10792.229492
10943.301758
10923.464844
10853.706055
10902.204102
10957.160156
10981.089844
10834.071289
10796.142578
10845.059570
10937.458008
10983.480469
10990.035156
10728.517578
10926.083008
11113.652344
10980.780273
10994.958984
10871.264648
10905.482422
10908.422852
10864.815430
10924.690430
10913.335938
10882.181641
10767.555664
10800.257812
10787.155273
10806.847656
10880.261719
10638.446289
10759.704102
10876.780273
10805.496094
10930.341797
10873.331055
10847.943359
10906.994141
10979.798828
10887.814453
10946.781250
10858.836914
10942.874023
11040.331055
10883.417969
11013.892578
10850.402344
10818.099609
10853.357422
10768.450195
10748.907227
10829.277344
10789.948242
10949.889648
10833.012695
10948.695312
10773.289062
10658.438477
10864.985352
10873.287109
10872.079102
10894.510742
10948.701172
10852.512695
10692.561523
10974.166016
10943.449219
10982.033203
11104.691406
10832.369141
10916.301758
10859.049805
10850.669922
10859.378906
10792.476562
10886.782227
10786.928711
10726.141602
10810.165039
10898.846680
10841.689453
10795.929688
10697.017578
10863.051758
10765.041992
10791.096680
10820.930664
10782.514648
10911.323242
10938.737305
10914.580078
10872.501953
10843.521484
10824.153320
10838.096680
10764.634766
10884.066406
10796.728516
10864.031250
10983.667969
10881.599609
10926.782227
10868.009766
10710.804688
10851.392578
10796.636719
10711.517578
10744.332031
11032.545898
10872.652344
10845.149414
10836.955078
10738.101562
10812.410156
10750.665039
10754.616211
10796.789062
10834.761719
10811.299805
10980.395508
10795.190430
10890.687500
10860.056641
11062.905273
10682.503906
10972.080078
10946.204102
10915.380859
10804.763672
10795.714844
10780.964844
10786.339844
11007.801758
10865.116211
10808.863281
10908.333984
10720.246094
10797.624023
10749.489258
10901.544922
10848.367188
10747.412109
10711.378906
10702.409180
10814.356445
10759.845703
10691.771484
10973.771484
10868.617188
10856.882812
10725.320312
10704.280273
10865.059570
10717.003906
10637.288086
10684.711914
10916.791992
10853.556641
10837.831055
10879.038086
10709.351562
10829.282227
10731.707031
10953.433594
10837.664062
10888.969727
10707.259766
10823.271484
10785.268555
10819.842773
10863.169922
10748.626953
10801.410156
10923.676758
10881.118164
10865.761719
10803.302734
10805.363281
10903.121094
10758.976562
10792.959961
10706.136719
10747.333008
10827.913086
10962.875977
10741.441406
10813.863281
10776.853516
10758.416992
10748.376953
10724.576172
10927.586914
10785.458008
10840.584961
10707.577148
10824.732422
10676.739258
10759.522461
10665.305664
10753.750000
10933.981445
10848.040039
10876.583984
10843.408203
10720.396484
10986.639648
10909.904297
10728.282227
10913.278320
10949.688477
10884.741211
10885.444336
10696.256836
10819.810547
10797.816406
10745.601562
10811.844727
10794.049805
10650.771484
10865.319336
10802.801758
10793.966797
10848.602539
10777.259766
10791.568359
10819.784180
10812.961914
10671.619141
10730.635742
10748.225586
10549.089844
10523.289062
10727.081055
10289.221680
10674.345703
10607.964844
10706.058594
10609.964844
10603.975586
10837.258789
10803.687500
10736.925781
10646.367188
10643.118164
10554.699219
10600.083984
10508.150391
10641.513672
10614.071289
10639.810547
10813.528320
10737.782227
10691.449219
10697.617188
10561.042969
10759.487305
10669.020508
10649.883789
10619.361328
10603.975586
10743.698242
10918.791016
10760.851562
10859.188477
10812.295898
10890.198242
10828.353516
10777.456055
10836.197266
10695.946289
10963.322266
10836.794922
10799.045898
10763.288086
10722.216797
10678.811523
10696.586914
10660.665039
10764.632812
10803.230469
10781.461914
10811.615234
10683.612305
10715.075195
10787.242188
10678.774414
10833.052734
10526.334961
10715.709961
10816.512695
10848.494141
10833.679688
10717.002930
10864.297852
10895.781250
10691.719727
10826.781250
10863.194336
10750.752930
10736.614258
10771.242188
10902.717773
10801.646484
10753.689453
10619.724609
10763.775391
10773.221680
10552.956055
10739.174805
10885.381836
10803.156250
10700.003906
10736.375977
10693.386719
10614.230469
10776.461914
10781.956055
10879.278320
10762.951172
10816.282227
10740.482422
10720.920898
10697.615234
10883.750977
10818.148438
10780.965820
10717.737305
10623.770508
10667.493164
10657.110352
10566.616211
10708.841797
10971.310547
10906.050781
10844.555664
10734.148438
10644.318359
10786.607422
10695.016602
10618.571289
10723.854492
10876.476562
10770.070312
10750.781250
10688.697266
10629.259766
10727.875000
10712.583008
10784.540039
10737.847656
10556.425781
10792.570312
10700.983398
10717.429688
10657.208984
10652.371094
10743.389648
10782.986328
10701.522461
10764.725586
10744.724609
10720.499023
10729.823242
10888.212891
10773.580078
10632.139648
10886.253906
10763.643555
10686.581055
10706.935547
10673.282227
10556.709961
10665.685547
10589.871094
10666.158203
10831.876953
10663.428711
10711.544922
10682.551758
10607.851562
10692.341797
10588.677734
10833.055664
10813.761719
10635.583984
10711.574219
10647.100586
10651.173828
10735.583984
10772.089844
10731.918945
10687.122070
10670.325195
10704.742188
10638.122070
10698.789062
10681.655273
10718.655273
10772.737305
10755.710938
10621.314453
10696.523438
10915.867188
10702.306641
10733.605469
10663.346680
10632.888672
10731.688477
10566.785156
10833.583984
10789.990234
10755.614258
10847.600586
10589.805664
10679.780273
10663.960938
10635.467773
10650.496094
10808.678711
10788.367188
10716.990234
10628.465820
10761.711914
10674.275391
10747.138672
10694.506836
10787.039062
10777.986328
10794.446289
10761.793945
10734.632812
10832.070312
10700.312500
10881.427734
10786.324219
10727.053711
10676.764648
10697.255859
10599.805664
10646.375977
10508.715820
10508.575195
10514.058594
10277.279297
10286.759766
10631.010742
10517.274414
10491.864258
10592.238281
10551.385742
10610.715820
10497.558594
10506.229492
10499.122070
10607.298828
10528.840820
10455.864258
10456.597656
10450.248047
10453.538086
10525.214844
10571.194336
10420.371094
10445.819336
10420.794922
10557.741211
10475.423828
10507.865234
10506.623047
10737.395508
10639.148438
10674.364258
10628.795898
10553.663086
10693.541992
10676.310547
10530.829102
10554.011719
10616.409180
10796.193359
10655.768555
10663.472656
10579.900391
10507.561523
10650.926758
10603.867188
10565.589844
10584.476562
10702.040039
10647.318359
10720.811523
10650.222656
10606.722656
10513.542969
10564.248047
10505.399414
10556.827148
10658.266602
10633.624023
10655.687500
10566.599609
10523.038086
10596.437500
10524.914062
10593.179688
10636.706055
10729.712891
10600.210938
10700.729492
10678.846680
10468.876953
10569.121094
10805.068359
10701.590820
10654.197266
10504.363281
10566.583008
10606.049805
10526.930664
10404.986328
10650.502930
10674.688477
10706.373047
10487.082031
10590.589844
10534.008789
10560.788086
10669.332031
10517.011719
10493.373047
10624.198242
10543.746094
10726.392578
10646.149414
10688.744141
10609.170898
10559.711914
10545.915039
10697.668945
10725.397461
10723.860352
10641.490234
10572.777344
10613.534180
10548.897461
10508.423828
10746.244141
10630.863281
10471.321289
10612.041016
10529.831055
10713.125977
10499.688477
10515.894531
10688.301758
10600.888672
10538.160156
10653.229492
10574.462891
10599.361328
10654.478516
10420.357422
10398.949219
10549.507812
10679.174805
10603.590820
10619.670898
10627.299805
10573.457031
10644.501953
10592.489258
10547.160156
10591.748047
10346.084961
10659.309570
10778.966797
10648.785156
10677.599609
10581.229492
10570.875000
10644.377930
10549.735352
10487.037109
10477.481445
10705.407227
10688.121094
10543.785156
10544.137695
10539.658203
10544.668945
10322.906250
10574.509766
10565.482422
10479.516602
10471.417969
10351.551758
10517.441406
10707.964844
10863.099609
10597.220703
10510.416016
10515.964844
10501.269531
10376.972656
10449.888672
10518.811523
10585.769531
10561.333984
10444.750000
10405.611328
10429.249023
10641.024414
10321.830078
10451.872070
10475.604492
10694.048828
10660.481445
10502.729492
10736.112305
10528.497070
10583.444336
10465.119141
10513.322266
10748.849609
10626.295898
10610.312500
10602.722656
10646.960938
10609.590820
10675.571289
10749.230469
10497.785156
10563.157227
10504.082031
10571.456055
10524.718750
10369.929688
10403.452148
10717.249023
10714.888672
10716.350586
10684.548828
10549.038086
10698.501953
10385.934570
10518.093750
10593.521484
10727.520508
10576.194336
10534.186523
10522.159180
10541.346680
10488.605469
10674.308594
10693.795898
10516.695312
10533.019531
10635.278320
10468.083008
10499.685547
10551.177734
10520.232422
10605.760742
10643.857422
10676.772461
10593.577148
10766.231445
10638.428711
10515.150391
10527.686523
10609.904297
10666.847656
10565.541016
10502.461914
10532.576172
10543.291992
10459.763672
10661.244141
10647.174805
10471.207031
10521.915039
10420.393555
10586.266602
10506.813477
10622.132812
10617.718750
10625.829102
10513.801758
10477.721680
10453.636719
10651.107422
10706.801758
10651.094727
10671.946289
10507.252930
10542.732422
10576.071289
10522.396484
10529.978516
10508.487305
10626.038086
10619.547852
10555.070312
10621.224609
10450.347656
10518.200195
10478.699219
10435.804688
10637.654297
10646.728516
10639.998047
10626.141602
10545.741211
10421.000977
10505.289062
10287.548828
10452.117188
10475.471680
10536.195312
10603.141602
10676.342773
10554.878906
10469.143555
10632.378906
10503.287109
10640.306641
10587.979492
10602.586914
10810.397461
10670.157227
10718.843750
10593.707031
10626.600586
10704.592773
10662.611328
10619.597656
10617.501953
10575.367188
10475.262695
10742.958008
10698.499023
10696.572266
10558.947266
10669.889648
10587.003906
10559.426758
10532.080078
10598.292969
10561.461914
10513.710938
10769.940430
```
