## Supplementary material for "Functional connectivity across the human subcortical auditory system using an autoregressive matrix-Gaussian copula graphical model approach with partial correlations": Code: roi-10_mean_ts.txt

```
9484.750000
9313.850586
9450.909180
9493.150391
9505.295898
9468.898438
9676.024414
9471.344727
9449.865234
9582.003906
9619.811523
9682.457031
9667.497070
9638.535156
9691.351562
9780.083008
9564.668945
9556.590820
9617.883789
9682.989258
9800.374023
9577.672852
9667.056641
9725.399414
9611.442383
9593.197266
9750.083008
9738.135742
9665.697266
9734.179688
9623.345703
9646.528320
9635.450195
9751.300781
9595.984375
9653.029297
9630.117188
9739.925781
9637.920898
9612.623047
9612.727539
9596.309570
9624.223633
9494.645508
9663.548828
9635.498047
9723.688477
9663.171875
9617.025391
9553.128906
9586.089844
9533.323242
9693.371094
9683.418945
9622.508789
9659.039062
9710.058594
9647.253906
9602.006836
9585.807617
9587.248047
9795.467773
9669.760742
9612.025391
9689.302734
9650.077148
9725.626953
9508.580078
9739.573242
9660.927734
9661.688477
9608.605469
9587.432617
9627.469727
9679.162109
9591.117188
9557.939453
9671.382812
9493.330078
9679.113281
9509.147461
9571.708008
9713.783203
9612.128906
9569.871094
9575.113281
9719.681641
9536.555664
9611.573242
9667.574219
9544.326172
9695.633789
9637.243164
9645.180664
9574.402344
9633.899414
9619.641602
9740.233398
9573.512695
9599.573242
9618.263672
9676.660156
9602.159180
9520.708008
9728.375000
9610.389648
9563.846680
9575.211914
9574.191406
9162.821289
9277.920898
9568.568359
9503.804688
9444.668945
9530.317383
9554.805664
9518.184570
9533.479492
9308.730469
9268.308594
9327.628906
9115.022461
9117.952148
9151.864258
9230.102539
9319.000977
9257.942383
9393.129883
9343.622070
9527.437500
9376.897461
9484.341797
9589.674805
9569.672852
9579.739258
9743.416992
9778.544922
9594.439453
9667.432617
9640.182617
9580.924805
9403.432617
9456.512695
9396.689453
9451.664062
9350.579102
9328.788086
9403.010742
9418.803711
9406.413086
9292.970703
9445.842773
9529.551758
9495.536133
9536.495117
9478.277344
9581.173828
9634.586914
9645.958984
9633.761719
9623.431641
9618.264648
9528.733398
9478.961914
9455.848633
9371.909180
9265.351562
9286.111328
9429.561523
9288.668945
9294.166016
9433.914062
9344.014648
9404.120117
9455.213867
9389.291016
9462.994141
9371.221680
9383.439453
9470.874023
9475.865234
9508.741211
9616.263672
9642.485352
9615.297852
9502.391602
9648.801758
9578.470703
9496.527344
9453.745117
9505.821289
9508.540039
9459.468750
9447.103516
9319.028320
9474.209961
9449.643555
9377.663086
9366.345703
9457.174805
9393.117188
9483.092773
9604.912109
9507.020508
9464.433594
9618.570312
9474.874023
9462.200195
9551.934570
9597.597656
9537.823242
9490.504883
9591.131836
9399.446289
9553.041992
9338.937500
9477.795898
9389.440430
9474.717773
9441.416992
9351.564453
9442.098633
9417.256836
9566.957031
9426.975586
9437.227539
9536.651367
9484.193359
9394.586914
9400.126953
9573.567383
9374.478516
9465.334961
9433.475586
9509.324219
9449.908203
9552.829102
9480.438477
9583.434570
9392.647461
9314.228516
9408.248047
9584.960938
9555.239258
9509.648438
9407.286133
9530.660156
9469.346680
9443.471680
9444.233398
9429.060547
9376.542969
9480.148438
9548.818359
9466.326172
9330.316406
9478.086914
9388.441406
9523.664062
9269.672852
9505.109375
9499.186523
9418.214844
9519.207031
9534.755859
9487.721680
9493.407227
9397.212891
9464.379883
9386.910156
9590.001953
9580.662109
9360.242188
9476.548828
9501.282227
9464.677734
9396.686523
9339.803711
9307.875977
9425.116211
9404.277344
9415.585938
9529.194336
9420.185547
9557.432617
9492.343750
9459.269531
9462.349609
9397.111328
9495.202148
9443.442383
9471.182617
9375.249023
9371.408203
9440.819336
9491.511719
9407.808594
9372.874023
9519.830078
9561.712891
9469.977539
9540.681641
9374.598633
9450.964844
9410.061523
9425.836914
9400.941406
9533.425781
9498.339844
9580.480469
9459.439453
9440.347656
9458.905273
9494.761719
9431.716797
9503.529297
9485.540039
9541.481445
9430.708008
9607.933594
9397.275391
9406.027344
9483.535156
9431.843750
9256.448242
9400.262695
9550.772461
9597.219727
9565.126953
9499.249023
9504.160156
9365.334961
9311.178711
9563.928711
9484.417969
9481.571289
9353.951172
9515.682617
9377.715820
9453.548828
9393.356445
9438.324219
9565.680664
9475.379883
9522.198242
9427.213867
9498.445312
9470.672852
9378.195312
9502.876953
9575.022461
9431.637695
9477.069336
9538.683594
9443.351562
9499.661133
9531.663086
9501.524414
9460.069336
9350.125000
9491.843750
9504.360352
9510.927734
9497.841797
9408.611328
9413.527344
9422.614258
9343.675781
9491.804688
9474.626953
9482.041016
9384.085938
9331.107422
9400.939453
9392.319336
9361.724609
9425.719727
9475.523438
9466.753906
9238.761719
9270.387695
9465.801758
9610.024414
9523.432617
9445.584961
9535.725586
9541.168945
9402.420898
9265.709961
9229.710938
9078.314453
9055.202148
9170.420898
9178.360352
9336.743164
9172.465820
9336.743164
9238.224609
9196.170898
9451.324219
9359.141602
9433.106445
9394.685547
9414.985352
9318.161133
9308.562500
9525.751953
9544.919922
9480.355469
9493.061523
9527.883789
9540.327148
9400.580078
9402.445312
9421.113281
9353.738281
9477.015625
9251.888672
9273.439453
9315.574219
9501.832031
9290.201172
9364.504883
9383.560547
9417.315430
9450.035156
9458.304688
9446.621094
9387.702148
9379.600586
9500.441406
9533.185547
9412.464844
9419.544922
9365.240234
9366.297852
9489.148438
9657.544922
9403.430664
9488.291992
9470.570312
9482.768555
9268.520508
9489.209961
9417.935547
9380.835938
9485.289062
9574.411133
9392.073242
9309.922852
9402.972656
9377.858398
9381.852539
9330.753906
9317.883789
9409.183594
9409.953125
9487.334961
9415.779297
9517.333008
9343.270508
9367.168945
9435.826172
9314.750000
9525.552734
9476.355469
9353.763672
9466.583008
9455.804688
9393.045898
9354.349609
9483.651367
9361.651367
9286.511719
9387.823242
9342.801758
9361.589844
9383.577148
9401.460938
9464.128906
9366.742188
9333.290039
9457.578125
9458.913086
9251.428711
9376.088867
9436.537109
9437.966797
9318.495117
9311.240234
9436.993164
9404.445312
9345.286133
9298.066406
9367.042969
9417.614258
9193.726562
9398.470703
9407.250977
9399.875977
9250.383789
9508.550781
9552.854492
9319.407227
9548.438477
9390.686523
9346.919922
9423.257812
9392.269531
9419.430664
9193.898438
9363.973633
9311.279297
9326.863281
9372.610352
9302.718750
9378.217773
9335.085938
9363.610352
9487.963867
9427.113281
9451.245117
9417.564453
9283.561523
9396.088867
9295.729492
9342.144531
9426.539062
9267.315430
9348.360352
9462.581055
9431.085938
9281.836914
9364.112305
9344.725586
9251.332031
9489.527344
9408.733398
9353.501953
9320.814453
9417.716797
9368.274414
9356.408203
9335.456055
9435.717773
9391.599609
9459.196289
9359.624023
9455.657227
9441.469727
9311.487305
9302.490234
9486.413086
9332.263672
9357.005859
9266.107422
9384.595703
9306.399414
9269.217773
9372.652344
9406.180664
9349.614258
9411.878906
9331.331055
9468.633789
9400.055664
9291.074219
9278.448242
9261.079102
9279.638672
9317.885742
9452.010742
9443.639648
9509.769531
9436.638672
9453.276367
9428.095703
9521.453125
9418.766602
9416.108398
9371.635742
9257.290039
9299.079102
9294.330078
9408.585938
9477.653320
9499.163086
9602.528320
9286.964844
9348.160156
9224.482422
9392.538086
9403.295898
9229.222656
9187.480469
9279.188477
9274.654297
9343.101562
9433.065430
9242.100586
9132.274414
9150.522461
9036.633789
9023.368164
9148.553711
9118.571289
9083.716797
9084.564453
9165.711914
9130.208008
9212.054688
9238.007812
9246.315430
9364.512695
9306.764648
9332.633789
9504.730469
9461.506836
9394.104492
9366.323242
9328.399414
9393.969727
9421.321289
9314.186523
9412.618164
9278.046875
9375.492188
9232.398438
9227.866211
9251.082031
9233.355469
9227.773438
9366.282227
9302.136719
9463.206055
9367.932617
9355.583008
9313.457031
9333.569336
9487.838867
9401.888672
9414.035156
9299.470703
9257.564453
9275.236328
9353.180664
9249.294922
9304.741211
9115.989258
9372.672852
9303.932617
9455.883789
9344.033203
9192.939453
9344.373047
9256.863281
9410.897461
9262.335938
9357.925781
9253.715820
9290.132812
9093.425781
9301.447266
9180.370117
9287.191406
9383.069336
9528.827148
9504.131836
9369.300781
9335.158203
9310.960938
9329.836914
9351.800781
9307.438477
9447.259766
9473.208008
9499.737305
9416.066406
9383.503906
9363.567383
9328.077148
9344.023438
9263.434570
9419.392578
9347.397461
9287.888672
9279.707031
9316.246094
9280.813477
9203.713867
9258.934570
9285.631836
9280.362305
9237.589844
9248.864258
9435.651367
9250.067383
9319.357422
9403.222656
9247.420898
9206.594727
9227.717773
9251.370117
9374.067383
9223.811523
9250.739258
9199.596680
9166.820312
9363.959961
9407.489258
9304.269531
9336.172852
9379.992188
9333.375000
9431.851562
9399.916992
9400.419922
9369.698242
9354.866211
9294.864258
9300.082031
9293.503906
9340.117188
9360.897461
9337.414062
9202.030273
9177.607422
9343.831055
9298.304688
9383.232422
9338.291992
9281.134766
9244.741211
9333.268555
9355.225586
9284.407227
9243.551758
9187.176758
9173.583008
9311.142578
9254.674805
9327.131836
9406.890625
9257.336914
9235.232422
9369.142578
9164.551758
9111.093750
9114.646484
9143.077148
9089.901367
8949.744141
8988.931641
9038.593750
9176.491211
9286.048828
9114.094727
9278.429688
9153.179688
9253.300781
9338.166992
9416.313477
9368.419922
9339.455078
9439.597656
9362.891602
9373.905273
9338.286133
9435.917969
9293.877930
9360.348633
9322.323242
9341.017578
9374.491211
9172.333008
9277.451172
9171.039062
9311.876953
9366.066406
9433.753906
9392.813477
9442.669922
9427.320312
9306.495117
9310.437500
9339.453125
9254.710938
9282.602539
9260.556641
9312.854492
9311.259766
9182.982422
9313.401367
9157.129883
9253.873047
9199.000000
9237.027344
9276.761719
9249.878906
9122.083984
9299.078125
9231.788086
9310.633789
9287.367188
9261.948242
9293.425781
9344.006836
9279.663086
9326.290039
9331.283203
9272.890625
9310.774414
9216.280273
9277.277344
9136.527344
9306.202148
9160.942383
9291.407227
9189.925781
9224.783203
9190.448242
9230.099609
9233.958008
9203.738281
9368.009766
9260.701172
9362.520508
9380.216797
9373.055664
9279.054688
9410.221680
9428.476562
9290.839844
9370.816406
9302.164062
9264.436523
9336.833008
9245.908203
9277.827148
9229.530273
9219.511719
9395.842773
9386.030273
9322.017578
9341.137695
9355.404297
9104.721680
9217.765625
9199.917969
9208.276367
9092.251953
9130.222656
9086.353516
9181.458008
9188.926758
9215.580078
9117.297852
9193.426758
9211.756836
9203.920898
9392.987305
9280.840820
9378.819336
9234.949219
9075.102539
9217.718750
9394.827148
9297.785156
9283.395508
9319.714844
9257.214844
9288.637695
9374.538086
9475.186523
9468.764648
9481.929688
9256.291992
9191.561523
9376.608398
9338.445312
9422.026367
9254.321289
9358.471680
9422.291992
9270.665039
9320.085938
9378.885742
9439.848633
9314.916016
9190.448242
9303.577148
9354.273438
9301.191406
9324.963867
9348.576172
9377.776367
9320.048828
9356.552734
9250.507812
9268.349609
```
