## Supplementary material for "Functional connectivity across the human subcortical auditory system using an autoregressive matrix-Gaussian copula graphical model approach with partial correlations": Code: roi-11_mean_ts.txt

```
9134.148438
9139.455078
9165.439453
9036.114258
9096.225586
9145.892578
9150.615234
9186.476562
9090.172852
9124.278320
9286.213867
9277.915039
9154.926758
9315.943359
9131.036133
9176.328125
9076.042969
9057.862305
9211.205078
9244.697266
9092.102539
9125.223633
9037.822266
9133.659180
9049.971680
9124.538086
9179.958984
9055.768555
9112.326172
9098.889648
9117.848633
9119.397461
9051.379883
9105.422852
9175.497070
8994.088867
9051.213867
9028.274414
9116.183594
9038.625977
9089.724609
8960.174805
9015.634766
9178.745117
9061.221680
9082.183594
8948.505859
9025.995117
9100.928711
9054.799805
9063.024414
9044.768555
9000.392578
8985.707031
8957.071289
8999.492188
9056.694336
8964.800781
9055.447266
8961.616211
9148.493164
9164.676758
8926.425781
8990.279297
9080.622070
8959.959961
9049.082031
8899.029297
9065.965820
9096.878906
9082.508789
9065.533203
9104.799805
9152.046875
9039.085938
9095.859375
9003.261719
9021.883789
9019.345703
8982.694336
9019.667969
8906.451172
9056.942383
9002.517578
9018.560547
9024.372070
9073.782227
9028.118164
8965.249023
9055.702148
8988.174805
9033.415039
9173.810547
9014.325195
9116.515625
9195.779297
9173.117188
9196.676758
9135.804688
9225.752930
9180.519531
9089.076172
9160.198242
9196.819336
9132.779297
9159.714844
9219.408203
9178.526367
9038.150391
8878.009766
8989.792969
9073.056641
9099.564453
9150.401367
9054.955078
9151.092773
9099.330078
9094.408203
9011.320312
8944.840820
8901.847656
9076.780273
9059.148438
9020.682617
9032.410156
8991.276367
8937.364258
9058.583984
9129.739258
8966.991211
9128.796875
9255.443359
9122.259766
9238.037109
9124.187500
9232.894531
9134.975586
9265.546875
9046.618164
9057.469727
9178.659180
9173.286133
9118.255859
9190.763672
9047.385742
9078.512695
9108.350586
9167.837891
9168.014648
9145.355469
9163.583008
9134.493164
9229.822266
9096.865234
9127.585938
9165.996094
9235.573242
9311.524414
9302.141602
9108.569336
9230.928711
9246.733398
9141.216797
9154.518555
9212.480469
9067.146484
9193.404297
9113.310547
9078.467773
9091.917969
9179.730469
9118.269531
9268.925781
9133.942383
9116.276367
9073.915039
9172.502930
9066.990234
9105.416016
9111.808594
9101.351562
9072.943359
9098.690430
9158.439453
9264.305664
9145.535156
9217.840820
9202.965820
9104.641602
9034.677734
9042.931641
9028.724609
9056.516602
9086.607422
9113.838867
9205.850586
9059.837891
9139.548828
8977.043945
9130.759766
9032.221680
9093.779297
8970.026367
9182.243164
9148.467773
9011.852539
9054.561523
9081.647461
9274.129883
9070.084961
9064.055664
9165.730469
9061.382812
9154.895508
9111.064453
9215.416992
8962.984375
9042.133789
9138.470703
9026.070312
9006.557617
9156.397461
9074.148438
9033.166992
8949.861328
9161.525391
9085.110352
9073.408203
9140.566406
9147.404297
9069.865234
9119.473633
9100.139648
9038.397461
9003.559570
9005.204102
9072.138672
9151.566406
9209.450195
9186.051758
8982.933594
9084.763672
8995.160156
9175.857422
9035.841797
9106.074219
9083.352539
9040.621094
9218.042969
9161.033203
9182.795898
9130.787109
9034.434570
8967.473633
9091.142578
9065.852539
9081.540039
9217.581055
9128.517578
9120.508789
9166.697266
8901.642578
9117.617188
9030.860352
9097.455078
9113.052734
9047.820312
9047.395508
9108.243164
9205.773438
9146.055664
9039.380859
9081.909180
9118.194336
9207.797852
9035.955078
9178.553711
9050.123047
9071.105469
9193.214844
9017.040039
9150.439453
9196.880859
9054.848633
9136.840820
9025.215820
9188.927734
9280.640625
9053.246094
9166.378906
9155.015625
8995.394531
9080.734375
9051.762695
8949.318359
9169.498047
9145.283203
9073.054688
9068.849609
9203.879883
9142.750000
9200.526367
9029.005859
9035.484375
9032.052734
9163.802734
9206.859375
8991.062500
9086.260742
9068.690430
9009.079102
9070.876953
9093.061523
9104.932617
9186.099609
9042.434570
9105.583984
9177.135742
9240.571289
9200.747070
9042.122070
9125.260742
9003.106445
9207.175781
9142.839844
9031.632812
9109.398438
9187.534180
9171.139648
9102.083984
9004.579102
9071.045898
9068.111328
9069.670898
9146.709961
9114.084961
9164.960938
9068.457031
9092.896484
9087.848633
9070.223633
9207.705078
9268.773438
8944.457031
9121.112305
9033.936523
9078.239258
8952.442383
9044.345703
9179.942383
9049.209961
9122.518555
9005.590820
9042.198242
9082.148438
9029.571289
9071.356445
8996.161133
9089.952148
9082.711914
9074.185547
9228.318359
9099.565430
9001.889648
9012.018555
9049.327148
9131.447266
9102.292969
9100.730469
9076.673828
9101.023438
9105.614258
8941.847656
9032.184570
9124.536133
9083.066406
9134.860352
9068.806641
9115.524414
8989.986328
9050.069336
9252.336914
9302.994141
9552.027344
9191.599609
9283.907227
9299.886719
9032.880859
8826.833008
9165.168945
8918.873047
8892.945312
9141.852539
9050.813477
8996.251953
8995.175781
9041.971680
9058.665039
9039.177734
9048.207031
9113.698242
9089.336914
9169.198242
9212.416992
9231.094727
9088.668945
9049.624023
9066.732422
9129.750977
9134.451172
9147.187500
9115.649414
9269.102539
9178.167969
8924.998047
9122.942383
8962.083008
9038.655273
8981.514648
9108.694336
9049.811523
9092.056641
9096.553711
9093.173828
9092.621094
9102.811523
9099.053711
9035.013672
8987.308594
9158.105469
9076.516602
9107.626953
9183.550781
9069.921875
9165.854492
9144.929688
9163.022461
9038.425781
9089.910156
9201.007812
9084.842773
9203.588867
9151.027344
9025.952148
9107.845703
8993.571289
9008.439453
9096.556641
9091.418945
9098.323242
9066.546875
9060.385742
9023.211914
9008.145508
8995.981445
8996.811523
9087.570312
9160.443359
9062.572266
8987.017578
9110.235352
9125.070312
9024.561523
9068.250977
9064.000000
9035.058594
9212.892578
9055.686523
8999.876953
9074.668945
9156.185547
9052.099609
9091.026367
9114.432617
9077.481445
9195.782227
9056.118164
9131.056641
9087.510742
8968.788086
9149.246094
9150.556641
9007.194336
9056.278320
8999.838867
9049.599609
9010.747070
9035.288086
9043.293945
9036.690430
9120.985352
8978.844727
9070.694336
9095.366211
9012.429688
9047.290039
8992.014648
9126.829102
9118.381836
9082.113281
9229.131836
9133.257812
9234.186523
9066.934570
9129.612305
9071.070312
9098.934570
9119.518555
9168.216797
9044.920898
9094.541016
8992.009766
9071.556641
9042.839844
9041.365234
9117.074219
8971.090820
9126.001953
9046.523438
9092.198242
9017.033203
9016.120117
8997.664062
9013.004883
9128.448242
9084.393555
9016.921875
9109.249023
9023.616211
8982.951172
9103.275391
9062.495117
8960.006836
9103.056641
8990.900391
9047.913086
9109.918945
9111.539062
9181.123047
9146.751953
9065.931641
8947.510742
9004.380859
9112.961914
9180.437500
9044.386719
9001.013672
9178.506836
9213.278320
9031.049805
9007.630859
9149.162109
8947.364258
8976.130859
9033.361328
8901.042969
9004.287109
8920.978516
8921.455078
8942.062500
9025.487305
9087.978516
8964.024414
8983.522461
8939.396484
8998.913086
8979.536133
8885.000000
8919.104492
9031.322266
8956.176758
9015.243164
8915.991211
9024.888672
8871.520508
9036.817383
9058.186523
9048.930664
9025.079102
9059.862305
8931.205078
8862.243164
8994.765625
8961.890625
8891.128906
9054.726562
8870.494141
8860.938477
8885.329102
8862.567383
8881.209961
9043.861328
8774.804688
9135.345703
9024.114258
8985.543945
8920.880859
8978.216797
8781.564453
8748.660156
8839.201172
8803.973633
8768.970703
8718.128906
8640.279297
8795.124023
8792.616211
8874.934570
8702.534180
8764.190430
9033.897461
8948.882812
8902.250977
8968.333984
8944.234375
8932.102539
8943.548828
9075.266602
8867.688477
8957.081055
9034.410156
8901.340820
9030.555664
9026.802734
8848.083984
8777.401367
8853.356445
8872.211914
8879.113281
8964.447266
8984.210938
8873.127930
9000.986328
8856.130859
8905.161133
8873.838867
8889.922852
8951.272461
9035.722656
9002.236328
9025.396484
8916.128906
8870.259766
8899.792969
8833.623047
8917.778320
9036.348633
8966.183594
8952.042969
9015.640625
8976.025391
8824.620117
9041.556641
8873.176758
8964.150391
8895.965820
8902.631836
8956.995117
8770.720703
8787.557617
8964.835938
8910.070312
8953.315430
8937.911133
8905.592773
8897.409180
8909.418945
8837.341797
8717.800781
8833.632812
8939.105469
8938.698242
8947.340820
8900.951172
8906.032227
8874.857422
8932.916992
8990.132812
8838.453125
8949.883789
8868.790039
8937.377930
8908.805664
9013.703125
8880.822266
8857.837891
8829.219727
8730.353516
8887.982422
8800.552734
8839.116211
8787.288086
8856.497070
8778.088867
8850.710938
9003.771484
8897.782227
8871.227539
8876.981445
8820.894531
8732.956055
8800.753906
8840.804688
8783.470703
8868.423828
8875.613281
8760.267578
8864.096680
8839.722656
8905.169922
8918.584961
8895.509766
8954.601562
8968.305664
8866.676758
8879.627930
8904.704102
8918.811523
8934.480469
8857.403320
8869.994141
8905.861328
8705.950195
8778.895508
8921.150391
8861.830078
8959.069336
8902.533203
8780.069336
8851.695312
8866.862305
8792.591797
8678.059570
8919.228516
8982.629883
8907.379883
8960.211914
8824.647461
8771.376953
9063.666016
9095.741211
9003.856445
9054.180664
8814.488281
8884.658203
8746.353516
8878.806641
8792.657227
8888.112305
8783.345703
8753.321289
8527.185547
8786.765625
8697.719727
8817.242188
9014.705078
8810.086914
8802.131836
8743.645508
8988.370117
8867.971680
8891.098633
8949.058594
8925.113281
8935.602539
8889.760742
8877.696289
8880.299805
8850.395508
8895.825195
8816.802734
8868.127930
8880.235352
8860.954102
8824.772461
8798.916016
8775.180664
8909.880859
8850.083008
8873.700195
8881.318359
8856.977539
8971.038086
8943.710938
8961.191406
8852.099609
8763.942383
8852.376953
8866.150391
8891.757812
8784.605469
8889.247070
8769.768555
8752.315430
8786.547852
8800.161133
8823.955078
8825.055664
8821.357422
8850.892578
8724.744141
8886.732422
8881.817383
8985.660156
8869.298828
8930.368164
8900.848633
8805.980469
8861.242188
8838.915039
8882.908203
8965.999023
8916.678711
8869.246094
8784.752930
8931.067383
8857.393555
8762.581055
8882.722656
8763.106445
8805.918945
8885.081055
8866.805664
8897.529297
8808.320312
8811.902344
8818.607422
8876.097656
8905.016602
8930.551758
8966.976562
8962.387695
8757.880859
8898.079102
8832.293945
8911.026367
8808.496094
8858.477539
8907.564453
8826.291016
9020.007812
8998.899414
8896.194336
8882.451172
8889.732422
8941.830078
8973.995117
8859.631836
8818.716797
8894.738281
8857.658203
8819.438477
8717.432617
8964.361328
8734.011719
8822.903320
8817.185547
8809.098633
8771.662109
8874.955078
8928.213867
8832.277344
8889.219727
8817.094727
8791.506836
8899.817383
8870.250000
8858.382812
8879.101562
8807.704102
9118.164062
8927.690430
8908.173828
9040.622070
8777.678711
8728.731445
8780.801758
8675.278320
8707.632812
8912.413086
8801.508789
8821.497070
8787.040039
8842.210938
8764.767578
8917.867188
8870.772461
8831.634766
8802.909180
8836.823242
8890.114258
8965.516602
8816.003906
8846.931641
8832.566406
8811.249023
8774.001953
8908.413086
8784.295898
8878.446289
```
