## Supplementary material for "Functional connectivity across the human subcortical auditory system using an autoregressive matrix-Gaussian copula graphical model approach with partial correlations": Code: roi-12_mean_ts.txt

```
11015.721680
10936.338867
10905.192383
10839.948242
10771.901367
10804.942383
10855.646484
10842.951172
10812.374023
10801.750977
10808.246094
10807.498047
10844.719727
10882.230469
10886.020508
10881.545898
10845.305664
10796.450195
10875.840820
10870.901367
10846.230469
10853.888672
10846.082031
10865.897461
10880.287109
10872.080078
10856.413086
10849.550781
10827.266602
10870.077148
10891.485352
10854.675781
10794.757812
10869.858398
10877.205078
10898.453125
10896.217773
10883.000977
10931.012695
10946.897461
10922.853516
10867.535156
10814.808594
10848.698242
10853.963867
10816.095703
10836.676758
10865.883789
10870.954102
10875.413086
10869.277344
10909.631836
10921.303711
10896.704102
10887.440430
10912.341797
10907.472656
10895.662109
10874.543945
10840.365234
10905.664062
10911.799805
10857.341797
10844.163086
10874.295898
10908.588867
10897.268555
10860.756836
10824.983398
10884.572266
10904.906250
10898.252930
10850.714844
10865.320312
10925.375000
10893.114258
10838.906250
10902.950195
10923.409180
10912.885742
10880.869141
10826.383789
10846.133789
10900.302734
10877.765625
10843.273438
10901.116211
10904.411133
10895.683594
10882.398438
10919.271484
11019.011719
11135.293945
11114.692383
11070.164062
11089.750000
11109.589844
11034.632812
10971.189453
11010.290039
11035.745117
11011.686523
11004.581055
10993.560547
11106.613281
11118.372070
11121.551758
11041.259766
10958.976562
10874.127930
10808.018555
10823.821289
10946.107422
10974.485352
10970.253906
10970.871094
10992.955078
10993.021484
10962.653320
10894.291992
10887.078125
10884.632812
10892.937500
10893.464844
10902.178711
10918.383789
10877.346680
10878.900391
10913.326172
10984.654297
11011.453125
10977.254883
11017.871094
11044.990234
10999.922852
10977.939453
11028.293945
11090.102539
11094.632812
11057.045898
11032.310547
11052.604492
11045.715820
10982.350586
10948.197266
10897.019531
10904.786133
10941.879883
10928.343750
10963.419922
10929.750977
10924.862305
10958.376953
10975.539062
10956.413086
10888.099609
10851.605469
10888.024414
11001.021484
11068.293945
11036.619141
11042.204102
11059.240234
11107.532227
11050.165039
10953.542969
10963.036133
10951.785156
10945.762695
10923.666992
10895.298828
10859.442383
10901.318359
10920.810547
10961.001953
10937.281250
10979.863281
10989.765625
10941.134766
10927.560547
11023.900391
11056.634766
11023.003906
10992.095703
11041.250977
11027.454102
10998.762695
11044.497070
11053.474609
10964.616211
10974.556641
10999.491211
11013.310547
10946.907227
10950.793945
10962.652344
10994.326172
10967.461914
10951.580078
11038.821289
11012.578125
11020.979492
11088.622070
11045.994141
10993.282227
11056.580078
11061.024414
11046.866211
10981.685547
11036.698242
11093.648438
11074.394531
10997.333008
11003.756836
11070.541016
11085.430664
10993.508789
10989.673828
11020.159180
11055.804688
10984.114258
10948.827148
11003.288086
11034.266602
10967.517578
10979.106445
11014.808594
11037.855469
10982.602539
10992.035156
11033.169922
11034.293945
11006.314453
11014.026367
11042.327148
10942.639648
10974.265625
10968.850586
10978.625000
10993.524414
10979.853516
10982.694336
11054.063477
11066.678711
11044.298828
10989.026367
10997.852539
11072.785156
11085.514648
11011.988281
11002.962891
11050.991211
11065.696289
11054.147461
11003.242188
11011.466797
11071.188477
11096.198242
11029.620117
11020.787109
11067.365234
11056.696289
11023.397461
10963.675781
10995.146484
11033.103516
11033.021484
10991.461914
10975.318359
11048.681641
11054.867188
11093.047852
11059.675781
11077.265625
11148.531250
11092.386719
11057.086914
11010.066406
11031.463867
10965.833008
10956.679688
10989.096680
11030.937500
11013.916016
10960.083008
11002.518555
11046.272461
11035.225586
10970.032227
10974.343750
11000.562500
11047.816406
11026.861328
11003.530273
11012.983398
11057.243164
11059.697266
11019.914062
10954.775391
11023.308594
11092.189453
11091.788086
11062.812500
10983.035156
10990.640625
11045.541992
11030.895508
11015.330078
10972.356445
11015.448242
11041.681641
11046.821289
11014.156250
10985.852539
11045.863281
11075.344727
11063.627930
11002.497070
11004.936523
11068.934570
11111.250977
11100.765625
11045.948242
11017.538086
11041.841797
11068.939453
11048.751953
10999.961914
11059.814453
11046.967773
11015.978516
11008.852539
11026.973633
11067.225586
11019.717773
11033.120117
11047.083008
11068.401367
11061.701172
11049.666992
11008.287109
11056.123047
11100.958984
11102.393555
11090.201172
11130.824219
11108.906250
11096.004883
11117.634766
11146.675781
11137.762695
11096.869141
11055.557617
11081.906250
11130.044922
11071.749023
11083.367188
11160.752930
11098.040039
11036.155273
10994.425781
11017.421875
11034.688477
10985.047852
10968.071289
11004.692383
11013.052734
11001.066406
10992.893555
11074.125977
11094.598633
11069.266602
11035.798828
10962.134766
10982.730469
11002.554688
11057.842773
11018.098633
10973.967773
10919.789062
10863.644531
10967.292969
10942.375000
10866.098633
11042.640625
11046.474609
11080.777344
11043.899414
10979.234375
10858.435547
10785.615234
10769.897461
10817.057617
10819.380859
10850.275391
10840.211914
10835.230469
10863.706055
10861.900391
10881.395508
10905.792969
10901.481445
10888.565430
10933.836914
11010.143555
11014.422852
10973.510742
10930.848633
10917.458008
10982.594727
11032.769531
11023.544922
10987.508789
10960.974609
11036.712891
11072.743164
11048.365234
10987.958984
10955.152344
10951.065430
10944.985352
10958.118164
10937.375000
10895.661133
10927.334961
10938.847656
10942.366211
10936.325195
10932.409180
10964.949219
10947.569336
10903.902344
10953.943359
10958.026367
10956.068359
10915.973633
10972.274414
10959.934570
10936.900391
10917.125000
10958.540039
10945.072266
10933.562500
10968.900391
10961.263672
10936.016602
10917.762695
10956.191406
10990.243164
11015.514648
10961.263672
10984.051758
10979.337891
10981.192383
10929.422852
10844.508789
10871.355469
10910.173828
10908.689453
10904.281250
10865.012695
10873.362305
10908.246094
10947.220703
10919.754883
10934.296875
10998.474609
10985.400391
10956.200195
10934.708984
10950.469727
10957.458008
10925.687500
10857.079102
10882.186523
10924.110352
10899.230469
10906.861328
10853.009766
10858.818359
10924.431641
10968.172852
10893.670898
10899.745117
10951.211914
10980.869141
10978.798828
10918.105469
10924.633789
10953.364258
10957.585938
10876.627930
10866.496094
10925.475586
10979.273438
10941.060547
10942.222656
10979.233398
11008.207031
10965.526367
10926.711914
10952.887695
11019.276367
11042.071289
10988.256836
10955.653320
11041.033203
11045.506836
10983.503906
10908.155273
10927.080078
10982.018555
10977.900391
10954.310547
10971.304688
11048.634766
11050.902344
11013.928711
11002.138672
10994.388672
11051.134766
11038.330078
10963.964844
10966.057617
10998.479492
10983.819336
10916.764648
10949.318359
10991.020508
10956.640625
10987.529297
11014.359375
10978.740234
10944.843750
10894.090820
10927.222656
10977.607422
10983.029297
10953.478516
10900.377930
10983.181641
10987.188477
10955.090820
10899.208984
10969.169922
10998.219727
10953.986328
10958.754883
10995.582031
11060.320312
11059.613281
10993.942383
10930.021484
10938.611328
10944.515625
10954.501953
10883.619141
10869.454102
10932.929688
10923.326172
10894.588867
10903.848633
10944.476562
10902.814453
10897.915039
10858.948242
10903.538086
10907.877930
10853.217773
10816.275391
10838.530273
10927.730469
10959.405273
10929.765625
10909.800781
10972.517578
10989.638672
10950.329102
10925.527344
10971.804688
10994.243164
10980.208008
10937.314453
10815.814453
10825.099609
10788.201172
10845.165039
10847.322266
10855.960938
10786.792969
10746.643555
10814.179688
10766.220703
10761.371094
10798.832031
10785.616211
10798.559570
10803.434570
10843.553711
10852.661133
10823.111328
10784.083984
10705.975586
10689.180664
10720.701172
10720.898438
10727.060547
10732.481445
10718.810547
10738.467773
10742.136719
10791.539062
10812.835938
10803.939453
10778.356445
10801.628906
10800.701172
10827.970703
10844.678711
10801.676758
10854.253906
10864.982422
10868.051758
10837.473633
10836.088867
10853.179688
10866.035156
10831.298828
10811.787109
10758.181641
10784.229492
10786.484375
10784.898438
10765.349609
10768.656250
10764.955078
10742.319336
10794.879883
10801.946289
10842.940430
10862.916016
10848.305664
10826.734375
10827.588867
10816.372070
10842.591797
10858.580078
10817.090820
10770.318359
10768.144531
10803.248047
10827.604492
10838.869141
10796.764648
10835.399414
10826.742188
10824.903320
10794.597656
10806.768555
10781.885742
10808.022461
10814.813477
10736.661133
10736.110352
10796.697266
10816.694336
10803.125977
10816.033203
10809.265625
10813.512695
10819.599609
10810.692383
10788.521484
10786.012695
10824.169922
10861.037109
10903.817383
10924.061523
10900.275391
10903.032227
10863.782227
10828.201172
10791.815430
10793.982422
10792.371094
10774.875000
10745.523438
10783.577148
10749.578125
10735.720703
10774.395508
10777.588867
10758.883789
10776.964844
10759.934570
10806.804688
10816.387695
10841.418945
10816.910156
10846.458008
10797.143555
10771.053711
10755.529297
10822.541016
10814.625000
10798.861328
10739.000000
10697.888672
10731.706055
10770.380859
10798.605469
10834.386719
10894.526367
10895.659180
10863.503906
10864.039062
10902.720703
10888.157227
10864.339844
10828.204102
10846.237305
10796.162109
10779.427734
10807.669922
10809.932617
10756.398438
10747.572266
10737.304688
10778.749023
10773.897461
10738.641602
10731.327148
10712.146484
10803.116211
10811.915039
10792.785156
10770.318359
10727.824219
10704.113281
10721.657227
10851.876953
10805.809570
10803.588867
10801.458984
10802.223633
10843.765625
10828.721680
10777.111328
10707.725586
10630.511719
10644.407227
10648.720703
10655.614258
10658.773438
10676.655273
10718.900391
10707.251953
10700.011719
10751.020508
10736.509766
10806.651367
10801.470703
10809.117188
10767.623047
10840.827148
10834.221680
10843.853516
10817.388672
10847.243164
10838.287109
10802.039062
10797.765625
10785.407227
10768.083008
10742.062500
10763.666992
10796.877930
10760.691406
10854.714844
10870.625000
10845.000000
10839.535156
10842.217773
10852.591797
10832.694336
10810.951172
10832.923828
10837.154297
10768.442383
10790.172852
10800.435547
10749.410156
10740.265625
10752.850586
10738.098633
10721.434570
10711.157227
10770.254883
10776.003906
10753.705078
10698.207031
10640.610352
10583.218750
10629.875000
10687.788086
10723.194336
10701.237305
10679.823242
10707.044922
10713.298828
10699.775391
10680.429688
10711.916992
10689.080078
10684.485352
10675.514648
10697.278320
10730.948242
10671.756836
10652.724609
10615.846680
10625.413086
10651.251953
10660.147461
10646.586914
10649.074219
10669.830078
10705.911133
10745.242188
10760.964844
10794.807617
10821.014648
10781.542969
10757.659180
10711.321289
10704.147461
10682.120117
10730.355469
10728.159180
10718.466797
10748.966797
10796.453125
10822.903320
10823.041992
10799.238281
10788.757812
10785.622070
10730.088867
10688.904297
10736.760742
10707.082031
10667.661133
10633.374023
10634.991211
10697.982422
10687.690430
10681.230469
10689.804688
10725.062500
10760.093750
10812.843750
10817.060547
10820.257812
10812.827148
10806.656250
10842.704102
10869.844727
10880.802734
10844.620117
10847.669922
10901.481445
10910.882812
10873.949219
10865.008789
10923.115234
10905.760742
10866.999023
10868.646484
10820.477539
10855.011719
10859.123047
10847.041016
10804.001953
10828.136719
10867.909180
10845.382812
10811.403320
10823.981445
10847.231445
10848.434570
10804.973633
10832.389648
10876.536133
10841.086914
10816.816406
10824.366211
10793.939453
10822.251953
10845.661133
10831.419922
```
