## Supplementary material for "Functional connectivity across the human subcortical auditory system using an autoregressive matrix-Gaussian copula graphical model approach with partial correlations": Code: roi-13_mean_ts.txt

```
10499.291016
10416.452148
10388.193359
10423.231445
10440.963867
10400.492188
10439.668945
10450.209961
10437.901367
10438.910156
10448.642578
10510.430664
10505.420898
10507.888672
10544.282227
10532.299805
10563.877930
10540.240234
10506.883789
10498.499023
10491.278320
10493.324219
10508.533203
10465.352539
10492.628906
10498.858398
10489.725586
10503.879883
10494.403320
10483.864258
10511.246094
10512.236328
10507.153320
10488.638672
10523.308594
10529.152344
10517.722656
10509.427734
10476.439453
10460.814453
10451.466797
10465.995117
10426.005859
10430.900391
10443.569336
10435.292969
10411.204102
10408.294922
10417.915039
10442.750000
10411.947266
10411.491211
10431.268555
10451.375000
10459.156250
10447.074219
10470.928711
10475.475586
10480.831055
10441.180664
10416.147461
10425.583008
10428.739258
10435.700195
10398.640625
10418.207031
10438.045898
10451.150391
10449.009766
10425.639648
10450.099609
10482.156250
10482.933594
10445.478516
10451.902344
10478.037109
10455.478516
10428.080078
10431.143555
10420.570312
10425.883789
10419.482422
10385.187500
10411.332031
10445.588867
10449.758789
10442.990234
10455.354492
10480.916992
10480.081055
10438.051758
10437.627930
10377.239258
10359.366211
10311.780273
10352.307617
10371.069336
10371.230469
10353.189453
10321.884766
10334.018555
10341.416016
10325.199219
10268.492188
10312.554688
10310.091797
10317.390625
10321.770508
10297.164062
10151.907227
10095.427734
10127.835938
10320.780273
10323.402344
10333.417969
10331.383789
10327.808594
10322.105469
10282.149414
10217.896484
10167.220703
10133.956055
10110.237305
10095.710938
10113.726562
10143.791016
10162.284180
10184.995117
10201.675781
10235.828125
10248.054688
10261.272461
10260.510742
10329.059570
10346.972656
10378.913086
10394.044922
10403.147461
10395.449219
10380.140625
10333.265625
10335.349609
10329.396484
10303.966797
10261.462891
10248.234375
10251.105469
10260.984375
10266.735352
10268.163086
10286.309570
10307.830078
10290.326172
10306.809570
10303.952148
10326.313477
10343.122070
10390.541016
10423.442383
10422.641602
10412.090820
10420.656250
10380.015625
10338.799805
10294.127930
10282.097656
10251.377930
10236.905273
10228.639648
10213.801758
10199.649414
10195.081055
10201.636719
10219.908203
10238.812500
10247.336914
10250.311523
10280.001953
10307.834961
10306.126953
10312.484375
10345.500000
10349.759766
10333.500000
10328.411133
10367.089844
10381.002930
10355.443359
10368.098633
10385.437500
10353.070312
10325.343750
10305.146484
10297.912109
10289.271484
10246.290039
10246.539062
10269.529297
10248.785156
10247.636719
10253.613281
10241.573242
10229.970703
10248.409180
10267.435547
10248.955078
10257.488281
10278.436523
10317.210938
10312.375000
10339.969727
10350.404297
10358.460938
10329.343750
10315.010742
10304.737305
10314.291992
10287.972656
10277.797852
10276.758789
10280.290039
10284.576172
10253.333984
10277.897461
10291.729492
10270.410156
10276.960938
10279.175781
10299.162109
10296.215820
10284.555664
10309.188477
10327.190430
10293.586914
10307.939453
10322.449219
10275.385742
10265.520508
10268.784180
10267.565430
10288.085938
10276.666016
10279.323242
10291.769531
10295.495117
10318.680664
10332.647461
10349.563477
10339.795898
10325.610352
10302.546875
10275.022461
10267.499023
10270.291992
10296.403320
10266.521484
10254.134766
10267.002930
10298.297852
10309.013672
10285.849609
10285.462891
10284.952148
10312.419922
10278.590820
10279.694336
10290.536133
10307.942383
10325.217773
10296.212891
10321.723633
10350.634766
10367.156250
10339.450195
10324.894531
10320.024414
10286.412109
10247.315430
10261.455078
10288.364258
10282.494141
10276.574219
10282.445312
10286.773438
10291.665039
10259.069336
10266.421875
10264.959961
10279.707031
10275.269531
10254.245117
10269.094727
10276.061523
10283.460938
10258.709961
10267.157227
10269.107422
10284.982422
10308.975586
10282.912109
10308.330078
10299.309570
10301.948242
10317.996094
10283.456055
10275.159180
10272.820312
10284.247070
10294.412109
10266.535156
10287.950195
10298.575195
10314.642578
10307.440430
10301.330078
10316.923828
10320.880859
10345.986328
10331.960938
10330.111328
10350.337891
10326.374023
10328.647461
10317.857422
10285.368164
10288.014648
10294.952148
10316.122070
10282.574219
10308.588867
10315.697266
10323.305664
10306.287109
10297.182617
10306.702148
10302.084961
10269.060547
10268.375000
10279.837891
10265.005859
10282.939453
10292.216797
10295.581055
10321.806641
10335.432617
10311.041992
10321.751953
10343.149414
10316.943359
10308.983398
10326.586914
10330.750000
10335.774414
10315.667969
10349.852539
10376.467773
10348.007812
10325.170898
10305.736328
10289.471680
10287.387695
10250.544922
10266.398438
10286.857422
10253.323242
10255.409180
10264.159180
10295.789062
10318.163086
10290.644531
10308.645508
10301.419922
10272.055664
10270.350586
10275.379883
10257.101562
10269.934570
10302.757812
10321.458984
10300.807617
10243.471680
10277.005859
10318.000000
10256.484375
10249.869141
10337.097656
10331.851562
10283.911133
10228.857422
10131.962891
10072.674805
10089.200195
10128.374023
10119.625000
10177.089844
10192.974609
10219.020508
10243.851562
10254.210938
10270.718750
10281.968750
10313.934570
10336.739258
10339.863281
10378.006836
10378.783203
10404.058594
10410.541992
10423.449219
10423.355469
10439.077148
10428.408203
10415.976562
10402.283203
10380.581055
10379.453125
10378.142578
10363.894531
10329.241211
10332.313477
10332.426758
10339.750000
10335.601562
10349.781250
10347.420898
10360.256836
10386.234375
10400.708008
10386.984375
10390.123047
10406.123047
10413.225586
10387.815430
10395.181641
10418.151367
10428.775391
10400.547852
10414.669922
10425.970703
10401.597656
10386.185547
10395.385742
10399.185547
10389.368164
10377.218750
10396.405273
10401.076172
10374.986328
10374.487305
10365.329102
10351.274414
10325.034180
10324.606445
10325.797852
10330.685547
10343.101562
10303.694336
10310.462891
10338.107422
10340.997070
10357.329102
10352.612305
10357.308594
10397.700195
10420.862305
10392.512695
10374.638672
10356.438477
10333.694336
10290.603516
10283.323242
10302.545898
10327.675781
10332.279297
10321.497070
10323.343750
10327.279297
10321.043945
10331.744141
10305.080078
10290.560547
10317.946289
10327.882812
10316.020508
10304.994141
10321.546875
10322.672852
10329.897461
10276.863281
10278.072266
10283.381836
10297.934570
10307.938477
10287.728516
10302.246094
10328.131836
10322.301758
10316.891602
10327.237305
10343.276367
10360.934570
10341.914062
10347.502930
10346.319336
10359.085938
10344.446289
10325.038086
10337.626953
10324.571289
10308.580078
10266.914062
10284.666992
10295.810547
10288.829102
10256.777344
10271.951172
10276.020508
10275.804688
10268.866211
10232.609375
10254.494141
10281.304688
10305.580078
10266.316406
10261.884766
10275.072266
10300.211914
10276.494141
10290.129883
10319.444336
10268.504883
10268.713867
10262.629883
10266.657227
10268.208984
10252.044922
10280.437500
10296.756836
10320.664062
10315.244141
10301.446289
10310.179688
10329.795898
10318.541016
10305.024414
10349.186523
10342.750000
10356.943359
10319.618164
10329.707031
10319.454102
10306.895508
10293.431641
10258.406250
10254.229492
10256.077148
10266.764648
10245.448242
10246.583008
10295.137695
10317.181641
10305.875000
10310.592773
10332.394531
10330.367188
10320.767578
10315.407227
10295.248047
10296.092773
10293.555664
10247.925781
10278.927734
10311.249023
10331.579102
10343.768555
10342.586914
10358.473633
10367.026367
10353.963867
10325.878906
10342.252930
10316.238281
10311.525391
10308.676758
10318.986328
10349.411133
10370.790039
10381.835938
10381.274414
10348.774414
10349.390625
10357.804688
10257.617188
10295.378906
10314.301758
10309.350586
10317.605469
10307.677734
10302.446289
10247.951172
10190.099609
10154.460938
10157.875000
10159.848633
10163.549805
10159.139648
10174.313477
10196.322266
10202.014648
10236.471680
10224.348633
10251.271484
10306.027344
10334.914062
10343.181641
10339.572266
10372.657227
10393.000977
10413.003906
10372.930664
10359.212891
10378.185547
10375.539062
10376.983398
10364.481445
10332.808594
10347.296875
10340.215820
10346.040039
10317.265625
10321.835938
10352.782227
10385.882812
10373.970703
10389.986328
10397.313477
10392.272461
10402.724609
10370.469727
10354.366211
10372.706055
10355.282227
10354.479492
10364.949219
10344.208008
10346.923828
10363.167969
10365.592773
10362.422852
10335.278320
10360.995117
10397.798828
10432.413086
10400.868164
10384.519531
10406.934570
10397.492188
10378.580078
10363.012695
10333.287109
10327.837891
10328.776367
10334.089844
10302.693359
10314.597656
10346.675781
10371.675781
10354.159180
10365.421875
10384.556641
10334.365234
10324.288086
10318.213867
10332.024414
10317.798828
10335.967773
10397.934570
10410.712891
10383.111328
10391.863281
10389.985352
10390.258789
10360.549805
10350.502930
10399.537109
10424.012695
10376.759766
10384.259766
10387.409180
10346.201172
10315.756836
10311.606445
10311.848633
10300.583008
10269.824219
10279.247070
10308.543945
10341.113281
10322.702148
10318.329102
10331.155273
10352.849609
10317.367188
10310.789062
10313.948242
10329.758789
10323.039062
10297.619141
10325.771484
10378.458008
10367.799805
10339.583984
10351.724609
10380.416992
10371.575195
10349.430664
10364.753906
10405.067383
10395.501953
10372.794922
10402.806641
10438.512695
10388.709961
10381.606445
10375.883789
10389.250977
10368.734375
10334.223633
10327.391602
10333.722656
10339.282227
10330.675781
10293.813477
10314.952148
10325.461914
10320.282227
10316.629883
10315.988281
10288.205078
10292.378906
10346.310547
10303.798828
10300.843750
10326.378906
10362.948242
10351.577148
10339.387695
10292.925781
10237.309570
10187.868164
10160.910156
10171.013672
10191.858398
10207.428711
10228.373047
10248.676758
10268.514648
10290.622070
10318.762695
10324.737305
10347.731445
10391.083984
10443.008789
10406.998047
10413.585938
10448.735352
10482.163086
10434.753906
10413.891602
10445.817383
10426.888672
10380.468750
10353.555664
10318.130859
10290.166992
10271.923828
10312.103516
10302.224609
10326.621094
10352.232422
10363.792969
10358.242188
10341.033203
10366.645508
10381.869141
10364.463867
10343.180664
10381.981445
10371.863281
10351.474609
10365.674805
10383.567383
10384.276367
10355.731445
10351.014648
10367.407227
10319.914062
10282.495117
10261.224609
10265.746094
10268.785156
10305.051758
10301.247070
10290.950195
10317.833984
10351.487305
10369.683594
10338.265625
10351.179688
10382.489258
10374.092773
10337.076172
10345.460938
10360.083984
10382.191406
10356.873047
10335.656250
10345.970703
10346.157227
10350.070312
10304.550781
10298.169922
10315.826172
10286.583008
10275.849609
10286.516602
10257.466797
10261.666016
10299.842773
10323.738281
10313.354492
10331.127930
10378.348633
10348.413086
10352.358398
10364.213867
10364.171875
10336.955078
10358.433594
10388.932617
10364.064453
10357.471680
10375.366211
10402.160156
10376.367188
10332.783203
10344.714844
10345.922852
10305.549805
10307.851562
10315.814453
10309.563477
10283.147461
10235.458984
10256.323242
10284.189453
10274.602539
10291.433594
10267.953125
10267.656250
10292.727539
10298.845703
10299.631836
10318.043945
10304.393555
10304.558594
10343.110352
10383.491211
10362.965820
10352.743164
10364.348633
10390.513672
10394.102539
10365.778320
10376.580078
10400.265625
10389.377930
10368.236328
10349.336914
10357.318359
10380.474609
10399.935547
10379.399414
10358.313477
10380.326172
10398.702148
10370.987305
10366.709961
10379.361328
10408.617188
10398.169922
10382.957031
10387.658203
10389.773438
10371.993164
10364.716797
10351.752930
10351.564453
10368.319336
10347.530273
```
