## Supplementary material for "Functional connectivity across the human subcortical auditory system using an autoregressive matrix-Gaussian copula graphical model approach with partial correlations": Code: roi-14_mean_ts.txt

```
11023.248047
10996.433594
10931.604492
10886.259766
10818.110352
10869.743164
10953.013672
10975.903320
10931.304688
10953.833008
10934.911133
10895.229492
10951.487305
10965.532227
10979.752930
10961.707031
10909.161133
10882.990234
10967.151367
10979.417969
10981.054688
10962.543945
10939.793945
10959.291016
11006.467773
11003.396484
10995.583984
10929.614258
10904.452148
10972.882812
10980.705078
10918.085938
10880.844727
10945.082031
10991.653320
11018.356445
11006.690430
10942.412109
11024.048828
11065.085938
11053.617188
10942.276367
10923.462891
10966.652344
10968.531250
10926.663086
10925.416992
10950.660156
10980.775391
10966.727539
10952.923828
11015.873047
11023.683594
11003.612305
10981.663086
11005.115234
11000.606445
10999.598633
10970.126953
10942.935547
11004.577148
11009.144531
10946.586914
10928.093750
10981.757812
11003.636719
10987.440430
10960.348633
10890.760742
11000.940430
11057.321289
10987.732422
10944.922852
10994.412109
11020.749023
10969.617188
10945.658203
10973.441406
11017.005859
10983.120117
10948.787109
10900.476562
10970.288086
10981.534180
10952.014648
10930.081055
10989.241211
11012.964844
10990.734375
11000.005859
11039.309570
11099.785156
11183.383789
11127.088867
11139.229492
11190.019531
11190.889648
11126.839844
11067.896484
11097.571289
11108.131836
11085.866211
11041.955078
11040.339844
11132.344727
11183.164062
11133.879883
11080.674805
10971.066406
10847.628906
10985.285156
10933.225586
11065.286133
11110.737305
11048.648438
11072.664062
11098.953125
11052.005859
10948.416016
10893.963867
10871.636719
10909.028320
10888.487305
10873.700195
10902.614258
10918.428711
10866.119141
10900.980469
10959.564453
11056.905273
11075.465820
11079.372070
11118.676758
11130.936523
11074.229492
11052.445312
11139.291992
11163.789062
11166.728516
11102.860352
11080.918945
11080.169922
11023.512695
10994.361328
10962.150391
10918.658203
10926.041016
11007.009766
11004.864258
10990.894531
10971.413086
10946.914062
10979.202148
11015.775391
10999.361328
10940.607422
10888.538086
10935.913086
11081.346680
11136.559570
11133.845703
11104.487305
11096.137695
11127.551758
11081.054688
10963.865234
10942.609375
10967.122070
10948.106445
10913.239258
10872.398438
10879.970703
10910.351562
10965.804688
10973.674805
10983.056641
10994.101562
11001.895508
11002.041016
10953.532227
11043.300781
11113.130859
11104.983398
11046.624023
11069.219727
11078.339844
11022.981445
11049.951172
11067.948242
10990.688477
10969.117188
11027.413086
11046.016602
10970.350586
10930.390625
10951.254883
11003.466797
10976.388672
10975.672852
11070.751953
11034.551758
11007.721680
11072.730469
11046.901367
11018.799805
11046.981445
11071.597656
11089.486328
11052.663086
11057.557617
11119.248047
11098.210938
11041.698242
11037.471680
11081.960938
11101.815430
11051.476562
10979.191406
11031.773438
11042.116211
11011.880859
10951.946289
10997.669922
11026.166992
10976.686523
10961.085938
11011.024414
11048.208008
11015.875000
10984.838867
11027.875977
11001.842773
10952.634766
10965.622070
10987.566406
10925.006836
10934.064453
10972.660156
10951.054688
10971.765625
11006.523438
11046.749023
11116.191406
11149.075195
11098.924805
11074.717773
11040.064453
11112.055664
11137.522461
11068.006836
11041.034180
11090.260742
11092.189453
11078.991211
10990.882812
11014.913086
11080.177734
11117.583984
11074.064453
11015.765625
11064.712891
11042.124023
11029.934570
10980.624023
10985.707031
11037.400391
11071.561523
11015.931641
10989.008789
11034.524414
11084.443359
11122.762695
11057.096680
11092.286133
11176.521484
11113.251953
11016.935547
10976.265625
11005.020508
10987.402344
10939.430664
10996.703125
11004.288086
11035.347656
10978.494141
10978.428711
11019.638672
11016.614258
11002.666992
10960.958008
11003.512695
11031.648438
11028.712891
10997.898438
10994.976562
11081.115234
11102.819336
11043.055664
10976.400391
11020.232422
11061.139648
11090.085938
11082.325195
11059.026367
11032.111328
11086.325195
11068.119141
11036.100586
10978.063477
10982.550781
11023.325195
11025.745117
11012.060547
10995.040039
11055.255859
11060.652344
11059.296875
11011.669922
10985.553711
11037.264648
11058.325195
11090.945312
11067.416016
11010.591797
11027.039062
11042.887695
11025.963867
10995.787109
11004.613281
11061.895508
11031.129883
10989.347656
10999.044922
11040.240234
11029.578125
10995.790039
11023.819336
11076.428711
11071.146484
11047.483398
11031.899414
11000.892578
11077.839844
11084.139648
11051.672852
11064.719727
11115.501953
11078.994141
11076.380859
11152.802734
11118.261719
11070.373047
11049.081055
11083.935547
11137.813477
11077.466797
11067.919922
11179.468750
11076.458008
10989.589844
10924.207031
10970.758789
11011.056641
10969.946289
10945.172852
10984.700195
10961.507812
10963.733398
10987.750000
11062.270508
11087.780273
11063.387695
11019.903320
10967.270508
10953.275391
11009.272461
11063.743164
11044.572266
10981.322266
10881.959961
10856.593750
10983.879883
10949.195312
10799.543945
10973.133789
10962.053711
11047.454102
10994.724609
10904.091797
10785.334961
10708.297852
10743.083984
10766.641602
10758.758789
10771.975586
10757.189453
10774.014648
10820.001953
10837.383789
10866.271484
10882.944336
10889.784180
10861.467773
10943.408203
11016.688477
11031.767578
10974.665039
10904.480469
10907.458984
10980.026367
11031.893555
10995.824219
10914.802734
10883.461914
10957.157227
11024.920898
10997.738281
10903.968750
10857.958984
10920.436523
10932.800781
10918.828125
10910.911133
10845.949219
10855.879883
10898.257812
10889.442383
10893.353516
10898.358398
10950.194336
10933.569336
10848.970703
10871.739258
10897.291016
10907.890625
10897.164062
10905.433594
10951.093750
10921.825195
10911.772461
10944.055664
10952.758789
10897.903320
10891.282227
10896.804688
10871.665039
10836.708008
10873.059570
10952.529297
11007.548828
10949.973633
10937.949219
10955.125000
10919.774414
10837.985352
10759.484375
10752.654297
10853.318359
10937.050781
10894.871094
10835.629883
10792.375977
10860.840820
10883.398438
10879.197266
10885.712891
10979.437500
10936.708984
10917.951172
10880.021484
10891.684570
10918.212891
10896.557617
10844.668945
10834.400391
10852.898438
10869.296875
10851.571289
10789.602539
10758.807617
10870.405273
10940.919922
10840.824219
10820.405273
10852.853516
10914.954102
10903.291992
10848.254883
10866.026367
10911.333008
10945.725586
10862.526367
10831.099609
10869.033203
10923.491211
10890.833984
10891.438477
10959.150391
10965.079102
10923.788086
10878.313477
10909.214844
11000.703125
11005.033203
10977.496094
10907.608398
10992.063477
10993.684570
10890.489258
10805.933594
10825.532227
10908.747070
10934.690430
10897.589844
10920.562500
11010.368164
11002.142578
10959.432617
10911.698242
10932.496094
10967.074219
10977.744141
10909.493164
10913.925781
10942.496094
10895.347656
10841.764648
10847.913086
10937.585938
10910.808594
10909.888672
10943.562500
10918.278320
10853.376953
10819.372070
10862.827148
10915.050781
10942.045898
10896.306641
10866.812500
10925.305664
10934.722656
10912.443359
10858.488281
10920.950195
10935.201172
10901.326172
10894.387695
10937.903320
11022.528320
11012.039062
10941.900391
10837.227539
10834.666992
10867.996094
10904.315430
10830.719727
10825.501953
10907.243164
10915.071289
10826.149414
10851.704102
10889.858398
10880.151367
10828.301758
10818.604492
10864.157227
10843.462891
10771.386719
10724.996094
10765.583008
10882.732422
10926.051758
10924.768555
10871.423828
10924.936523
10945.368164
10906.991211
10901.502930
10900.649414
10921.512695
10922.492188
10872.507812
10782.596680
10802.227539
10772.613281
10830.669922
10874.807617
10841.543945
10783.311523
10785.935547
10888.103516
10781.282227
10687.943359
10830.276367
10811.924805
10809.398438
10816.030273
10815.437500
10835.391602
10805.305664
10720.250977
10644.462891
10640.550781
10645.465820
10664.472656
10678.739258
10654.222656
10652.585938
10645.471680
10681.655273
10776.353516
10794.179688
10803.683594
10783.093750
10798.831055
10842.295898
10831.144531
10830.879883
10807.323242
10865.951172
10887.294922
10872.785156
10822.503906
10821.592773
10848.979492
10856.292969
10822.521484
10776.518555
10734.385742
10759.044922
10786.171875
10728.498047
10767.604492
10742.254883
10732.346680
10743.700195
10767.482422
10822.797852
10882.664062
10899.209961
10865.999023
10819.526367
10778.517578
10785.426758
10839.096680
10868.237305
10791.010742
10760.819336
10747.721680
10821.166016
10815.023438
10785.991211
10773.648438
10871.282227
10859.773438
10821.813477
10799.207031
10789.192383
10754.908203
10772.800781
10794.699219
10731.603516
10742.089844
10768.858398
10825.478516
10806.072266
10821.919922
10828.983398
10804.739258
10796.712891
10820.124023
10791.458008
10795.048828
10826.778320
10927.159180
10947.562500
10959.929688
10935.161133
10955.250977
10872.817383
10803.116211
10751.993164
10797.072266
10768.230469
10765.893555
10739.175781
10791.227539
10716.758789
10722.269531
10781.550781
10791.546875
10771.020508
10706.569336
10757.117188
10827.422852
10868.348633
10865.944336
10872.714844
10848.971680
10809.652344
10738.773438
10724.823242
10825.481445
10825.035156
10795.336914
10774.863281
10751.753906
10781.687500
10795.752930
10833.958008
10919.810547
10966.958008
10957.065430
10925.440430
10917.959961
10952.697266
10892.702148
10853.667969
10811.817383
10826.960938
10781.085938
10742.458008
10788.873047
10819.192383
10723.159180
10688.142578
10698.558594
10715.141602
10740.877930
10708.208008
10670.840820
10695.025391
10768.639648
10806.698242
10782.423828
10696.969727
10644.043945
10608.669922
10684.621094
10833.909180
10793.301758
10796.672852
10814.204102
10795.427734
10845.435547
10856.695312
10755.599609
10646.451172
10542.629883
10553.929688
10607.621094
10607.476562
10577.360352
10636.717773
10669.892578
10666.777344
10692.111328
10690.940430
10721.311523
10786.340820
10813.988281
10753.116211
10742.081055
10838.698242
10848.663086
10821.105469
10827.684570
10818.855469
10822.578125
10785.802734
10795.442383
10773.576172
10749.316406
10737.342773
10745.559570
10767.300781
10826.962891
10897.103516
10937.578125
10889.528320
10847.705078
10856.299805
10890.892578
10846.387695
10807.733398
10835.782227
10812.721680
10752.013672
10754.222656
10755.440430
10695.871094
10712.722656
10699.129883
10700.652344
10653.261719
10646.526367
10703.775391
10734.831055
10732.602539
10661.665039
10638.574219
10585.611328
10634.587891
10705.187500
10693.859375
10652.657227
10676.013672
10701.754883
10653.614258
10643.898438
10620.375977
10672.170898
10657.550781
10605.005859
10635.471680
10668.309570
10694.011719
10642.608398
10582.665039
10567.665039
10557.994141
10604.212891
10615.683594
10660.291992
10653.900391
10698.157227
10737.962891
10749.350586
10777.141602
10794.603516
10795.824219
10709.913086
10674.128906
10642.192383
10638.137695
10606.939453
10700.036133
10716.604492
10732.447266
10766.065430
10819.641602
10845.333008
10817.641602
10796.482422
10754.503906
10710.708008
10633.998047
10585.402344
10634.991211
10639.641602
10567.049805
10549.793945
10555.805664
10625.312500
10625.427734
10633.790039
10640.613281
10682.602539
10760.915039
10783.752930
10826.599609
10836.953125
10804.125977
10779.905273
10799.417969
10833.913086
10816.125977
10785.082031
10831.275391
10903.735352
10868.256836
10847.215820
10857.331055
10906.145508
10931.225586
10842.550781
10789.759766
10774.317383
10828.913086
10836.283203
10809.294922
10771.769531
10809.835938
10825.800781
10793.689453
10769.489258
10818.159180
10818.853516
10786.310547
10754.363281
10816.837891
10845.243164
10802.201172
10770.242188
10723.975586
10723.483398
10765.141602
10813.980469
10791.152344
```
