## Supplementary material for "Functional connectivity across the human subcortical auditory system using an autoregressive matrix-Gaussian copula graphical model approach with partial correlations": Code: roi-15_mean_ts.txt

```
10772.420898
10707.499023
10671.180664
10693.177734
10694.089844
10643.204102
10680.303711
10697.567383
10681.461914
10681.033203
10697.969727
10751.565430
10749.116211
10746.777344
10762.762695
10754.832031
10774.135742
10739.174805
10708.778320
10724.501953
10726.332031
10727.559570
10726.530273
10675.452148
10689.461914
10702.391602
10700.630859
10705.361328
10695.184570
10693.437500
10714.375977
10711.368164
10696.712891
10680.967773
10708.690430
10726.254883
10728.372070
10719.811523
10698.474609
10685.108398
10671.593750
10678.856445
10629.518555
10638.331055
10643.735352
10633.731445
10616.587891
10606.437500
10613.334961
10631.148438
10607.651367
10623.195312
10644.451172
10656.877930
10668.472656
10661.625000
10687.686523
10677.638672
10671.012695
10625.529297
10610.792969
10618.694336
10609.435547
10618.443359
10594.551758
10612.056641
10628.190430
10635.012695
10628.815430
10608.636719
10637.650391
10654.386719
10651.223633
10625.450195
10622.934570
10642.209961
10622.897461
10621.863281
10635.606445
10636.256836
10624.617188
10622.736328
10600.596680
10601.829102
10634.795898
10628.787109
10623.958984
10640.378906
10651.577148
10646.911133
10609.680664
10599.913086
10555.057617
10555.336914
10507.575195
10565.386719
10585.505859
10594.381836
10578.506836
10555.757812
10567.524414
10572.222656
10563.841797
10528.456055
10558.135742
10555.392578
10541.795898
10549.090820
10530.888672
10522.774414
10458.772461
10452.091797
10570.736328
10580.208008
10605.937500
10618.252930
10619.972656
10614.474609
10584.070312
10514.517578
10451.897461
10405.940430
10376.798828
10358.372070
10364.021484
10381.465820
10401.463867
10427.678711
10462.345703
10477.139648
10493.006836
10493.250000
10519.785156
10593.166992
10623.967773
10664.659180
10658.965820
10692.952148
10694.546875
10693.387695
10657.262695
10653.971680
10632.578125
10600.204102
10560.872070
10537.437500
10535.988281
10530.675781
10548.013672
10540.511719
10555.212891
10573.943359
10574.803711
10596.592773
10595.105469
10620.761719
10634.853516
10667.979492
10699.955078
10714.411133
10724.640625
10730.100586
10689.512695
10658.729492
10606.155273
10577.068359
10528.183594
10502.145508
10489.940430
10471.347656
10469.797852
10468.713867
10478.638672
10492.796875
10512.593750
10521.824219
10525.216797
10539.189453
10579.550781
10570.177734
10571.701172
10605.965820
10623.970703
10611.573242
10613.898438
10645.351562
10649.336914
10607.338867
10618.803711
10622.876953
10590.818359
10572.751953
10555.953125
10546.763672
10526.339844
10489.201172
10467.196289
10458.026367
10458.234375
10476.893555
10503.085938
10499.218750
10495.504883
10507.482422
10510.796875
10492.889648
10507.112305
10517.112305
10560.551758
10544.833008
10564.910156
10575.363281
10595.386719
10565.652344
10559.799805
10561.287109
10566.796875
10539.596680
10535.492188
10542.426758
10530.881836
10519.430664
10495.460938
10505.913086
10516.600586
10500.925781
10506.608398
10507.882812
10519.694336
10519.089844
10500.734375
10534.092773
10547.316406
10517.575195
10530.468750
10544.383789
10512.734375
10497.008789
10505.214844
10502.284180
10522.206055
10521.563477
10533.499023
10549.161133
10562.467773
10588.548828
10590.958008
10588.206055
10571.600586
10556.086914
10530.989258
10509.616211
10503.749023
10511.335938
10531.915039
10508.226562
10501.089844
10517.611328
10542.208008
10546.884766
10538.351562
10539.639648
10541.982422
10547.314453
10510.853516
10508.392578
10511.961914
10521.606445
10530.241211
10519.393555
10538.250000
10574.592773
10602.972656
10577.622070
10562.997070
10553.554688
10518.719727
10476.142578
10471.409180
10505.916016
10488.070312
10484.151367
10498.135742
10502.424805
10512.258789
10488.522461
10501.259766
10520.104492
10524.192383
10510.916016
10490.906250
10500.006836
10485.969727
10486.851562
10468.207031
10477.981445
10488.859375
10508.547852
10521.297852
10508.893555
10526.529297
10529.322266
10528.349609
10542.978516
10499.641602
10492.253906
10503.284180
10500.113281
10504.576172
10485.539062
10514.256836
10529.836914
10540.327148
10534.424805
10532.511719
10543.130859
10551.045898
10558.714844
10554.001953
10542.304688
10557.206055
10551.714844
10546.351562
10524.237305
10510.230469
10518.355469
10539.852539
10536.653320
10519.722656
10538.143555
10555.011719
10560.649414
10531.848633
10522.813477
10527.008789
10520.250977
10481.779297
10494.088867
10485.690430
10490.815430
10496.789062
10501.120117
10514.398438
10545.493164
10566.862305
10549.031250
10558.593750
10579.695312
10559.947266
10556.440430
10560.026367
10564.669922
10563.183594
10543.233398
10566.943359
10582.022461
10554.107422
10539.045898
10518.422852
10496.679688
10491.613281
10459.994141
10456.919922
10488.511719
10469.942383
10475.354492
10485.431641
10505.352539
10509.688477
10491.794922
10487.580078
10486.898438
10466.628906
10470.069336
10480.593750
10477.774414
10498.622070
10527.644531
10543.658203
10526.634766
10502.073242
10526.623047
10537.230469
10461.652344
10470.386719
10563.563477
10565.759766
10518.354492
10487.371094
10383.344727
10312.941406
10312.383789
10348.096680
10330.204102
10373.696289
10401.579102
10426.151367
10452.794922
10464.934570
10470.588867
10498.418945
10520.904297
10556.410156
10537.500977
10588.033203
10611.447266
10626.651367
10652.372070
10658.676758
10655.273438
10677.581055
10666.879883
10646.432617
10624.102539
10584.884766
10568.499023
10544.769531
10513.284180
10479.520508
10483.997070
10497.707031
10491.436523
10498.575195
10508.916992
10506.730469
10523.512695
10542.875977
10571.706055
10550.324219
10555.067383
10574.883789
10586.092773
10569.672852
10579.581055
10596.340820
10599.522461
10575.767578
10581.929688
10594.665039
10571.311523
10549.427734
10559.733398
10551.353516
10534.083984
10531.317383
10551.053711
10552.603516
10523.514648
10548.252930
10533.097656
10531.579102
10495.866211
10477.023438
10485.809570
10489.312500
10514.580078
10491.527344
10503.712891
10532.539062
10533.882812
10538.600586
10533.075195
10532.966797
10556.446289
10589.994141
10557.572266
10548.160156
10537.853516
10524.483398
10500.638672
10502.315430
10521.437500
10530.976562
10531.309570
10505.161133
10503.787109
10503.113281
10503.156250
10506.021484
10498.060547
10492.319336
10515.895508
10533.223633
10504.320312
10503.041992
10509.228516
10518.386719
10500.272461
10462.963867
10470.980469
10469.411133
10480.045898
10465.410156
10453.027344
10466.874023
10480.384766
10483.254883
10491.977539
10501.573242
10509.870117
10523.515625
10525.022461
10531.241211
10540.073242
10548.063477
10521.260742
10500.121094
10503.544922
10489.781250
10478.548828
10448.846680
10459.304688
10467.682617
10471.629883
10445.031250
10439.971680
10455.859375
10445.377930
10446.715820
10429.701172
10455.200195
10474.390625
10498.899414
10464.586914
10456.748047
10472.617188
10486.114258
10462.837891
10482.837891
10492.507812
10465.050781
10465.368164
10466.513672
10459.007812
10453.178711
10438.649414
10460.721680
10470.143555
10483.005859
10455.551758
10440.627930
10454.005859
10479.841797
10471.184570
10461.812500
10512.260742
10509.773438
10505.082031
10485.254883
10491.178711
10490.125000
10478.286133
10452.655273
10429.856445
10437.933594
10442.633789
10444.654297
10426.391602
10444.123047
10493.023438
10509.447266
10501.731445
10519.189453
10539.864258
10525.180664
10502.073242
10479.888672
10464.104492
10445.221680
10435.734375
10412.643555
10442.181641
10477.059570
10504.286133
10503.022461
10486.617188
10517.502930
10531.441406
10522.919922
10493.918945
10506.366211
10497.482422
10485.858398
10494.261719
10500.655273
10536.783203
10550.836914
10569.563477
10579.737305
10576.001953
10573.634766
10555.737305
10450.364258
10489.492188
10521.454102
10512.447266
10532.566406
10542.689453
10562.266602
10508.400391
10455.281250
10407.390625
10380.206055
10377.398438
10382.487305
10386.194336
10394.200195
10414.398438
10415.829102
10447.998047
10442.693359
10472.307617
10519.821289
10563.882812
10578.003906
10567.447266
10582.755859
10606.376953
10635.570312
10620.889648
10601.045898
10628.867188
10629.233398
10628.524414
10611.476562
10572.075195
10566.572266
10562.763672
10566.426758
10542.264648
10543.425781
10571.948242
10603.603516
10586.806641
10603.920898
10612.857422
10608.141602
10619.324219
10601.524414
10588.819336
10601.682617
10593.674805
10589.597656
10589.813477
10568.238281
10567.876953
10577.046875
10566.370117
10571.022461
10557.436523
10566.398438
10604.477539
10631.025391
10609.358398
10587.618164
10599.830078
10591.431641
10583.690430
10567.389648
10540.708984
10546.902344
10543.344727
10552.159180
10503.306641
10494.125000
10532.013672
10557.696289
10540.681641
10558.893555
10567.850586
10529.818359
10524.314453
10514.530273
10529.922852
10523.490234
10534.592773
10580.836914
10623.153320
10594.390625
10593.436523
10597.024414
10592.291016
10555.964844
10547.009766
10580.134766
10615.937500
10564.790039
10569.935547
10592.031250
10544.086914
10505.470703
10511.579102
10502.820312
10497.603516
10464.827148
10464.841797
10507.148438
10545.578125
10534.940430
10530.345703
10534.363281
10547.433594
10523.594727
10516.074219
10518.107422
10523.295898
10527.876953
10507.275391
10526.532227
10580.475586
10589.190430
10562.222656
10575.626953
10594.774414
10591.125977
10567.967773
10575.059570
10601.041016
10594.400391
10559.011719
10569.228516
10582.944336
10523.258789
10497.003906
10500.819336
10513.036133
10516.126953
10499.909180
10501.548828
10523.259766
10509.418945
10527.049805
10505.686523
10530.596680
10547.083008
10552.040039
10534.193359
10544.834961
10540.694336
10524.187500
10564.162109
10513.513672
10515.660156
10548.148438
10583.621094
10561.487305
10552.770508
10500.889648
10430.714844
10386.686523
10357.562500
10351.522461
10361.958984
10369.165039
10394.881836
10409.880859
10440.648438
10470.270508
10497.122070
10514.774414
10521.579102
10562.620117
10622.256836
10595.246094
10594.173828
10632.336914
10670.045898
10644.259766
10612.715820
10635.838867
10620.843750
10570.982422
10533.367188
10504.623047
10468.660156
10453.389648
10481.224609
10483.225586
10517.850586
10536.574219
10566.290039
10559.601562
10544.521484
10554.610352
10584.750000
10565.799805
10551.132812
10578.456055
10584.665039
10564.281250
10570.560547
10581.340820
10577.635742
10540.241211
10528.307617
10538.764648
10503.504883
10474.602539
10468.191406
10472.307617
10476.702148
10487.100586
10480.514648
10473.282227
10503.720703
10538.665039
10551.535156
10535.009766
10552.817383
10577.625000
10575.559570
10548.878906
10556.408203
10565.622070
10582.481445
10558.424805
10531.070312
10545.943359
10551.588867
10539.660156
10502.035156
10490.910156
10495.978516
10476.555664
10454.194336
10476.092773
10443.911133
10455.693359
10495.998047
10523.498047
10522.527344
10553.227539
10604.335938
10578.119141
10575.382812
10582.192383
10577.102539
10539.002930
10549.198242
10563.690430
10543.613281
10537.791016
10556.638672
10595.764648
10577.583008
10551.057617
10555.284180
10568.746094
10528.931641
10517.894531
10526.681641
10511.331055
10491.813477
10459.723633
10475.147461
10478.189453
10481.629883
10486.023438
10461.868164
10470.817383
10497.123047
10516.848633
10517.979492
10538.286133
10524.644531
10518.948242
10553.316406
10582.153320
10573.841797
10548.026367
10561.918945
10591.725586
10602.923828
10572.104492
10584.020508
10603.652344
10589.918945
10573.205078
10543.118164
10540.551758
10547.221680
10558.711914
10539.318359
10509.082031
10529.706055
10553.529297
10533.680664
10524.377930
10530.082031
10569.861328
10578.420898
10571.550781
10573.691406
10575.393555
10568.774414
10569.389648
10549.305664
10537.399414
10556.335938
10543.090820
```
