## Supplementary material for "Functional connectivity across the human subcortical auditory system using an autoregressive matrix-Gaussian copula graphical model approach with partial correlations": Code: roi-00_mean_ts.txt

```
9551.316406
9466.591797
9453.086914
9468.266602
9445.586914
9448.759766
9429.689453
9428.705078
9409.296875
9405.358398
9402.302734
9448.992188
9463.314453
9461.897461
9445.389648
9431.045898
9399.672852
9380.057617
9371.058594
9396.416016
9383.436523
9384.549805
9376.419922
9369.808594
9381.567383
9418.933594
9416.189453
9407.553711
9435.836914
9441.646484
9418.484375
9409.408203
9406.290039
9418.355469
9422.226562
9432.650391
9433.882812
9423.826172
9398.090820
9400.576172
9410.988281
9424.560547
9409.140625
9385.698242
9381.137695
9362.426758
9367.090820
9366.514648
9367.268555
9347.358398
9354.551758
9371.955078
9393.322266
9401.085938
9395.819336
9413.805664
9404.341797
9387.273438
9374.445312
9371.485352
9362.949219
9355.160156
9295.340820
9304.295898
9398.325195
9397.170898
9387.074219
9371.942383
9348.199219
9341.972656
9349.339844
9370.694336
9362.280273
9387.809570
9395.592773
9404.025391
9406.163086
9427.528320
9420.765625
9401.267578
9402.087891
9398.806641
9389.525391
9363.247070
9348.234375
9363.287109
9362.630859
9345.957031
9347.603516
9364.194336
9364.080078
9381.278320
9351.462891
9366.576172
9357.390625
9354.107422
9361.643555
9353.030273
9355.980469
9357.157227
9368.470703
9362.869141
9385.712891
9391.147461
9395.115234
9401.200195
9403.421875
9403.554688
9388.483398
9384.073242
9365.221680
9347.343750
9342.011719
9357.985352
9350.451172
9356.066406
9359.511719
9362.534180
9363.309570
9362.711914
9371.552734
9361.902344
9355.968750
9365.714844
9392.910156
9394.786133
9388.055664
9394.984375
9404.422852
9412.786133
9388.266602
9383.836914
9354.807617
9367.749023
9373.741211
9368.203125
9378.259766
9385.657227
9376.742188
9350.771484
9326.903320
9330.206055
9345.425781
9359.536133
9373.403320
9368.461914
9362.885742
9358.320312
9346.029297
9334.081055
9327.446289
9321.637695
9314.995117
9362.114258
9385.794922
9397.485352
9394.926758
9402.729492
9375.825195
9358.896484
9342.077148
9353.854492
9358.197266
9363.315430
9357.490234
9346.294922
9338.325195
9332.525391
9324.931641
9316.251953
9311.815430
9333.841797
9332.716797
9330.256836
9342.352539
9351.182617
9331.054688
9324.023438
9326.497070
9307.355469
9299.084961
9295.934570
9283.870117
9318.987305
9345.450195
9339.130859
9346.534180
9341.271484
9330.502930
9321.281250
9309.266602
9319.819336
9329.880859
9365.420898
9398.233398
9406.674805
9373.537109
9337.225586
9326.915039
9327.051758
9322.385742
9367.612305
9401.935547
9435.609375
9385.845703
9359.232422
9343.470703
9336.834961
9333.106445
9328.762695
9327.432617
9344.237305
9344.845703
9351.116211
9354.667969
9341.730469
9324.866211
9334.402344
9347.940430
9374.389648
9370.768555
9371.994141
9354.309570
9358.765625
9362.871094
9376.708008
9338.350586
9338.239258
9330.957031
9330.168945
9312.912109
9314.960938
9332.992188
9343.615234
9349.740234
9348.866211
9330.316406
9337.012695
9334.488281
9344.534180
9338.934570
9296.205078
9263.210938
9345.958984
9371.891602
9393.742188
9371.679688
9321.564453
9320.333008
9340.392578
9338.707031
9349.167969
9355.869141
9341.915039
9327.688477
9327.749023
9324.094727
9322.153320
9324.390625
9316.004883
9330.485352
9341.875000
9353.562500
9349.719727
9345.848633
9362.295898
9371.216797
9365.940430
9349.943359
9355.065430
9363.156250
9356.409180
9353.898438
9363.439453
9339.195312
9321.510742
9312.356445
9300.227539
9304.813477
9312.931641
9319.207031
9324.438477
9333.197266
9360.469727
9374.753906
9376.121094
9360.951172
9344.761719
9341.509766
9344.918945
9341.189453
9357.774414
9356.653320
9345.227539
9328.611328
9315.406250
9328.508789
9326.193359
9356.023438
9370.067383
9389.490234
9366.354492
9370.520508
9401.111328
9418.170898
9405.483398
9382.640625
9352.024414
9334.255859
9297.882812
9294.442383
9305.805664
9308.102539
9313.204102
9313.880859
9324.691406
9320.314453
9336.953125
9327.959961
9321.015625
9313.724609
9324.163086
9321.138672
9334.143555
9345.455078
9339.836914
9335.522461
9326.779297
9335.708008
9343.866211
9343.666016
9356.822266
9360.882812
9362.189453
9378.525391
9365.721680
9370.787109
9353.067383
9351.154297
9339.232422
9341.000000
9355.691406
9349.054688
9348.731445
9363.751953
9352.576172
9353.666016
9353.653320
9379.940430
9370.260742
9369.179688
9362.206055
9377.547852
9384.648438
9349.781250
9354.339844
9349.132812
9353.253906
9353.735352
9353.896484
9353.373047
9358.191406
9360.630859
9368.812500
9359.872070
9369.963867
9373.457031
9355.474609
9347.012695
9331.406250
9324.907227
9324.735352
9316.183594
9315.088867
9337.762695
9346.703125
9369.430664
9377.951172
9365.529297
9361.538086
9359.799805
9355.253906
9354.395508
9342.741211
9323.197266
9332.708008
9338.362305
9360.096680
9357.249023
9354.599609
9341.866211
9360.228516
9354.583984
9385.783203
9405.138672
9410.799805
9381.855469
9356.916992
9326.448242
9319.784180
9288.024414
9297.426758
9311.665039
9307.818359
9298.197266
9321.311523
9323.543945
9306.922852
9315.026367
9322.096680
9356.612305
9376.690430
9412.649414
9403.009766
9389.809570
9368.626953
9347.623047
9339.338867
9350.646484
9352.910156
9342.715820
9312.791992
9341.515625
9336.180664
9333.056641
9336.966797
9354.165039
9353.139648
9366.135742
9361.032227
9368.007812
9354.490234
9362.777344
9335.991211
9321.782227
9335.281250
9353.310547
9360.227539
9355.339844
9356.756836
9381.804688
9378.603516
9380.578125
9365.068359
9345.636719
9313.944336
9324.038086
9338.467773
9336.579102
9335.704102
9346.017578
9371.854492
9384.689453
9366.108398
9344.624023
9349.141602
9322.287109
9325.343750
9323.805664
9312.636719
9322.555664
9326.156250
9336.928711
9353.990234
9368.274414
9369.395508
9356.732422
9344.323242
9323.815430
9345.972656
9330.469727
9326.154297
9329.204102
9318.636719
9324.148438
9324.640625
9309.343750
9321.859375
9289.921875
9303.617188
9376.074219
9426.799805
9451.554688
9390.370117
9325.693359
9299.535156
9299.397461
9283.796875
9262.618164
9252.777344
9250.981445
9268.533203
9309.150391
9315.113281
9313.059570
9313.887695
9303.297852
9289.158203
9297.272461
9292.937500
9320.490234
9322.747070
9344.775391
9364.655273
9361.480469
9331.613281
9332.702148
9324.910156
9352.616211
9397.381836
9374.066406
9362.476562
9390.175781
9373.354492
9336.989258
9331.831055
9319.778320
9319.179688
9329.731445
9375.567383
9370.045898
9398.625977
9379.023438
9361.253906
9328.901367
9313.807617
9303.618164
9315.014648
9312.024414
9341.516602
9343.819336
9353.260742
9351.117188
9331.609375
9328.393555
9319.315430
9301.006836
9309.539062
9308.449219
9299.485352
9311.050781
9331.178711
9351.801758
9363.327148
9363.638672
9377.416992
9370.575195
9380.978516
9372.269531
9336.367188
9320.661133
9309.208984
9289.211914
9323.204102
9319.907227
9343.467773
9343.857422
9366.650391
9337.811523
9324.314453
9309.392578
9277.089844
9294.440430
9321.436523
9334.750000
9370.953125
9376.650391
9349.958984
9327.712891
9312.645508
9291.209961
9290.964844
9279.511719
9291.394531
9306.968750
9319.348633
9331.999023
9323.151367
9331.233398
9307.053711
9314.834961
9304.709961
9318.237305
9369.601562
9376.733398
9340.956055
9335.476562
9314.158203
9310.855469
9301.180664
9269.543945
9247.129883
9248.142578
9239.669922
9274.406250
9327.450195
9331.770508
9336.212891
9345.091797
9334.129883
9325.423828
9304.488281
9279.027344
9294.167969
9283.749023
9296.961914
9308.451172
9322.659180
9334.404297
9349.417969
9355.149414
9360.100586
9349.721680
9329.651367
9319.578125
9296.195312
9298.450195
9312.267578
9343.940430
9342.178711
9352.534180
9355.577148
9363.172852
9339.051758
9331.013672
9327.757812
9314.047852
9302.986328
9338.331055
9332.968750
9337.210938
9359.239258
9336.875000
9303.411133
9294.058594
9295.345703
9286.900391
9290.285156
9293.516602
9285.584961
9283.000000
9253.066406
9299.506836
9362.330078
9375.555664
9354.500000
9357.270508
9376.550781
9369.165039
9362.719727
9369.796875
9342.009766
9343.415039
9334.051758
9325.705078
9319.213867
9333.268555
9320.921875
9315.967773
9321.763672
9334.264648
9325.947266
9325.911133
9324.174805
9323.977539
9330.255859
9340.304688
9343.079102
9349.089844
9250.937500
9208.149414
9275.205078
9309.561523
9333.693359
9328.183594
9315.542969
9306.530273
9293.877930
9285.425781
9310.057617
9284.822266
9305.116211
9323.571289
9333.061523
9332.571289
9311.835938
9316.961914
9320.559570
9321.739258
9305.947266
9298.694336
9299.486328
9286.721680
9292.489258
9283.777344
9278.463867
9314.465820
9368.547852
9380.660156
9379.400391
9387.814453
9381.167969
9353.182617
9310.484375
9268.174805
9226.378906
9235.471680
9248.414062
9274.600586
9279.624023
9269.250977
9249.140625
9267.443359
9283.842773
9290.990234
9322.141602
9330.369141
9341.012695
9338.359375
9341.512695
9354.389648
9371.900391
9363.022461
9357.154297
9349.979492
9359.773438
9349.488281
9343.889648
9330.916992
9346.410156
9340.877930
9339.542969
9242.811523
9324.154297
9402.078125
9425.868164
9393.917969
9372.746094
9342.261719
9325.629883
9321.407227
9342.340820
9356.257812
9372.763672
9383.494141
9384.838867
9377.339844
9387.353516
9369.724609
9375.242188
9369.421875
9356.671875
9334.521484
9335.760742
9340.751953
9345.988281
9351.628906
9346.439453
9354.357422
9354.905273
9370.695312
9347.730469
9339.640625
9335.327148
9330.362305
9341.485352
9351.962891
9345.514648
9353.114258
9352.584961
9337.977539
9352.166992
9362.925781
9353.208008
9366.301758
9379.415039
9371.339844
9380.076172
9381.359375
9395.686523
9436.827148
9414.697266
9412.066406
9375.930664
9359.039062
9343.176758
9355.027344
9335.741211
9338.843750
9337.947266
9359.359375
9375.160156
9399.251953
9379.246094
9354.862305
9321.096680
9324.449219
9299.062500
9316.354492
9344.781250
9372.698242
9378.807617
9383.899414
9357.387695
9357.498047
9356.036133
9372.411133
9361.933594
9341.943359
9327.886719
9321.111328
9333.556641
9321.499023
9332.897461
9347.302734
9395.486328
9409.498047
9405.754883
9407.064453
9401.632812
9377.727539
9364.214844
9353.320312
9339.458984
9342.880859
9384.264648
9394.649414
9389.814453
9372.385742
9360.662109
9363.788086
9370.236328
9372.758789
9372.635742
9376.706055
9357.609375
9318.551758
9333.048828
9346.327148
9373.463867
9387.508789
9394.028320
9387.028320
9387.484375
9345.232422
9337.091797
9343.622070
9389.075195
9419.007812
9436.120117
9409.759766
9288.379883
9395.012695
9390.984375
9388.943359
9403.168945
9380.120117
9346.397461
9342.439453
9365.208984
9386.142578
9426.357422
9445.556641
9428.002930
9399.538086
9362.732422
9332.620117
9336.877930
9378.647461
9391.024414
9438.660156
9450.166992
9411.375977
9385.169922
9361.631836
9375.478516
9365.670898
9391.098633
9389.167969
9405.273438
9417.896484
9393.962891
9362.854492
9343.707031
9335.008789
9346.140625
9351.803711
9358.208008
9373.411133
9388.422852
9407.509766
9414.973633
9398.043945
9362.462891
9345.271484
9362.643555
9356.273438
9356.983398
9401.349609
9440.214844
```
