## Supplementary material for "Functional connectivity across the human subcortical auditory system using an autoregressive matrix-Gaussian copula graphical model approach with partial correlations": Code: roi-01_mean_ts.txt

```
10498.439453
10400.601562
10337.169922
10292.674805
10246.573242
10328.062500
10353.120117
10284.801758
10289.934570
10266.896484
10279.138672
10423.968750
10406.912109
10388.321289
10315.974609
10319.720703
10278.749023
10284.939453
10249.636719
10217.569336
10236.750977
10242.583984
10265.784180
10272.775391
10273.917969
10375.060547
10366.525391
10333.539062
10403.080078
10336.523438
10359.683594
10271.141602
10236.344727
10306.159180
10247.731445
10235.174805
10284.493164
10278.389648
10313.415039
10325.592773
10309.461914
10407.877930
10339.483398
10327.666016
10243.111328
10265.448242
10246.745117
10283.246094
10252.938477
10195.782227
10231.649414
10206.064453
10240.737305
10321.476562
10224.304688
10269.551758
10349.919922
10312.161133
10323.397461
10260.426758
10205.645508
10237.361328
10198.064453
10214.698242
10250.877930
10348.509766
10290.607422
10232.125977
10201.957031
10189.285156
10201.829102
10247.074219
10207.934570
10184.248047
10296.544922
10330.600586
10377.494141
10396.200195
10300.208984
10277.072266
10250.770508
10228.783203
10203.516602
10174.013672
10192.176758
10287.328125
10237.926758
10262.669922
10283.788086
10258.963867
10288.720703
10252.269531
10205.821289
10247.705078
10207.344727
10136.802734
10153.160156
10162.694336
10207.500977
10211.363281
10203.086914
10232.709961
10224.092773
10265.934570
10325.038086
10318.110352
10278.683594
10274.301758
10226.238281
10216.084961
10216.102539
10160.994141
10175.497070
10131.929688
10182.884766
10214.057617
10183.317383
10176.911133
10155.524414
10177.694336
10213.814453
10259.793945
10228.770508
10268.363281
10228.656250
10220.123047
10261.412109
10228.693359
10129.601562
10169.897461
10215.507812
10238.588867
10226.382812
10178.385742
10254.420898
10209.736328
10203.719727
10233.840820
10144.368164
10086.845703
10136.173828
10139.956055
10234.254883
10239.808594
10260.599609
10310.736328
10308.289062
10296.750977
10237.222656
10224.025391
10133.822266
10158.456055
10116.075195
10228.119141
10258.397461
10216.416016
10217.552734
10242.750977
10138.004883
10163.692383
10110.727539
10149.511719
10199.880859
10173.212891
10072.225586
10100.246094
10050.152344
10055.898438
10171.229492
10035.020508
10114.254883
10193.384766
10143.541016
10184.465820
10166.029297
10143.722656
10150.376953
10125.625977
10135.793945
10135.927734
10098.551758
10044.233398
10077.347656
10056.285156
10184.127930
10165.410156
10149.991211
10212.715820
10139.455078
10129.293945
10142.154297
10010.897461
10099.718750
10207.589844
10183.903320
10269.361328
10188.935547
10091.686523
10127.111328
10142.729492
10182.210938
10249.916016
10278.373047
10262.461914
10228.923828
10157.472656
10120.247070
10176.763672
10144.964844
10099.461914
10114.383789
10112.029297
10182.695312
10183.117188
10146.210938
10201.502930
10108.255859
10117.107422
10138.680664
10129.970703
10129.178711
10171.768555
10151.700195
10204.368164
10181.217773
10251.138672
10230.402344
10139.080078
10125.272461
10123.872070
10084.082031
10130.889648
10127.086914
10118.885742
10194.316406
10172.748047
10163.062500
10146.863281
10088.240234
10142.297852
10185.779297
10156.536133
10182.959961
10210.757812
10296.992188
10241.844727
10183.308594
10160.141602
10170.773438
10088.630859
10145.404297
10095.834961
10132.543945
10131.325195
10099.819336
10038.306641
10109.121094
10119.321289
10102.264648
10179.080078
10175.041016
10139.955078
10188.090820
10184.583984
10147.333984
10252.838867
10252.777344
10217.785156
10270.241211
10155.650391
10153.261719
10181.990234
10163.715820
10151.692383
10152.226562
10088.661133
10126.640625
10171.529297
10123.823242
10112.232422
10167.176758
10131.002930
10185.988281
10188.742188
10168.663086
10152.279297
10082.576172
10109.120117
10152.465820
10072.964844
10151.865234
10184.925781
10105.523438
10108.962891
10101.620117
10095.371094
10108.337891
10063.157227
10087.926758
10234.173828
10215.377930
10243.521484
10183.347656
10166.105469
10248.479492
10192.560547
10139.416016
10125.613281
10077.687500
10037.413086
10098.690430
10051.696289
10024.610352
10056.067383
10018.118164
10039.213867
10034.724609
9898.018555
10064.305664
10017.900391
10127.265625
10201.856445
10111.106445
10100.067383
10112.946289
10005.243164
10082.058594
10039.157227
10059.077148
10141.191406
10189.309570
10254.933594
10220.908203
10145.669922
10181.750000
10142.958984
10088.634766
10149.176758
10076.182617
10097.206055
10199.768555
10144.077148
10178.789062
10141.468750
10129.528320
10174.099609
10089.035156
10078.059570
10166.715820
10139.640625
10095.584961
10146.030273
10102.334961
10210.602539
10123.314453
10048.590820
10113.546875
10138.129883
10149.814453
10211.544922
10141.678711
10217.479492
10234.636719
10171.622070
10192.754883
10086.777344
10031.250977
10107.619141
10065.483398
10089.554688
10144.543945
10115.930664
10101.147461
10069.724609
10042.875977
10123.680664
10082.986328
10059.719727
10189.369141
10117.719727
10163.341797
10101.582031
10095.420898
10085.861328
10052.970703
10061.777344
10140.143555
10177.907227
10145.497070
10121.619141
10161.051758
10165.743164
10232.861328
10175.794922
10216.131836
10177.774414
10169.958984
10162.504883
10093.930664
10045.777344
10002.236328
9999.485352
10063.495117
10116.407227
10103.451172
10118.727539
10050.451172
10018.166992
10091.200195
10088.679688
10157.993164
10234.736328
10262.599609
10243.663086
10164.753906
10109.709961
10097.332031
10094.641602
10100.567383
10125.532227
10130.794922
10162.458984
10231.057617
10145.074219
10143.440430
10101.043945
10101.457031
10118.680664
10210.858398
10182.111328
10118.067383
10118.738281
10132.158203
10136.794922
10123.102539
10050.213867
10134.513672
10127.045898
10121.245117
10194.007812
10187.102539
10201.128906
10211.507812
10159.806641
10184.250977
10206.724609
10109.101562
10069.874023
10094.638672
10084.078125
10033.987305
10185.178711
10204.806641
10181.840820
10146.023438
10133.367188
10123.597656
10096.039062
10031.140625
10134.965820
10114.821289
10203.176758
10230.136719
10102.777344
10131.750977
10166.972656
10076.134766
10021.507812
10103.421875
10048.237305
10070.189453
10077.781250
9975.000000
10126.045898
10077.189453
10030.549805
10048.723633
10090.689453
10029.933594
10171.684570
10192.317383
10315.929688
10236.061523
10140.671875
10114.833008
10084.471680
10079.209961
10004.185547
9972.023438
10000.984375
10008.557617
9944.288086
9990.093750
10031.810547
9995.041016
9988.622070
10046.077148
10067.017578
10121.606445
10141.865234
10057.345703
10035.861328
10127.242188
10070.825195
10137.282227
10065.178711
10021.469727
10090.181641
10094.781250
10097.346680
10145.430664
10130.707031
10126.745117
10145.652344
10071.446289
10010.064453
10049.859375
10121.826172
10081.259766
10113.187500
10186.446289
10085.194336
10109.398438
10097.709961
10009.708984
10068.726562
10071.393555
10044.904297
10120.505859
10095.129883
10075.254883
10108.074219
10040.754883
10059.897461
10087.030273
10029.091797
10131.469727
10075.870117
10002.930664
10043.105469
10025.513672
10034.200195
10090.691406
10049.743164
9955.965820
9916.073242
10000.735352
10003.809570
10007.337891
9940.524414
10000.736328
9955.197266
9989.075195
9970.604492
10043.012695
10033.392578
9937.772461
10018.975586
9967.328125
9876.660156
9897.654297
9991.522461
9915.562500
9918.929688
10043.375977
10052.002930
10080.303711
10039.533203
10001.837891
10016.851562
10056.496094
9975.254883
9959.345703
9943.066406
9948.319336
10006.565430
9991.948242
9955.133789
9955.728516
9922.584961
9907.037109
10000.972656
9967.625000
9981.397461
10028.894531
10047.505859
9988.413086
9939.732422
9925.244141
9889.589844
9891.009766
9916.009766
9892.597656
9857.428711
9933.650391
9924.098633
9945.893555
9970.340820
9984.499023
9924.689453
9944.539062
9859.519531
9853.648438
9985.470703
10014.193359
10058.289062
10115.502930
10070.882812
10093.458984
10092.815430
10031.548828
10076.396484
9974.275391
9950.952148
9973.065430
9994.272461
10016.950195
9976.164062
9952.277344
9983.853516
9988.527344
9981.775391
9968.500977
9944.235352
9923.718750
10014.370117
9978.093750
9964.953125
9984.032227
10021.241211
10026.439453
10034.443359
10054.162109
9935.372070
9942.021484
9987.253906
9937.772461
9963.753906
10036.426758
9946.751953
9916.689453
9949.884766
9945.917969
10023.619141
10100.645508
10062.793945
10073.115234
10080.486328
10116.035156
10064.548828
10076.651367
10021.284180
9952.186523
9923.868164
10001.284180
9966.345703
9896.444336
9987.430664
9941.087891
9991.523438
10072.574219
10040.986328
9962.323242
9967.314453
9987.369141
9915.091797
9995.058594
10023.861328
9976.242188
9887.919922
10071.321289
9954.924805
9964.373047
9975.516602
9963.959961
9971.970703
9897.495117
9840.776367
9933.185547
9934.299805
10012.419922
10048.326172
10046.628906
10093.662109
10061.179688
9970.065430
9966.835938
9953.001953
9904.136719
9940.973633
9882.842773
9883.461914
9908.859375
9851.140625
9812.488281
9943.499023
9984.461914
9981.944336
10024.370117
10090.069336
10078.213867
10060.048828
9940.983398
9808.459961
9822.170898
9714.556641
9704.600586
9784.661133
9813.604492
9915.663086
9894.014648
9855.007812
9882.544922
9880.069336
9855.544922
9917.311523
9897.708984
9952.570312
9950.439453
9978.249023
10007.120117
10001.176758
9978.147461
10067.576172
10017.009766
10098.540039
10062.741211
10023.833008
10123.886719
10051.666992
9982.203125
9993.282227
9911.691406
10056.349609
10041.147461
10112.647461
9962.277344
9908.972656
9956.299805
9907.576172
9959.542969
9976.108398
9935.070312
9983.080078
10031.682617
10032.395508
10038.951172
9999.886719
9952.314453
9935.014648
9948.107422
9964.569336
9984.246094
9941.891602
9966.573242
10028.673828
9978.075195
10018.882812
9997.172852
9963.634766
10003.084961
9922.121094
9875.897461
9956.044922
9910.836914
9960.379883
10031.266602
10006.635742
9944.093750
9940.306641
9869.254883
9926.693359
9839.980469
9917.245117
9917.625977
10020.008789
10069.141602
9996.148438
10088.960938
10081.639648
10055.502930
10085.268555
10028.852539
9973.930664
9980.400391
9926.495117
9842.361328
9867.219727
9822.811523
9836.915039
9999.266602
9974.167969
9951.296875
9932.771484
9786.285156
9780.274414
9866.292969
9860.905273
9867.526367
9921.220703
9914.349609
9998.346680
9997.888672
9899.759766
9885.336914
9891.523438
9887.873047
9922.610352
9903.205078
9838.379883
9904.154297
9872.930664
9852.722656
9916.207031
9925.833008
9965.175781
10079.606445
10031.662109
10025.617188
10034.843750
10001.916016
9991.619141
9971.147461
9930.062500
9881.953125
9960.688477
10006.229492
10007.944336
10001.044922
9959.860352
9986.911133
9965.485352
9983.052734
9994.303711
9890.794922
9915.662109
9916.860352
9923.606445
9992.465820
9972.719727
9960.743164
10031.207031
9989.477539
9971.624023
9920.685547
9909.870117
9918.316406
9953.138672
10000.488281
10045.399414
10042.632812
10074.049805
9933.058594
9989.726562
10082.598633
10018.380859
9958.834961
9922.938477
9881.273438
9887.757812
9986.825195
9992.190430
10021.167969
10069.347656
9968.257812
9902.656250
9902.627930
9823.144531
9906.844727
9981.802734
9961.624023
9992.665039
9967.352539
9873.723633
9890.061523
9986.705078
9905.525391
9957.292969
9996.812500
9915.299805
9966.730469
10004.370117
9925.963867
9908.005859
9928.277344
9863.703125
9907.097656
9927.320312
9889.842773
9934.020508
10031.653320
10039.702148
10041.752930
9950.391602
9857.539062
9932.555664
9897.139648
9866.900391
9968.834961
10053.718750
```
