## Supplementary material for "Functional connectivity across the human subcortical auditory system using an autoregressive matrix-Gaussian copula graphical model approach with partial correlations": Code: roi-02_mean_ts.txt

```
10984.501953
10933.834961
10889.978516
10881.135742
10877.744141
10861.638672
10876.333008
10882.955078
10834.353516
10811.143555
10850.043945
10867.850586
10918.413086
10906.863281
10858.316406
10872.281250
10840.362305
10800.596680
10822.948242
10807.036133
10830.485352
10830.060547
10807.538086
10796.196289
10815.116211
10833.289062
10884.346680
10818.375977
10830.907227
10832.358398
10802.551758
10814.428711
10810.211914
10803.528320
10807.590820
10810.357422
10827.207031
10823.370117
10824.443359
10801.295898
10834.173828
10819.719727
10805.661133
10801.320312
10756.599609
10775.826172
10780.419922
10765.503906
10769.196289
10763.216797
10760.122070
10757.152344
10759.486328
10769.601562
10789.797852
10792.304688
10809.964844
10816.581055
10800.560547
10782.115234
10766.272461
10740.997070
10711.770508
10683.307617
10760.624023
10762.874023
10781.617188
10751.190430
10714.692383
10731.648438
10737.525391
10736.569336
10754.903320
10759.299805
10770.981445
10775.322266
10812.248047
10823.224609
10831.345703
10794.160156
10829.400391
10785.694336
10756.500000
10781.772461
10759.755859
10757.291016
10774.928711
10762.793945
10780.819336
10787.278320
10762.142578
10772.397461
10782.003906
10736.574219
10743.544922
10737.183594
10714.530273
10757.034180
10770.550781
10786.496094
10796.397461
10758.162109
10778.417969
10792.630859
10784.339844
10798.873047
10813.823242
10796.389648
10788.122070
10790.861328
10771.456055
10767.637695
10724.828125
10731.660156
10751.685547
10751.333984
10774.085938
10778.859375
10749.001953
10790.181641
10779.051758
10762.304688
10804.110352
10779.648438
10803.491211
10809.723633
10776.817383
10774.731445
10795.795898
10776.290039
10792.456055
10779.489258
10767.867188
10767.541992
10775.583008
10796.819336
10828.820312
10821.210938
10802.456055
10777.490234
10733.818359
10782.833008
10751.969727
10770.707031
10773.434570
10755.799805
10787.081055
10795.874023
10750.053711
10752.767578
10736.450195
10744.877930
10748.420898
10780.329102
10766.289062
10812.291992
10776.928711
10806.997070
10817.551758
10760.825195
10758.397461
10790.986328
10778.478516
10798.260742
10809.558594
10781.570312
10800.059570
10804.709961
10781.692383
10747.012695
10767.521484
10757.523438
10818.487305
10817.529297
10768.033203
10789.798828
10756.150391
10768.443359
10803.534180
10776.329102
10802.749023
10759.778320
10756.190430
10804.436523
10783.707031
10804.269531
10838.315430
10787.425781
10796.137695
10788.448242
10731.540039
10755.508789
10775.865234
10796.336914
10864.159180
10856.133789
10813.584961
10823.666992
10785.951172
10783.625977
10767.494141
10777.202148
10812.453125
10889.717773
10826.470703
10815.563477
10807.613281
10767.208984
10782.247070
10769.623047
10775.343750
10821.823242
10818.048828
10810.333008
10814.578125
10777.559570
10799.817383
10824.550781
10825.916016
10839.929688
10807.428711
10818.862305
10847.267578
10788.547852
10826.291016
10854.342773
10802.646484
10787.737305
10768.630859
10783.210938
10787.066406
10739.840820
10747.232422
10795.958008
10784.948242
10805.400391
10801.813477
10748.600586
10758.657227
10789.393555
10795.434570
10790.998047
10721.968750
10741.092773
10760.905273
10824.238281
10769.196289
10691.746094
10699.635742
10700.535156
10703.867188
10742.392578
10746.147461
10755.317383
10728.712891
10742.441406
10725.949219
10736.591797
10779.139648
10742.074219
10779.027344
10780.589844
10761.701172
10760.654297
10812.367188
10804.889648
10785.845703
10809.689453
10763.769531
10771.362305
10817.655273
10803.465820
10794.691406
10819.706055
10763.360352
10772.063477
10729.951172
10741.740234
10741.633789
10737.175781
10737.817383
10800.321289
10790.130859
10802.556641
10789.673828
10763.252930
10732.993164
10751.900391
10719.805664
10738.152344
10757.950195
10741.913086
10762.042969
10722.836914
10734.115234
10715.225586
10677.655273
10712.754883
10733.250000
10742.742188
10783.824219
10802.151367
10780.790039
10841.362305
10848.517578
10830.117188
10836.919922
10760.360352
10738.572266
10735.326172
10698.386719
10708.957031
10709.713867
10720.515625
10726.324219
10697.289062
10702.546875
10726.785156
10701.932617
10729.378906
10742.746094
10727.141602
10779.430664
10743.680664
10752.808594
10761.729492
10698.587891
10706.357422
10724.993164
10731.260742
10752.024414
10757.223633
10759.451172
10780.893555
10764.966797
10742.833008
10764.151367
10731.282227
10728.765625
10755.636719
10721.353516
10750.186523
10754.597656
10749.350586
10763.404297
10732.239258
10721.161133
10754.215820
10748.451172
10775.213867
10784.153320
10747.554688
10780.248047
10769.095703
10738.795898
10721.697266
10714.281250
10739.445312
10727.507812
10736.142578
10747.621094
10772.205078
10749.050781
10770.096680
10735.851562
10719.887695
10734.650391
10700.871094
10707.960938
10715.318359
10690.836914
10707.249023
10702.362305
10681.577148
10701.233398
10691.307617
10738.584961
10729.961914
10713.124023
10750.381836
10724.375000
10727.275391
10715.192383
10668.172852
10697.761719
10719.795898
10694.373047
10716.857422
10712.799805
10698.999023
10720.214844
10720.068359
10721.246094
10733.355469
10737.781250
10746.960938
10734.621094
10687.949219
10675.885742
10679.321289
10621.367188
10646.448242
10673.381836
10675.850586
10709.357422
10672.979492
10701.291016
10664.205078
10654.333984
10662.962891
10673.226562
10704.522461
10773.951172
10758.782227
10740.935547
10732.336914
10697.208008
10698.270508
10668.568359
10656.928711
10687.987305
10659.304688
10698.043945
10716.234375
10724.324219
10700.518555
10711.343750
10722.804688
10689.984375
10688.766602
10714.038086
10698.224609
10710.454102
10687.344727
10665.652344
10664.954102
10657.359375
10665.861328
10701.290039
10677.653320
10718.476562
10753.495117
10729.100586
10731.666016
10724.388672
10736.845703
10699.794922
10725.475586
10699.916992
10709.187500
10672.371094
10716.247070
10758.090820
10756.616211
10716.559570
10748.982422
10683.208008
10664.585938
10652.571289
10649.573242
10690.537109
10715.029297
10683.262695
10726.123047
10737.903320
10692.365234
10679.865234
10625.508789
10602.797852
10650.262695
10645.268555
10673.440430
10677.337891
10690.073242
10667.635742
10646.984375
10635.999023
10651.602539
10596.694336
10624.464844
10644.284180
10700.495117
10757.126953
10704.763672
10626.105469
10582.903320
10608.137695
10595.214844
10605.454102
10630.911133
10578.787109
10574.661133
10658.515625
10635.815430
10625.324219
10664.347656
10628.863281
10658.134766
10685.020508
10659.067383
10669.227539
10648.408203
10672.208984
10687.861328
10690.458008
10680.444336
10667.263672
10638.344727
10623.064453
10676.172852
10694.416992
10685.518555
10725.507812
10694.192383
10645.124023
10658.500977
10635.837891
10624.738281
10688.089844
10686.011719
10679.867188
10725.168945
10692.564453
10654.377930
10678.226562
10650.749023
10623.493164
10683.791016
10664.376953
10686.694336
10722.659180
10683.186523
10708.478516
10698.583008
10669.000000
10670.805664
10653.648438
10625.906250
10637.452148
10631.469727
10659.024414
10661.526367
10665.126953
10641.089844
10674.338867
10643.358398
10656.849609
10691.424805
10660.251953
10626.209961
10637.028320
10600.926758
10580.833984
10631.646484
10636.711914
10621.908203
10656.094727
10644.016602
10601.810547
10616.266602
10594.448242
10580.089844
10565.253906
10596.892578
10595.426758
10654.887695
10638.307617
10617.503906
10632.654297
10613.514648
10581.840820
10609.521484
10622.690430
10602.311523
10603.209961
10590.590820
10583.027344
10594.566406
10547.589844
10585.617188
10598.187500
10585.741211
10582.385742
10631.573242
10646.517578
10630.424805
10634.495117
10610.422852
10568.384766
10589.869141
10555.027344
10538.218750
10515.044922
10538.729492
10565.093750
10595.054688
10633.533203
10641.633789
10623.794922
10620.798828
10589.303711
10570.023438
10594.239258
10570.779297
10585.436523
10608.596680
10620.482422
10660.531250
10646.750000
10636.652344
10671.235352
10620.384766
10627.748047
10628.252930
10641.128906
10623.298828
10643.519531
10642.886719
10661.595703
10619.208008
10627.836914
10650.929688
10645.430664
10616.145508
10633.101562
10621.813477
10617.531250
10630.234375
10651.852539
10641.154297
10671.017578
10699.228516
10660.144531
10650.472656
10625.297852
10605.066406
10616.418945
10620.554688
10603.058594
10620.655273
10617.643555
10626.257812
10567.867188
10566.465820
10574.553711
10598.365234
10620.057617
10642.982422
10637.965820
10644.313477
10627.596680
10623.559570
10622.440430
10605.009766
10576.639648
10590.483398
10583.585938
10588.690430
10618.508789
10601.723633
10614.521484
10603.565430
10619.583984
10583.585938
10600.208984
10599.993164
10594.399414
10583.000000
10608.597656
10573.800781
10558.805664
10570.600586
10574.345703
10614.547852
10586.035156
10530.425781
10541.721680
10536.221680
10557.102539
10564.283203
10565.368164
10581.911133
10594.914062
10605.373047
10566.797852
10584.147461
10563.250977
10573.736328
10554.954102
10542.789062
10537.413086
10540.356445
10541.830078
10551.266602
10522.303711
10536.978516
10549.421875
10593.802734
10628.068359
10635.561523
10598.203125
10582.524414
10569.657227
10486.963867
10431.585938
10443.267578
10411.162109
10467.010742
10498.496094
10506.063477
10529.146484
10536.637695
10525.982422
10528.776367
10562.383789
10552.308594
10541.229492
10535.446289
10565.986328
10564.064453
10559.176758
10597.999023
10597.645508
10587.398438
10613.958008
10613.278320
10581.082031
10612.821289
10600.212891
10601.709961
10609.667969
10575.508789
10506.048828
10518.315430
10602.608398
10599.641602
10581.657227
10551.706055
10485.291016
10521.765625
10519.251953
10525.366211
10572.604492
10584.971680
10578.897461
10608.395508
10603.048828
10580.502930
10599.174805
10554.385742
10576.766602
10597.270508
10544.841797
10578.631836
10565.921875
10560.513672
10569.551758
10558.999023
10599.621094
10621.886719
10586.809570
10571.530273
10579.524414
10543.279297
10555.927734
10569.530273
10589.847656
10622.735352
10574.356445
10606.335938
10596.967773
10572.858398
10598.624023
10558.044922
10587.331055
10607.153320
10603.439453
10646.764648
10611.930664
10641.250977
10660.796875
10658.595703
10590.208008
10583.242188
10561.121094
10530.917969
10560.579102
10506.505859
10498.971680
10518.588867
10554.878906
10563.661133
10576.692383
10536.291016
10530.188477
10494.563477
10465.133789
10504.607422
10505.152344
10518.818359
10548.012695
10529.423828
10516.987305
10542.615234
10508.856445
10529.561523
10567.661133
10563.259766
10536.573242
10528.550781
10509.090820
10499.617188
10507.943359
10503.791016
10499.405273
10556.023438
10599.728516
10584.699219
10587.857422
10538.488281
10531.086914
10563.754883
10547.976562
10516.130859
10527.711914
10501.988281
10559.008789
10570.399414
10551.621094
10547.127930
10521.971680
10535.375000
10556.419922
10515.479492
10542.686523
10507.010742
10495.138672
10524.409180
10507.989258
10566.841797
10563.950195
10542.765625
10576.877930
10567.717773
10514.514648
10517.224609
10483.017578
10505.435547
10573.884766
10589.606445
10595.277344
10521.203125
10531.572266
10523.224609
10538.625977
10568.519531
10526.054688
10463.375000
10454.805664
10451.052734
10481.941406
10528.623047
10534.422852
10508.757812
10506.298828
10464.664062
10423.869141
10421.177734
10441.452148
10462.821289
10507.467773
10550.899414
10484.843750
10442.624023
10464.324219
10426.435547
10478.112305
10513.770508
10502.645508
10486.328125
10504.714844
10474.527344
10473.364258
10468.457031
10419.229492
10463.775391
10472.192383
10472.382812
10507.745117
10509.795898
10514.518555
10543.860352
10510.916016
10465.947266
10471.416016
10456.122070
10478.075195
10476.731445
10505.825195
10560.826172
```
