## Supplementary material for "Functional connectivity across the human subcortical auditory system using an autoregressive matrix-Gaussian copula graphical model approach with partial correlations": Code: roi-03_mean_ts.txt

```
11395.568359
11303.855469
11283.375977
11269.339844
11292.275391
11207.170898
11180.628906
11226.638672
11252.673828
11225.190430
11273.210938
11328.221680
11259.648438
11277.212891
11304.335938
11252.257812
11249.034180
11222.448242
11304.039062
11210.982422
11261.291992
11210.190430
11216.284180
11268.943359
11334.682617
11377.798828
11350.179688
11248.213867
11277.635742
11233.333984
11257.184570
11228.578125
11212.972656
11246.611328
11271.627930
11298.315430
11280.000000
11250.989258
11255.570312
11270.262695
11319.094727
11355.251953
11252.900391
11222.036133
11237.095703
11219.213867
11307.522461
11270.428711
11245.166016
11274.457031
11268.270508
11216.338867
11246.116211
11279.251953
11276.639648
11324.856445
11304.760742
11369.394531
11269.766602
11281.017578
11194.168945
11214.274414
11112.973633
11209.088867
11239.229492
11274.561523
11241.566406
11212.362305
11203.398438
11172.703125
11180.546875
11219.642578
11221.665039
11222.661133
11320.100586
11246.929688
11251.642578
11276.297852
11303.049805
11211.963867
11266.632812
11203.172852
11196.393555
11229.761719
11270.154297
11262.944336
11253.549805
11293.251953
11295.200195
11312.671875
11233.534180
11207.769531
11226.205078
11226.500977
11154.811523
11172.719727
11130.466797
11220.000000
11166.173828
11174.513672
11193.082031
11257.565430
11240.934570
11234.167969
11251.923828
11268.777344
11229.052734
11267.902344
11280.312500
11175.893555
11234.947266
11198.443359
11186.561523
11224.787109
11195.989258
11183.485352
11176.142578
11242.816406
11234.674805
11203.620117
11160.843750
11195.025391
11187.713867
11240.746094
11255.658203
11207.912109
11247.728516
11251.676758
11226.802734
11332.306641
11281.905273
11320.166016
11198.095703
11209.632812
11234.968750
11202.895508
11224.030273
11192.225586
11247.632812
11197.975586
11224.851562
11230.578125
11185.222656
11307.251953
11281.708984
11300.014648
11312.946289
11294.796875
11235.020508
11220.011719
11224.485352
11227.405273
11128.968750
11168.492188
11198.166016
11187.251953
11220.864258
11190.827148
11207.820312
11135.596680
11195.135742
11206.387695
11180.333008
11178.870117
11138.884766
11180.869141
11163.519531
11222.128906
11198.290039
11194.440430
11215.638672
11211.702148
11141.667969
11141.462891
11110.308594
11107.376953
11141.504883
11124.312500
11200.660156
11115.121094
11100.233398
11057.967773
11056.971680
11134.146484
11182.072266
11132.227539
11149.603516
11137.652344
11136.787109
11132.907227
11145.866211
11076.893555
11130.501953
11102.822266
11129.325195
11144.874023
11132.787109
11070.245117
11132.876953
11195.405273
11142.050781
11249.791016
11264.594727
11289.639648
11276.968750
11237.087891
11194.754883
11123.132812
11119.031250
11120.402344
11137.899414
11117.792969
11163.841797
11213.767578
11178.514648
11173.171875
11194.817383
11125.738281
11159.126953
11121.323242
11161.212891
11133.058594
11109.882812
11135.375977
11162.427734
11196.337891
11126.155273
11085.443359
11091.148438
11094.296875
11047.784180
11110.745117
11103.103516
11146.463867
11228.881836
11153.653320
11135.283203
11075.343750
11100.952148
11122.926758
11144.306641
11127.083984
11038.436523
11075.735352
11103.351562
11106.794922
11096.272461
11068.024414
11120.390625
11127.160156
11112.253906
11066.649414
11017.331055
11110.104492
11069.310547
11096.305664
11040.879883
11080.523438
11100.635742
11093.104492
11092.962891
11090.367188
11182.136719
11162.052734
11136.475586
11193.081055
11177.457031
11127.881836
11224.415039
11156.846680
11124.858398
11123.482422
11095.390625
11106.619141
11104.880859
11141.784180
11143.215820
11211.295898
11139.204102
11169.615234
11141.451172
11191.399414
11248.167969
11208.459961
11188.319336
11201.849609
11164.871094
11147.731445
11147.870117
11261.864258
11209.069336
11209.210938
11154.788086
11153.852539
11149.701172
11123.154297
11112.464844
11135.965820
11153.101562
11222.300781
11165.606445
11260.533203
11188.680664
11216.292969
11243.729492
11185.558594
11149.881836
11230.424805
11135.184570
11101.386719
11088.392578
11075.362305
11096.751953
11094.257812
11072.082031
11148.144531
11111.989258
11063.826172
11163.825195
11115.679688
11180.317383
11102.010742
11113.546875
11132.507812
11044.594727
11120.966797
11137.958008
11087.737305
11203.367188
11214.893555
11195.657227
11161.420898
11164.248047
11119.404297
11165.530273
11125.595703
11120.257812
11147.684570
11161.898438
11159.501953
11179.821289
11159.867188
11164.320312
11111.026367
11119.982422
11127.077148
11127.485352
11185.832031
11255.032227
11154.070312
11147.059570
11070.822266
11098.253906
11105.055664
11133.712891
11170.408203
11252.237305
11161.985352
11236.844727
11252.998047
11220.160156
11204.625977
11235.648438
11221.993164
11137.004883
11170.134766
11126.416016
11195.460938
11117.604492
11133.494141
11169.312500
11177.770508
11181.045898
11127.539062
11134.408203
11144.292969
11122.958008
11206.861328
11227.351562
11175.275391
11200.638672
11147.896484
11103.904297
11134.751953
11082.193359
11132.219727
11125.328125
11093.382812
11135.137695
11089.893555
11163.629883
11145.923828
11109.834961
11084.947266
11137.856445
11105.799805
11138.734375
11104.783203
11102.456055
11124.922852
11029.402344
11049.367188
11052.603516
11071.729492
11015.034180
11074.571289
11075.413086
10984.095703
11030.123047
11064.722656
11106.708008
11130.584961
11181.887695
11160.654297
11079.959961
11034.970703
11094.519531
11062.757812
11052.676758
11106.545898
11122.314453
11129.588867
11240.334961
11181.290039
11171.559570
11158.426758
11132.334961
11128.289062
11154.615234
11128.235352
11189.187500
11158.446289
11109.682617
11120.797852
11145.140625
11104.500000
11174.637695
11147.555664
11133.745117
11164.629883
11164.469727
11138.809570
11206.583008
11163.278320
11121.331055
11133.104492
11061.787109
11082.437500
11046.902344
11030.196289
11085.656250
11130.277344
11220.260742
11199.350586
11138.850586
11166.796875
11086.337891
11006.598633
11037.858398
11138.823242
11074.511719
11092.002930
11102.274414
11048.905273
11136.748047
11085.524414
11036.356445
11030.245117
11056.665039
10990.555664
11027.466797
10981.980469
10995.788086
10996.856445
10979.143555
11049.636719
11094.658203
11172.570312
10897.489258
10961.434570
11044.978516
11047.122070
11083.446289
11039.531250
10967.701172
11008.903320
11002.322266
10996.310547
10982.549805
10971.777344
10890.452148
10851.598633
10945.791992
10930.219727
10935.856445
10994.076172
10983.660156
10999.274414
10993.598633
11001.784180
11021.912109
11030.197266
11064.841797
11116.847656
11163.799805
11119.596680
11059.985352
11035.968750
11039.110352
11095.960938
11129.754883
11108.715820
11106.218750
11082.060547
11054.433594
11045.019531
11099.067383
11011.055664
11028.542969
11118.137695
11123.132812
11077.587891
11122.899414
11123.725586
11096.792969
11081.475586
11051.326172
11087.095703
11054.727539
11080.972656
11094.520508
11059.816406
11099.597656
11117.764648
11038.992188
11065.066406
11159.000000
11103.185547
11079.617188
11095.247070
11041.944336
11130.020508
11110.744141
11061.977539
11106.115234
11062.873047
11038.652344
11057.585938
11079.916992
10965.254883
11014.232422
11009.017578
11035.819336
11067.417969
11091.690430
10997.704102
10994.952148
11022.249023
10968.844727
11024.405273
11035.941406
11061.520508
10988.817383
10996.427734
11028.049805
11080.129883
11100.340820
11036.503906
11045.617188
11096.082031
11016.107422
11035.758789
11021.542969
10999.867188
10995.607422
11000.281250
11015.819336
11004.212891
11006.041992
11020.870117
11040.125000
11018.742188
10910.959961
11078.199219
11095.711914
11062.861328
11038.450195
11093.637695
11057.086914
11078.747070
11046.032227
11087.877930
10937.877930
11012.008789
11096.400391
11034.055664
11053.123047
11005.907227
11015.648438
11064.754883
11017.894531
10996.200195
11063.507812
11018.427734
11065.677734
11103.690430
11142.171875
11140.894531
11149.146484
11086.439453
11092.516602
10981.983398
11017.357422
11067.954102
10993.609375
10983.544922
10983.232422
10995.137695
11013.290039
11043.447266
11024.039062
11017.031250
11041.226562
10999.244141
10999.958008
11063.276367
10981.283203
10944.542969
10981.655273
10938.626953
11011.963867
11074.882812
11027.426758
10966.188477
11021.269531
10984.507812
10938.938477
10960.847656
10984.723633
10943.930664
11013.337891
11398.524414
11394.565430
11071.817383
11045.275391
11060.417969
11051.144531
11135.347656
11168.039062
11111.438477
11048.703125
11037.559570
11038.199219
11054.985352
11001.765625
11023.009766
11058.740234
11056.152344
11045.381836
11084.878906
11136.345703
11044.106445
11075.664062
11037.633789
11026.578125
11009.039062
11088.033203
11053.416016
11018.997070
11006.751953
11023.733398
11018.408203
11004.065430
10992.320312
11023.745117
10871.564453
10961.620117
10940.569336
11005.097656
11029.007812
10989.219727
11034.472656
11111.266602
11078.009766
11082.929688
10946.061523
11023.668945
10988.564453
10962.328125
10964.592773
10960.623047
11012.697266
10944.725586
10942.789062
10963.113281
10974.527344
10908.537109
10978.205078
10993.334961
11033.468750
11089.723633
10982.787109
10954.664062
10823.134766
10767.071289
10789.677734
10744.042969
10755.145508
10860.576172
10899.239258
10910.024414
10950.087891
10878.459961
10933.562500
10972.833984
10999.177734
10960.500977
11030.035156
11024.437500
11050.663086
11041.397461
11015.396484
11116.121094
11066.451172
11061.257812
11063.959961
11049.263672
11064.041992
10991.437500
10991.974609
10997.698242
11002.867188
10842.371094
10963.859375
11062.793945
11002.980469
10951.533203
10907.177734
10935.233398
10929.049805
10961.829102
10972.008789
10954.625977
10974.162109
11037.744141
10955.960938
11021.091797
10982.185547
10982.067383
10957.446289
10981.572266
11042.501953
10967.875977
10959.337891
11071.662109
11014.367188
10987.205078
11005.639648
11038.823242
10965.649414
10976.808594
10966.417969
10960.850586
10987.507812
10963.710938
11037.296875
11023.873047
11044.312500
10963.621094
10997.215820
10945.844727
10919.292969
10864.322266
10990.539062
10964.777344
10998.107422
11043.625000
11004.684570
10965.312500
10996.332031
11012.916016
11024.631836
10941.153320
10942.626953
10889.620117
10923.443359
10925.484375
10895.317383
10867.757812
10943.058594
10953.899414
10929.748047
10953.733398
10909.634766
10885.678711
10891.763672
10951.308594
10969.871094
11056.129883
10972.983398
11071.825195
11106.560547
11019.602539
10977.052734
10938.106445
10916.497070
10995.392578
10962.845703
10963.305664
10939.969727
10947.865234
10932.000977
10975.743164
10912.014648
10938.431641
10986.443359
11052.610352
11003.530273
10990.207031
10993.635742
11001.139648
11005.284180
10989.724609
10902.126953
10967.135742
10992.430664
11004.382812
11005.250000
10835.625977
10989.966797
10963.447266
10921.750000
10944.457031
10947.018555
10912.561523
10867.864258
10852.889648
10895.194336
10919.121094
10922.027344
11028.933594
11068.873047
10920.923828
10923.696289
10865.703125
10858.585938
10923.892578
10943.732422
10980.943359
10949.158203
10990.710938
10939.537109
10932.745117
10961.913086
11046.690430
11028.700195
10980.935547
10934.097656
10902.931641
10978.326172
10970.479492
10932.390625
11028.855469
10971.667969
10970.359375
10930.117188
10898.087891
10923.705078
10947.378906
10963.902344
11029.240234
11003.943359
10898.216797
10951.904297
10927.946289
10960.136719
10924.355469
11012.609375
10942.392578
10886.059570
10978.533203
10963.622070
10892.504883
10904.644531
10914.977539
10906.083984
10935.686523
10969.307617
10988.332031
11068.261719
11075.718750
11032.014648
10999.016602
10917.483398
10924.143555
10964.690430
10912.427734
11017.781250
11059.700195
11110.378906
```
