## Supplementary material for "Functional connectivity across the human subcortical auditory system using an autoregressive matrix-Gaussian copula graphical model approach with partial correlations": Code: roi-04_mean_ts.txt

```
10207.765625
10247.244141
10454.906250
10191.317383
10274.920898
10246.242188
10167.277344
9977.933594
10357.331055
10015.121094
10456.708984
10035.437500
10238.937500
10450.078125
10414.147461
10473.784180
10137.847656
10411.746094
10269.789062
10101.757812
10375.445312
10380.416016
10007.216797
10304.642578
10280.246094
10250.768555
10187.183594
10325.894531
10256.396484
10218.505859
10248.372070
10045.480469
10433.136719
10574.289062
10358.291016
10726.347656
10168.068359
10322.091797
10442.856445
10157.843750
10208.912109
10189.986328
10376.902344
10270.794922
10136.640625
10155.089844
10305.234375
10053.942383
10238.222656
10267.962891
10186.546875
10374.408203
10681.390625
10567.835938
10267.277344
10205.839844
10173.663086
10463.802734
10317.306641
10328.192383
10156.562500
10392.748047
9933.132812
9807.513672
9954.429688
10050.616211
10096.578125
10114.685547
10165.304688
9797.683594
9874.099609
10068.578125
10055.134766
9984.902344
10267.977539
10001.898438
10426.465820
10337.312500
10191.350586
10427.851562
10506.714844
10262.423828
10157.365234
10173.195312
10228.843750
10064.890625
10195.572266
10105.003906
9803.137695
10115.290039
10049.931641
10342.770508
10375.722656
10321.269531
10412.781250
10167.748047
10021.757812
10204.289062
10241.632812
10124.167969
10203.442383
10074.914062
9924.255859
10511.923828
10486.539062
9911.533203
10131.201172
10174.355469
10221.558594
10240.240234
10185.303711
10346.416992
10219.162109
10057.476562
10149.316406
10244.765625
10176.990234
10060.640625
10074.736328
10137.668945
10352.433594
9945.435547
10193.103516
10031.293945
10091.908203
10329.052734
10430.424805
10140.156250
10319.176758
10172.236328
10174.689453
10436.414062
10043.808594
10497.875000
9968.717773
10196.119141
10343.389648
10094.624023
10372.599609
10291.054688
10152.973633
10216.740234
10134.978516
10368.433594
10432.595703
10128.696289
9960.767578
10157.156250
10312.162109
9946.803711
9858.513672
10081.565430
10159.822266
10207.662109
9814.786133
10254.774414
10408.119141
9850.869141
10263.208984
10120.049805
9980.484375
10382.761719
10181.189453
10094.878906
10195.057617
9886.552734
9688.052734
10439.832031
10068.781250
10160.808594
10225.121094
10071.121094
10229.378906
10266.205078
9937.158203
10131.146484
9938.478516
9845.883789
10170.913086
9717.375000
10141.975586
10263.640625
10326.335938
10525.238281
9807.838867
10064.989258
10229.574219
10144.352539
10115.259766
10329.900391
10317.546875
10182.355469
10152.276367
9916.271484
10324.841797
10203.640625
10180.947266
10158.007812
10315.631836
10060.171875
10215.269531
10002.237305
10193.177734
10166.541016
9969.097656
10377.000977
10256.432617
10010.042969
10024.345703
10232.136719
10212.603516
10137.648438
10466.248047
10019.719727
10161.597656
10033.617188
10153.005859
9872.364258
10420.324219
10074.248047
10138.632812
10095.709961
10243.572266
10098.054688
10124.189453
10148.699219
9935.668945
10158.580078
10179.220703
10161.528320
9950.970703
9916.972656
10178.171875
9967.279297
10169.236328
10062.187500
10133.593750
9734.358398
10203.500000
10041.310547
10221.744141
10114.785156
10039.708984
9800.320312
9735.933594
9450.556641
10166.598633
9656.515625
9962.089844
9938.702148
9628.062500
9783.498047
10005.399414
10077.291992
9867.585938
9945.734375
9869.190430
9699.988281
9747.662109
10103.337891
9693.083008
10103.949219
9900.243164
9704.958984
9897.533203
9733.990234
9906.401367
9941.324219
10040.552734
9970.825195
10098.239258
9995.943359
10037.831055
10013.595703
9868.985352
9817.796875
10207.951172
9996.975586
10190.688477
9707.862305
9905.561523
10290.718750
9912.666016
10068.628906
10241.407227
10177.279297
10049.062500
10046.972656
9893.973633
10257.822266
10267.145508
9874.423828
10256.619141
10251.501953
10012.662109
10122.562500
10177.564453
10186.773438
9860.380859
9864.621094
9986.642578
10333.997070
9940.751953
10239.428711
9975.689453
9902.650391
10144.496094
9758.038086
10156.250000
10236.381836
10083.961914
9944.832031
10126.498047
9942.732422
10192.193359
10112.778320
10205.322266
9966.809570
9752.703125
9966.972656
10314.900391
10095.384766
9927.978516
10210.208984
9985.621094
10404.909180
10297.025391
9987.517578
9932.119141
9839.470703
9876.876953
10061.386719
10032.289062
10148.326172
10137.568359
9987.839844
10217.446289
9904.568359
10088.696289
10035.779297
9770.580078
9990.105469
10052.883789
9909.300781
9998.138672
9840.626953
10064.833984
10093.085938
9716.896484
10016.242188
10034.806641
9891.667969
10117.493164
10634.084961
9955.833984
10211.737305
9766.942383
10064.839844
10174.733398
9835.029297
10159.368164
10163.472656
9977.259766
10052.466797
10225.306641
10115.769531
10002.958984
9870.436523
10083.980469
10170.020508
10005.369141
10156.169922
10128.251953
10205.498047
10204.157227
10199.523438
10349.797852
10191.863281
10012.320312
10079.455078
10009.784180
9884.666016
10158.771484
10316.566406
9836.810547
9886.814453
9732.343750
10289.335938
9983.892578
9851.437500
9934.234375
9954.481445
9996.708984
9954.246094
9837.560547
9828.930664
9880.372070
10115.900391
10145.142578
10132.065430
9913.427734
9936.898438
9909.343750
9759.281250
9958.867188
9599.791016
9767.744141
10117.828125
9842.265625
10053.664062
10074.391602
9541.298828
9968.461914
9780.320312
10138.007812
9930.101562
9912.596680
10195.220703
10324.730469
9729.859375
9960.666016
9888.323242
9792.146484
10132.797852
9813.926758
10017.099609
9971.742188
10144.705078
9624.099609
10016.217773
10156.629883
9899.015625
10102.039062
10149.990234
9882.894531
9951.302734
10079.315430
9657.355469
9919.765625
9898.312500
10050.027344
9873.996094
9874.177734
10013.469727
10031.539062
9860.450195
9722.121094
9839.896484
9616.791016
10026.814453
10173.168945
9791.156250
9774.847656
10078.413086
10085.255859
9805.843750
9821.470703
9980.382812
10023.685547
9785.424805
9821.210938
9950.695312
9578.562500
9608.292969
9998.068359
9912.641602
10348.602539
10142.610352
9826.702148
9868.226562
9902.999023
9738.679688
10250.427734
10154.010742
9895.335938
10085.377930
9960.196289
10001.654297
9859.314453
9867.876953
9863.955078
9523.053711
9797.216797
10052.091797
9925.454102
9833.416992
9662.671875
9738.728516
9921.375977
9673.496094
9311.333984
9522.875000
9764.853516
9747.132812
9633.000000
9725.131836
9665.472656
9586.947266
9857.666992
9721.145508
9770.576172
9354.592773
9562.617188
9987.777344
10057.083984
9924.492188
9936.921875
9647.050781
9753.831055
9839.212891
9762.009766
9646.389648
9830.941406
10083.078125
9784.402344
9847.024414
9958.469727
9521.857422
9468.673828
10176.716797
9824.910156
10123.692383
9957.248047
9966.042969
10149.932617
9512.019531
9548.521484
9792.692383
9714.852539
9823.429688
9893.371094
9735.383789
9955.701172
9973.736328
10009.726562
9937.447266
10008.593750
9918.902344
9571.050781
9717.367188
10065.603516
10115.767578
10111.544922
9995.304688
9811.288086
9962.343750
9858.390625
9797.874023
9868.503906
9715.038086
10042.224609
10190.141602
9865.477539
10065.375000
9814.342773
9614.306641
10043.529297
10062.764648
9686.648438
9880.685547
10038.354492
9643.183594
9635.671875
9912.179688
9824.142578
10170.068359
9918.048828
9863.571289
9964.852539
9965.628906
9667.560547
9777.763672
9686.218750
9737.370117
9768.283203
9927.279297
9943.771484
10019.501953
9948.350586
9783.464844
10070.695312
10057.566406
9728.867188
10167.928711
9892.064453
9934.636719
10059.806641
10102.705078
9918.753906
10193.513672
10126.833008
9955.250000
9684.064453
10128.926758
9937.625000
9872.539062
9882.166016
9876.380859
10053.865234
9996.996094
9766.497070
9751.869141
10150.054688
9677.572266
9655.832031
9812.255859
9696.439453
10209.578125
9683.619141
9940.330078
10065.318359
9770.287109
9601.126953
10000.006836
9690.528320
9680.530273
9755.710938
9547.386719
9894.105469
9966.507812
9939.273438
9715.326172
9784.809570
9820.128906
9947.574219
9828.349609
9575.930664
9493.170898
9881.230469
9727.500977
9644.480469
9811.112305
9846.694336
10026.419922
9656.156250
9533.201172
9741.715820
10067.253906
9603.223633
9653.566406
9647.016602
9808.232422
9870.471680
9802.869141
9735.269531
9706.970703
9745.750000
9596.056641
9783.208984
9730.554688
9550.971680
9877.499023
9696.091797
9670.797852
9720.304688
9995.737305
9547.394531
9352.314453
9636.849609
9543.125000
9706.579102
9671.238281
9449.003906
9710.603516
9586.404297
9670.012695
9953.220703
9800.240234
9684.634766
9692.152344
9339.230469
9561.291016
9909.177734
9602.716797
9806.233398
9869.998047
9680.777344
9541.238281
9614.878906
9681.175781
9292.121094
9722.547852
9959.552734
10000.884766
9285.492188
9847.222656
9523.570312
9868.726562
9757.767578
9886.060547
9565.728516
9574.347656
9451.534180
9440.968750
9683.545898
9528.375000
9513.806641
9566.872070
9628.107422
9784.854492
9746.869141
9691.687500
9741.070312
9517.103516
9698.414062
9881.060547
9922.769531
9385.257812
9549.462891
9487.954102
9791.400391
9394.581055
9505.954102
9349.888672
9623.875000
9424.484375
10106.861328
9557.138672
9645.835938
9743.673828
9841.337891
9547.594727
9775.968750
9776.414062
9782.081055
9720.972656
9625.868164
9700.478516
10105.331055
9819.451172
9774.552734
9616.647461
9891.570312
9521.739258
9866.416016
9692.597656
9582.798828
9892.613281
9741.312500
9606.648438
9635.296875
9621.562500
9690.732422
9689.421875
9835.355469
9833.189453
9903.189453
9720.486328
9745.910156
9823.076172
9551.251953
10008.939453
9607.885742
9917.885742
9975.938477
9666.966797
9631.297852
9794.722656
10012.812500
9726.829102
9791.280273
9851.171875
9591.765625
9678.748047
9439.142578
9667.326172
9519.218750
9636.541016
9650.199219
9892.936523
9989.707031
9808.794922
9770.288086
9830.064453
9624.703125
9850.552734
9583.712891
9711.927734
9573.343750
9583.740234
10140.324219
9708.733398
9687.492188
9657.070312
9790.080078
10038.257812
9676.728516
9846.376953
9959.552734
9912.231445
9576.869141
10090.931641
10075.468750
9644.383789
9777.815430
9725.493164
9474.506836
9925.529297
9752.396484
9801.525391
9667.529297
9960.009766
9976.626953
9824.253906
9719.962891
9690.877930
9705.055664
9931.424805
10086.258789
9931.263672
9749.871094
9587.763672
9805.018555
9825.654297
9950.169922
9999.949219
9574.143555
9891.207031
9947.669922
9668.199219
9640.625977
9879.524414
9685.444336
9892.259766
9968.234375
9822.568359
10046.193359
9770.234375
9859.770508
10244.892578
9838.529297
9804.208984
9831.468750
9688.855469
9596.955078
9663.820312
9827.068359
10038.031250
9855.890625
9872.607422
9952.850586
9988.742188
9770.417969
10095.728516
9699.808594
10101.238281
9970.117188
10028.464844
9911.527344
10021.585938
10047.401367
9646.433594
9682.757812
9838.001953
9669.814453
9916.804688
9831.712891
9627.091797
9782.880859
9766.929688
10031.387695
9611.509766
9868.178711
9560.730469
9977.439453
9721.768555
9762.687500
9744.974609
10041.910156
9843.122070
9898.189453
9787.386719
9946.271484
10044.936523
10017.416992
9668.056641
9762.212891
9887.746094
9826.589844
9848.158203
9820.365234
9797.178711
9621.988281
9988.790039
9723.825195
9753.402344
9773.371094
9464.102539
10113.675781
9936.738281
9750.031250
9866.967773
9782.646484
9637.736328
9808.860352
9756.232422
9864.737305
10036.777344
10045.153320
10035.231445
```
