## Supplementary material for "Functional connectivity across the human subcortical auditory system using an autoregressive matrix-Gaussian copula graphical model approach with partial correlations": Code: roi-05_mean_ts.txt

```
11439.142578
11030.741211
10968.902344
11109.380859
10935.397461
10851.732422
11081.235352
11085.487305
10855.885742
11236.911133
11285.345703
11016.163086
11114.896484
11431.804688
11079.015625
11088.118164
11322.901367
11236.652344
11481.814453
10964.607422
11399.454102
11178.518555
11182.878906
10887.087891
10923.209961
11139.478516
11102.159180
11096.177734
11339.570312
11084.882812
11161.720703
11128.652344
11099.532227
11126.056641
11415.533203
10677.902344
11207.161133
11067.009766
11268.648438
11203.148438
11210.847656
11128.479492
11055.369141
10986.405273
10864.380859
10996.113281
11203.707031
10695.401367
11348.325195
11067.191406
11141.951172
11227.476562
11285.934570
10876.480469
11206.882812
11218.251953
10963.760742
10994.394531
11171.673828
10993.856445
11194.905273
10802.997070
11046.752930
11427.477539
10991.791016
10900.705078
11078.207031
11040.390625
11093.458984
11054.303711
10756.324219
11018.207031
11183.707031
10825.046875
10760.983398
11043.762695
11211.362305
11154.176758
11209.328125
11017.544922
10947.385742
11290.830078
11133.322266
10914.334961
10981.630859
11144.099609
11029.874023
10859.020508
11173.588867
11274.636719
11143.119141
11003.443359
10878.191406
11010.678711
11004.655273
10753.350586
11129.927734
11180.539062
10865.399414
10815.571289
11205.208008
10751.653320
11089.025391
11173.361328
10977.410156
11726.046875
11054.351562
10862.292969
11303.459961
11137.005859
10865.593750
11025.244141
11184.486328
11087.754883
11204.625977
10968.452148
11238.886719
11256.253906
11182.079102
11308.378906
11128.111328
10837.661133
11086.791992
10779.787109
11339.746094
10889.299805
11206.026367
11179.793945
11222.300781
10899.161133
11092.201172
10940.029297
11129.830078
11369.326172
11152.484375
11278.234375
11305.061523
11108.854492
11203.033203
11181.469727
10915.764648
11214.032227
11033.708984
11457.614258
11264.604492
11108.673828
11341.678711
10601.659180
11146.803711
11088.601562
11297.785156
11287.855469
11131.356445
10896.596680
11103.671875
11007.098633
11327.506836
11485.315430
11137.819336
11109.399414
11114.763672
11324.752930
10889.750000
11342.028320
11236.936523
11318.363281
11593.234375
11145.545898
11260.257812
11014.432617
11232.734375
11396.756836
11203.836914
11483.595703
11426.466797
11376.573242
11312.256836
11027.004883
11242.354492
11349.917969
11321.548828
11129.609375
11546.131836
11142.891602
10937.007812
11143.303711
11576.614258
11136.046875
11091.633789
11333.823242
11119.358398
11320.564453
11111.991211
11427.058594
11729.994141
11304.545898
11433.145508
10926.431641
11150.991211
11034.079102
11241.424805
11379.552734
11236.379883
11186.045898
11284.196289
11580.247070
11204.350586
11154.573242
11038.814453
11285.311523
11193.504883
11475.166992
11317.858398
11464.044922
11078.096680
11371.946289
11280.217773
11516.759766
11377.241211
11418.194336
11461.465820
11584.885742
11538.676758
11719.948242
11395.808594
11520.619141
11504.734375
11488.825195
11024.776367
11534.410156
11233.530273
11529.379883
11329.603516
11385.501953
11208.352539
11565.275391
11283.509766
11818.298828
11382.875977
11472.519531
11300.930664
11280.750977
11757.766602
11408.508789
11587.011719
11736.477539
11498.315430
11339.535156
11469.305664
11381.199219
11331.368164
11864.359375
11459.665039
11288.514648
11416.528320
11522.041992
11011.630859
11449.519531
11442.737305
11382.915039
11583.980469
11573.985352
11371.065430
11437.681641
11557.424805
11199.245117
11281.654297
11306.028320
11245.141602
11203.894531
11228.253906
11284.095703
11594.703125
11290.539062
11732.263672
11417.801758
11244.240234
11570.089844
11272.975586
11329.106445
11771.114258
11262.592773
11438.015625
11591.198242
11079.402344
11426.098633
11606.970703
11224.429688
11460.171875
11220.941406
11108.416992
11305.543945
11207.238281
10976.665039
11024.643555
11673.035156
11425.043945
11381.182617
11220.161133
11414.483398
11336.315430
11143.131836
11720.412109
11392.678711
11320.810547
11649.924805
11637.386719
11558.430664
11516.595703
11187.385742
11421.402344
11482.947266
11167.204102
11516.874023
11454.583008
11207.024414
11061.157227
11030.067383
11041.794922
11140.155273
11250.722656
11079.018555
11276.410156
11323.033203
11136.678711
11129.068359
11583.481445
11304.765625
11171.215820
11262.109375
11210.035156
11367.460938
11551.460938
11294.202148
11197.694336
11477.522461
11313.291992
10903.715820
11271.524414
11417.033203
11451.168945
11475.832031
11191.083984
11179.458008
10936.580078
11366.111328
10975.894531
11271.181641
11366.191406
11169.845703
11409.948242
11206.148438
11414.545898
11436.319336
11219.311523
11344.299805
11211.407227
10979.675781
11211.497070
11353.270508
11291.391602
10975.593750
11284.971680
11384.101562
11129.155273
11265.481445
11214.494141
11274.197266
11481.749023
11146.724609
11426.525391
11033.183594
11201.222656
11275.184570
11441.922852
10869.967773
10970.297852
11238.500000
11430.240234
11286.583008
11058.115234
11241.166016
10763.827148
11370.700195
11188.332031
11068.288086
11251.136719
11394.186523
11090.324219
11001.000977
10869.782227
11265.813477
11114.846680
11161.074219
11037.250977
11414.307617
11420.458984
11126.339844
11179.181641
11279.286133
10974.617188
11374.038086
11310.648438
11208.717773
11455.301758
11321.771484
11470.954102
11177.575195
11034.164062
11460.699219
11204.653320
11634.871094
11666.583008
11182.172852
11535.147461
11452.062500
11070.193359
11409.288086
11211.085938
11074.476562
11265.780273
11529.146484
11473.093750
11496.613281
11067.835938
11293.135742
11429.356445
11528.410156
11199.039062
11659.575195
11271.613281
11370.025391
11157.496094
11066.036133
11499.779297
11160.685547
11162.393555
11621.900391
11103.447266
11147.302734
11306.151367
10960.940430
11248.686523
11545.133789
11346.057617
11457.124023
11452.371094
11210.720703
11479.792969
11363.329102
11334.635742
11716.853516
11584.491211
11218.241211
11398.689453
11441.954102
11487.575195
11685.878906
11278.757812
11519.061523
11094.735352
10910.011719
11451.083008
11394.990234
11657.279297
11671.102539
11333.023438
11263.281250
11311.106445
11149.568359
11453.624023
11111.641602
11306.974609
11358.704102
11266.660156
11406.758789
11338.683594
11561.596680
11330.521484
11186.593750
11483.755859
11823.139648
11918.779297
11495.664062
11558.962891
11283.439453
11229.923828
11639.357422
11616.052734
11357.092773
11148.301758
11742.155273
11614.051758
11568.248047
11844.144531
11507.616211
11431.995117
11581.304688
11309.509766
11249.967773
11370.533203
11001.513672
11570.701172
11632.299805
11350.085938
11573.866211
11345.493164
11262.767578
11263.311523
11330.239258
11021.519531
11178.838867
11387.594727
11236.455078
11410.328125
11233.457031
11312.258789
11681.297852
11395.592773
11199.603516
11492.319336
11443.171875
11177.839844
11465.309570
11115.326172
11129.000977
11166.532227
11391.904297
10996.543945
11157.436523
11000.177734
11264.979492
11349.127930
11336.889648
11440.155273
11656.360352
11219.028320
11312.875977
11337.393555
11254.554688
11319.793945
11112.836914
11260.514648
11239.486328
11125.165039
10937.681641
11262.909180
11162.539062
11115.758789
11207.432617
10895.213867
11055.854492
11080.619141
11533.336914
11001.724609
11161.052734
11138.140625
11503.945312
11194.490234
11215.634766
11120.439453
10915.158203
11266.046875
11160.915039
11194.042969
11174.681641
11169.148438
11451.059570
11365.531250
11003.543945
10953.472656
11422.223633
11194.814453
11029.965820
11132.585938
11096.380859
11056.523438
10778.226562
11294.252930
10925.434570
11519.750000
11227.858398
11231.378906
11421.665039
10904.313477
11086.447266
11414.696289
11163.773438
11166.038086
11175.983398
11166.322266
11509.918945
11264.516602
11008.516602
10952.332031
11222.838867
10862.940430
10997.927734
11343.846680
10993.191406
11469.290039
10938.307617
11302.361328
11200.726562
11039.728516
11401.890625
11273.181641
11359.190430
11301.467773
11276.048828
11109.960938
11018.053711
11283.928711
11386.546875
11289.127930
11116.797852
11236.378906
11048.807617
11422.958984
11334.312500
11404.167969
11264.477539
11342.227539
11643.232422
11418.052734
11027.291016
11476.828125
10966.251953
10856.388672
11339.950195
11096.951172
11050.041016
11315.469727
11671.104492
11395.532227
10878.861328
11239.271484
10983.956055
11230.539062
11220.293945
11033.008789
10775.201172
10797.050781
11060.964844
11184.666992
11566.882812
11731.891602
11191.966797
11388.949219
11111.098633
11285.297852
11344.875000
11367.081055
11219.487305
11205.030273
11529.586914
11680.821289
11451.706055
11356.784180
11361.922852
11364.910156
11232.383789
11380.793945
11080.423828
11275.088867
11215.982422
11336.615234
11449.672852
11988.961914
11145.441406
11595.201172
11391.947266
11141.391602
11345.522461
11401.574219
11321.351562
11264.618164
11258.675781
11276.210938
11255.990234
11064.263672
11217.982422
11805.659180
11202.565430
11109.622070
11425.246094
11188.876953
11153.156250
11172.858398
11189.447266
11207.519531
10805.430664
11323.986328
10903.782227
11286.156250
11183.150391
11201.793945
11555.758789
11902.688477
11594.187500
11475.647461
11578.739258
11097.280273
11005.512695
11348.769531
11560.470703
11252.399414
11212.364258
11431.213867
11452.089844
11261.966797
11040.775391
11226.895508
11196.482422
11081.063477
11215.114258
10864.989258
11304.523438
11099.544922
11244.606445
11505.439453
11247.829102
11112.178711
10893.566406
11367.962891
11179.771484
11413.456055
11278.361328
11257.885742
11453.507812
11199.859375
11416.147461
11349.184570
11609.107422
11127.382812
11475.267578
11175.810547
11288.405273
11202.226562
11144.966797
11156.756836
11299.880859
11108.814453
11016.353516
11361.074219
11372.416016
10675.059570
11481.750000
11389.591797
11256.487305
11209.971680
11043.064453
11298.454102
11127.444336
11194.069336
11340.921875
11325.909180
11142.058594
11418.208984
11405.359375
11357.748047
11282.999023
11082.483398
11260.028320
11350.530273
11261.900391
10995.503906
11289.410156
11333.665039
11417.361328
11138.686523
11501.282227
11402.292969
11278.779297
11320.891602
11072.334961
11347.503906
11180.906250
11326.602539
11383.745117
11301.135742
10964.869141
11622.585938
11449.222656
11060.998047
11583.578125
11468.879883
11109.903320
11387.965820
11382.213867
10995.075195
11507.202148
11327.975586
11401.500977
11308.760742
11010.787109
11497.895508
11287.622070
11495.141602
11345.481445
11379.446289
11063.912109
11467.036133
11143.520508
11056.475586
11247.710938
11274.466797
11420.119141
11586.091797
11075.827148
10920.358398
11211.638672
11061.436523
11155.427734
11304.607422
11233.226562
11309.789062
11427.079102
11642.083008
11185.969727
11545.318359
11321.256836
11326.473633
11340.504883
11429.700195
11201.643555
11116.037109
11262.936523
11362.003906
11345.784180
11263.763672
11482.842773
11281.392578
11485.074219
11574.595703
11376.506836
11394.783203
11546.581055
11511.889648
11263.134766
11652.951172
11291.530273
11386.977539
11408.814453
11283.403320
11338.387695
11457.700195
11365.848633
11388.749023
11113.624023
11588.165039
11293.814453
11168.847656
11064.557617
11379.867188
11623.391602
11059.643555
11480.787109
11378.758789
11279.896484
11031.272461
10944.786133
11304.345703
11454.830078
11137.926758
11149.419922
11197.173828
11455.630859
10945.630859
11060.017578
11125.315430
11346.213867
11235.777344
11122.106445
11289.458008
11280.426758
11214.906250
11061.706055
10777.369141
11327.567383
11182.933594
11180.896484
11456.647461
11126.439453
11120.315430
10981.008789
11160.325195
10856.617188
11162.197266
11064.351562
11190.265625
11321.465820
11150.412109
11273.450195
11200.627930
11004.292969
11034.642578
10900.346680
10941.245117
10944.595703
```
