## Supplementary material for "Functional connectivity across the human subcortical auditory system using an autoregressive matrix-Gaussian copula graphical model approach with partial correlations": Code: roi-06_mean_ts.txt

```
10918.215820
10919.960938
10906.814453
10569.116211
10819.330078
10694.474609
11014.148438
10756.638672
10906.768555
10807.728516
10938.327148
11237.583984
10824.961914
11045.978516
10877.436523
10992.064453
10954.506836
11026.601562
10698.693359
10616.849609
10871.752930
10794.762695
10762.744141
10822.525391
10716.193359
10707.419922
11096.541992
10984.577148
10993.392578
10922.332031
10861.435547
11228.486328
10806.758789
11189.939453
11105.096680
10899.476562
10927.233398
10794.750977
10982.556641
10997.472656
10990.632812
10830.037109
10856.265625
10870.065430
10839.413086
10824.860352
11029.781250
10823.826172
11063.562500
10831.267578
10932.984375
10837.744141
10612.941406
11052.033203
10885.274414
11078.292969
10979.621094
10757.608398
10931.378906
10969.142578
10895.225586
10740.269531
10916.390625
10696.326172
10598.162109
10950.847656
10806.048828
10852.952148
10608.056641
10815.935547
10961.277344
11017.811523
10777.027344
10795.789062
10566.220703
11151.626953
11040.682617
11005.375977
10996.693359
11210.958984
10686.396484
11173.020508
10809.359375
11008.185547
10715.403320
11046.963867
10795.326172
10903.032227
10694.549805
10830.671875
10647.847656
10973.333008
10721.570312
10448.572266
10980.978516
10536.833984
10944.333984
10788.217773
10775.199219
10817.323242
10827.488281
10586.970703
10763.309570
10573.646484
10905.586914
10685.134766
11114.297852
10957.271484
10645.345703
10915.564453
10770.882812
10862.458008
11079.199219
10809.500977
10806.355469
10947.738281
10731.903320
10853.441406
10698.550781
10878.784180
10951.134766
10908.708984
10962.970703
10890.449219
11110.687500
10784.293945
10882.604492
10860.142578
10984.208008
10734.089844
10950.507812
10971.503906
10808.675781
10929.506836
10792.425781
10684.230469
10823.296875
10892.473633
10896.352539
10530.914062
10807.473633
10599.453125
10855.411133
10884.397461
11039.189453
10852.885742
11186.929688
10860.310547
10923.203125
10862.569336
10880.494141
11075.740234
10728.876953
10765.616211
10900.094727
11000.915039
10630.794922
10769.341797
10804.730469
10910.994141
10844.104492
10772.963867
10960.000000
11136.656250
11008.353516
10723.449219
10779.215820
10970.378906
10844.791016
10543.064453
10514.580078
10613.714844
10835.177734
10725.402344
10624.915039
10882.455078
10607.160156
10695.503906
10791.594727
10573.980469
10785.007812
10724.589844
10905.302734
10813.849609
10669.962891
11020.778320
10895.678711
10700.036133
10819.763672
10633.559570
10574.066406
10556.010742
10727.144531
10845.648438
10940.807617
10635.353516
10709.612305
10745.314453
10641.919922
10781.291016
10603.280273
10885.935547
10910.489258
10784.752930
10694.992188
10555.301758
10694.310547
10956.385742
10847.935547
10860.712891
10789.943359
11081.245117
10822.386719
10824.158203
10836.332031
10712.649414
10722.007812
10471.966797
10463.842773
10675.251953
10769.262695
10726.652344
11121.957031
10707.964844
10784.597656
10761.707031
10860.807617
11029.580078
10979.137695
10814.775391
11112.498047
10632.459961
10723.891602
10715.309570
10919.550781
10717.861328
11258.769531
10973.382812
10931.369141
10715.842773
10796.934570
10681.023438
10604.390625
10788.593750
11127.767578
11395.889648
11353.537109
10855.151367
10944.677734
11039.503906
10844.986328
10856.270508
10950.492188
10964.269531
10986.745117
10887.772461
10700.626953
10673.440430
10881.019531
10941.009766
10650.646484
10851.399414
10667.623047
10801.208984
10727.550781
10930.064453
11202.055664
10981.262695
10918.216797
10776.711914
10867.787109
11273.754883
10888.950195
11003.408203
10743.160156
10761.636719
10785.226562
10605.153320
10940.705078
10431.023438
10757.027344
10983.128906
11009.312500
10788.528320
10846.927734
10851.405273
10889.585938
10816.577148
10616.431641
10852.502930
10804.511719
10985.362305
11142.351562
10691.224609
11137.022461
10918.680664
10755.904297
10807.384766
10665.714844
10723.977539
10742.391602
10965.882812
10914.916016
11259.226562
10875.362305
10900.198242
10764.686523
10915.726562
11104.531250
11091.826172
10550.984375
10974.066406
10926.531250
10715.057617
10844.586914
10760.019531
10570.705078
10697.961914
10652.166016
10752.342773
10562.354492
10887.279297
10911.457031
10787.027344
10795.586914
10853.154297
10684.478516
10581.995117
10476.129883
10605.679688
10613.482422
10800.544922
10814.193359
10821.017578
10923.222656
10845.950195
10520.473633
10841.781250
10568.638672
10812.946289
10933.633789
10834.255859
10564.044922
10660.309570
10636.173828
10962.017578
10930.737305
10542.894531
10835.755859
10962.150391
10761.361328
10843.607422
10794.795898
10801.422852
10670.268555
10448.333984
10855.179688
10524.666016
10851.154297
10749.541016
10900.576172
10655.312500
10624.573242
10768.183594
10932.889648
10600.820312
10708.687500
10613.331055
10634.564453
10733.450195
10867.281250
10826.351562
10750.447266
10745.166016
10491.337891
10550.171875
10641.263672
10424.535156
10708.083984
11042.152344
10727.833984
10729.763672
10897.754883
10739.306641
10966.392578
10895.314453
10578.084961
10717.984375
10621.412109
10840.278320
10843.045898
10797.448242
11140.716797
11000.551758
10663.057617
10897.173828
11151.244141
10881.769531
11064.105469
10716.941406
10752.119141
10645.984375
10787.768555
11032.575195
10783.398438
10695.675781
11033.156250
10841.000000
10936.472656
10957.179688
10909.072266
10943.173828
10869.944336
10973.002930
10946.011719
10753.100586
11075.115234
11041.103516
10773.773438
10652.215820
10796.764648
10693.018555
10710.000977
10939.611328
10944.266602
10796.649414
10987.087891
10959.890625
10610.779297
10684.761719
10520.054688
10899.371094
10733.503906
10603.220703
10948.862305
10505.984375
10817.238281
10895.128906
10809.695312
10878.550781
10774.650391
10733.640625
10886.813477
10683.526367
10704.832031
11150.166016
10768.331055
10722.422852
11033.497070
10898.331055
10621.795898
10994.674805
11210.134766
10896.704102
10724.109375
11016.144531
10994.100586
10752.764648
11030.628906
10885.517578
10736.515625
11092.446289
11092.923828
10910.422852
11105.804688
11113.166016
10766.647461
10778.179688
11145.388672
10841.414062
10850.722656
10913.737305
10885.718750
11061.087891
10742.001953
10962.471680
11059.656250
10748.120117
10817.003906
10659.363281
11317.651367
11338.469727
10867.843750
10685.287109
10948.330078
10790.035156
10761.507812
10883.308594
11110.031250
10719.458984
11018.389648
10904.136719
10640.916016
10906.425781
11026.448242
10654.814453
10692.912109
10769.408203
10729.650391
11126.439453
10990.139648
10616.615234
10874.626953
10734.275391
10960.724609
10853.159180
10847.140625
10855.732422
11138.201172
10764.349609
10949.367188
10916.304688
10784.826172
10605.123047
10947.282227
10526.986328
10986.888672
10960.802734
10847.406250
10729.603516
10808.880859
10465.169922
10766.457031
10698.775391
10617.691406
10834.447266
10694.220703
10591.296875
10833.761719
10683.975586
10667.902344
10914.471680
10559.906250
10992.676758
10750.110352
10693.850586
10557.496094
10802.262695
10995.111328
10449.403320
10823.594727
10621.404297
10643.602539
10738.712891
10569.833984
10681.600586
10527.580078
10457.152344
10734.773438
10639.804688
10674.752930
10718.261719
10707.289062
10722.541016
10674.340820
10686.164062
10859.935547
10602.627930
10628.140625
10813.921875
10827.125977
10597.370117
10701.294922
10523.877930
10801.815430
10502.641602
10716.342773
10402.688477
10637.191406
10862.430664
10848.953125
10646.200195
10668.627930
10657.986328
10642.821289
10706.675781
10764.963867
10472.731445
10901.546875
10690.505859
10461.169922
10822.708008
10740.150391
10740.006836
10818.866211
10787.314453
10930.674805
10580.803711
10374.780273
10932.559570
10815.284180
10434.837891
10645.109375
10598.048828
10578.408203
10632.619141
10721.302734
10542.395508
10693.906250
10828.767578
10644.127930
10532.176758
10486.376953
10479.285156
10703.781250
10770.920898
10726.861328
10761.465820
10700.727539
10634.147461
10819.525391
10866.352539
10999.037109
11073.360352
10919.398438
10567.912109
10890.491211
11138.517578
10855.731445
10986.566406
10523.116211
10655.037109
10747.508789
10594.637695
10932.050781
10715.434570
10621.837891
10616.217773
10810.916016
10874.435547
10836.960938
10885.140625
10779.263672
10680.584961
10526.401367
10739.981445
10817.218750
10886.415039
10762.434570
10643.449219
10561.731445
10621.329102
10287.035156
10441.265625
10580.004883
10962.233398
10585.375000
10608.370117
10938.047852
10575.318359
10602.955078
10629.082031
10504.252930
10694.971680
10746.442383
10652.793945
10605.371094
10339.782227
10619.324219
10534.175781
10867.916016
10941.595703
10566.317383
10560.183594
10601.003906
10639.665039
10953.520508
10796.709961
10643.832031
10657.283203
10309.003906
10392.488281
10783.865234
10553.591797
10645.158203
11004.343750
10655.442383
10563.353516
10755.158203
10704.592773
10912.441406
10942.268555
10818.338867
10801.131836
10951.767578
10549.062500
10752.054688
10650.779297
10713.632812
10749.449219
10429.005859
10802.831055
10721.195312
10713.198242
10894.080078
10813.219727
11037.435547
10861.040039
10601.556641
10936.448242
10570.813477
10696.420898
11008.442383
10589.500000
10452.835938
10573.244141
10684.781250
10562.152344
10586.698242
10463.082031
10770.988281
10684.077148
10719.534180
10282.985352
10391.092773
10476.869141
10658.529297
10625.746094
10658.787109
10729.382812
10852.152344
10697.533203
10514.351562
10803.604492
10604.031250
10635.412109
10753.937500
10582.031250
10480.197266
10885.498047
10753.734375
10494.143555
10286.740234
10812.280273
10647.410156
10992.527344
10815.543945
10672.328125
10956.738281
10838.539062
10642.612305
10972.988281
10745.416016
10644.003906
10920.924805
10922.166016
10826.118164
10727.096680
10721.615234
10775.119141
10656.242188
10701.070312
11064.595703
10889.873047
10706.708984
10920.829102
10687.142578
10496.841797
10895.970703
10880.767578
10743.758789
10777.139648
10534.620117
10874.240234
10876.035156
10640.441406
10915.839844
10798.501953
10635.567383
10737.572266
10695.521484
10681.292969
10575.804688
10549.167969
10580.830078
10463.877930
10867.374023
10798.771484
10676.800781
10678.539062
10679.554688
10954.693359
10853.845703
10671.792969
10742.640625
10633.233398
10727.727539
10681.613281
10688.548828
10738.683594
10967.404297
10807.425781
10483.161133
10837.857422
10796.998047
10896.626953
10879.186523
10875.558594
10913.283203
10779.523438
10596.302734
10908.525391
10940.861328
10812.296875
10650.590820
10708.851562
10654.224609
10851.958984
10880.954102
10529.210938
10804.730469
10758.585938
10515.318359
10595.733398
10784.648438
10779.770508
10746.935547
10773.813477
10709.151367
10817.992188
10703.222656
10855.554688
10617.996094
10668.737305
10540.474609
10864.367188
10770.033203
10801.666016
10629.386719
10598.191406
10917.099609
10932.113281
10657.966797
10504.206055
10654.672852
10899.825195
10723.996094
10861.987305
10671.713867
10823.517578
10640.191406
10772.732422
10885.562500
10598.831055
10574.701172
10751.227539
10618.773438
10734.814453
10722.301758
10606.990234
10698.871094
10793.693359
10750.591797
10647.035156
10825.397461
10678.539062
10791.093750
10800.079102
10604.022461
10810.935547
10858.409180
10705.632812
10556.440430
10852.736328
10882.041016
10347.904297
10585.624023
10575.853516
10843.875000
10849.950195
10744.694336
10864.955078
10712.831055
10707.502930
10592.065430
10747.990234
10937.442383
10840.446289
10784.291016
10715.015625
10654.571289
10864.533203
10997.563477
10710.353516
10794.668945
10621.383789
10601.306641
10651.064453
10689.720703
10801.691406
10555.087891
10498.111328
10571.421875
10778.087891
10759.466797
10768.701172
10690.260742
10541.763672
10744.361328
10956.099609
```
