## Supplementary material for "Functional connectivity across the human subcortical auditory system using an autoregressive matrix-Gaussian copula graphical model approach with partial correlations": Code: roi-07_mean_ts.txt

```
11237.702148
11288.030273
11124.842773
11081.456055
11207.954102
10971.751953
11247.731445
11123.608398
11127.016602
10996.545898
11416.932617
11347.144531
11210.265625
11366.308594
11135.620117
11379.579102
11105.526367
11295.868164
11017.555664
11312.220703
11436.918945
11090.150391
11072.727539
11209.538086
11150.711914
11399.042969
11387.709961
11162.139648
11296.353516
11371.234375
11239.387695
11293.203125
11144.961914
10927.776367
11228.443359
11367.872070
11400.985352
11446.454102
11362.000977
11210.402344
11264.592773
11262.944336
11187.748047
11207.865234
11277.811523
11159.250977
11302.405273
11263.868164
11036.110352
11209.268555
11228.691406
11076.398438
11152.149414
11020.787109
11405.625000
11222.464844
11152.652344
11137.537109
11349.673828
11237.625000
11116.326172
11123.833984
11269.582031
10982.764648
11036.125977
11189.834961
11475.739258
11190.141602
11270.275391
11331.850586
11276.027344
11210.438477
11365.991211
11116.991211
11246.790039
11456.339844
11439.596680
11495.175781
11403.621094
11417.703125
11417.693359
11221.023438
11386.162109
11346.180664
11408.797852
11295.883789
11252.193359
11358.289062
11452.319336
11248.311523
11360.795898
11324.210938
11445.415039
11323.797852
11211.619141
11265.457031
11345.750000
11338.567383
11436.075195
11573.952148
11558.186523
11371.694336
11451.129883
11417.438477
11152.339844
11304.691406
11459.243164
11315.855469
11340.339844
11329.470703
11403.350586
11501.240234
11397.961914
11403.372070
11446.333008
11433.355469
11583.679688
11355.756836
11426.776367
11421.569336
11456.207031
11382.749023
11436.232422
11388.073242
11511.821289
11355.899414
11380.249023
11415.181641
11330.210938
11555.763672
11535.036133
11530.263672
11468.773438
11242.788086
11302.741211
11366.564453
11415.300781
11313.831055
11617.259766
11332.032227
11464.711914
11552.995117
11339.599609
11429.287109
11423.258789
11435.311523
11406.707031
11453.644531
11456.278320
11302.529297
11481.438477
11410.290039
11363.250977
11346.022461
11799.942383
11617.652344
11267.109375
11493.857422
11566.724609
11420.904297
11403.047852
11376.177734
11467.021484
11717.416016
11573.816406
11395.886719
11559.109375
11516.725586
11659.694336
11426.916016
11450.237305
11790.257812
11671.917969
11822.252930
11725.865234
11305.490234
11496.162109
11364.369141
11661.041992
11582.995117
11809.725586
11506.183594
11683.264648
11490.124023
11553.477539
11879.745117
11700.588867
11639.420898
11523.125000
11283.808594
11621.396484
11356.407227
11388.641602
11854.394531
11704.812500
11546.579102
11514.353516
11465.641602
11557.127930
11807.137695
11519.861328
11351.980469
11596.570312
11581.730469
11520.097656
11538.772461
11649.890625
11497.793945
11568.618164
11731.427734
11658.930664
11538.459961
11599.319336
11404.799805
11637.779297
11468.053711
11674.559570
11617.436523
11820.308594
11646.118164
11711.295898
11753.844727
11582.761719
11466.461914
11707.417969
11726.652344
11706.377930
11772.214844
11746.769531
11818.647461
11626.987305
11724.197266
11541.241211
11553.208984
11812.749023
11871.493164
11618.712891
11757.875977
11556.500977
11522.793945
11688.946289
11297.782227
11297.741211
11183.184570
11513.756836
11878.536133
11779.890625
11648.993164
11512.625977
11703.954102
11651.866211
11621.683594
11657.086914
11653.664062
11422.574219
11548.944336
11569.763672
11642.624023
11591.647461
11468.093750
11595.196289
11637.958984
11662.703125
11572.714844
11641.191406
11693.901367
11663.028320
11734.572266
11639.946289
11805.866211
11760.748047
11587.000977
11449.453125
11568.399414
11731.920898
11641.875000
11472.180664
11599.854492
11758.238281
11718.167969
11690.039062
11585.823242
11536.480469
11590.960938
11696.545898
11391.871094
11452.323242
11524.316406
11535.962891
11502.411133
11620.128906
11578.597656
11456.250000
11651.654297
11741.428711
11408.306641
11529.898438
11555.457031
11477.501953
11526.347656
11624.746094
11426.106445
11554.193359
11755.647461
11736.418945
11466.597656
11687.706055
11536.343750
11632.555664
11660.099609
11949.846680
11511.419922
11576.180664
11730.841797
11416.624023
11411.707031
11400.272461
11397.212891
11430.133789
11714.194336
11197.260742
11732.992188
11752.641602
11690.305664
11723.547852
11545.663086
11405.421875
11625.439453
11486.407227
11546.810547
11650.808594
11730.625977
11513.643555
11611.274414
11579.068359
11614.674805
11734.961914
11427.584961
11564.450195
11529.102539
11676.441406
11491.195312
11657.859375
11659.009766
11750.491211
11368.771484
11502.755859
11522.305664
11608.930664
11633.570312
11584.694336
11753.932617
11769.726562
11789.729492
11501.703125
11269.944336
11438.719727
11367.014648
11363.030273
11488.702148
11312.382812
11308.638672
11331.329102
11453.344727
11445.396484
11496.420898
11494.420898
11381.403320
11381.975586
11459.159180
11299.021484
11544.811523
11374.667969
11411.118164
11514.047852
11271.042969
11359.595703
11337.381836
11505.140625
11503.105469
11462.360352
11587.529297
11653.791992
11558.236328
11736.251953
11665.144531
11520.306641
11470.863281
11586.794922
11449.930664
11360.207031
11497.383789
11565.881836
11720.014648
11769.784180
11659.000977
11739.138672
11635.071289
11669.062500
11552.905273
11607.737305
11544.033203
11774.764648
11399.983398
11483.420898
11457.099609
11681.516602
11562.472656
11435.615234
11333.888672
11309.354492
11671.872070
11704.741211
11479.953125
11633.946289
11769.128906
11574.628906
11474.915039
11568.726562
11356.042969
11558.563477
11481.844727
11403.305664
11543.175781
11421.801758
11370.397461
11608.592773
11438.165039
11356.954102
11189.599609
11509.556641
11530.538086
11475.065430
11260.402344
11246.328125
11403.959961
11152.443359
11438.027344
11624.468750
11494.031250
11310.714844
11283.038086
11434.253906
11509.586914
11705.540039
11721.199219
11532.799805
11614.431641
11570.715820
11311.194336
11371.161133
11352.427734
11674.056641
11667.535156
11584.485352
11498.590820
11675.143555
11322.528320
11251.871094
11572.127930
11698.503906
11575.693359
11454.491211
11784.480469
11766.866211
11484.429688
11580.341797
11544.871094
11522.569336
11610.093750
11390.972656
11546.283203
11526.291992
11608.469727
11404.996094
11460.434570
11567.889648
11299.225586
11653.108398
11014.653320
11461.787109
11384.756836
11769.687500
11705.663086
11368.984375
11329.008789
11471.348633
11408.537109
11313.402344
11614.219727
11304.615234
11408.891602
11519.449219
11540.375000
11373.972656
11348.413086
11360.463867
11391.477539
11634.536133
11350.378906
11631.765625
11495.466797
11555.436523
11509.714844
11404.000977
11520.803711
11436.680664
11321.785156
11376.105469
11339.177734
11183.907227
11422.938477
11387.319336
11332.399414
11165.940430
11389.577148
11383.120117
11366.391602
11395.724609
11437.239258
11206.072266
11353.419922
11330.781250
11386.457031
11347.240234
11359.933594
11224.577148
11487.513672
11132.587891
11134.125000
11464.274414
11213.866211
11239.257812
11278.850586
11271.402344
11395.690430
11270.245117
11341.785156
11289.780273
11241.621094
11087.589844
11141.441406
11261.358398
11251.638672
11275.693359
11265.902344
11357.275391
11492.980469
11508.332031
11446.468750
11083.108398
11365.474609
11126.485352
11258.657227
11424.545898
11427.476562
11235.875977
11310.427734
11227.727539
11448.488281
11336.385742
11252.723633
11397.967773
11314.430664
11263.772461
11126.662109
11363.594727
11361.471680
11335.792969
11121.517578
11357.224609
11459.430664
11317.064453
11339.379883
11339.043945
11271.555664
11093.958984
10976.163086
11248.425781
11065.225586
11404.451172
11074.264648
11225.776367
11128.304688
11080.237305
11152.627930
11226.926758
11244.163086
10950.611328
10709.155273
10938.393555
10869.985352
11064.967773
11227.719727
11363.509766
10903.266602
11191.790039
11123.892578
10974.652344
11266.874023
11151.082031
11179.030273
11222.459961
11027.702148
11365.204102
11368.332031
11528.288086
11210.777344
11397.440430
11309.297852
11234.902344
11235.675781
11287.199219
11384.241211
11407.339844
11339.912109
11400.911133
11342.072266
11214.596680
11342.475586
11234.503906
11193.922852
11347.178711
11092.360352
11537.110352
11273.321289
11381.246094
11511.872070
11770.080078
11295.056641
11430.756836
11209.204102
11250.851562
11468.381836
11283.723633
11212.119141
11243.851562
11315.661133
11467.628906
11405.758789
11308.614258
10994.394531
10902.106445
11165.705078
11268.931641
11272.723633
11330.970703
11352.865234
11386.585938
11469.002930
11531.197266
11310.221680
11497.689453
11374.512695
11074.304688
11256.133789
11397.756836
11113.106445
11531.962891
11190.522461
11288.219727
11404.527344
11450.243164
11332.853516
11421.468750
11271.706055
11029.651367
11223.359375
11251.232422
11493.463867
11216.612305
11245.607422
11123.767578
11337.528320
11320.225586
11168.711914
11421.217773
11195.429688
11192.775391
11200.390625
11004.033203
11380.649414
11359.209961
11202.278320
11264.450195
11166.773438
11206.395508
11367.027344
11270.484375
11262.003906
11395.698242
11254.698242
11273.080078
11128.565430
11036.050781
11289.538086
11378.950195
11330.988281
11268.508789
11413.568359
11331.783203
11229.539062
11239.920898
11050.212891
11315.119141
11171.731445
11079.238281
11125.686523
11182.529297
11243.668945
11279.819336
11177.858398
11257.291992
11186.961914
11170.000000
11022.831055
11324.693359
10719.975586
11080.225586
11156.202148
11088.307617
11163.656250
11183.517578
11315.859375
11152.013672
11244.246094
11175.676758
11309.666016
11181.737305
11270.657227
11267.074219
11236.188477
11396.018555
10993.589844
11353.711914
11358.074219
11310.538086
11417.607422
11328.217773
11278.182617
11226.361328
11091.495117
11093.471680
11201.353516
11455.772461
11237.174805
11149.256836
11330.854492
11414.383789
11069.531250
11231.540039
11100.121094
11227.707031
11383.784180
11308.530273
11096.071289
11103.491211
11242.148438
11511.769531
11192.262695
11370.577148
11135.521484
11353.396484
11293.824219
11270.987305
11357.758789
11419.331055
11286.176758
11278.589844
11340.524414
11132.121094
11266.285156
11301.059570
11212.209961
11220.066406
11171.486328
11115.420898
11378.407227
11295.466797
11327.828125
11436.506836
11304.807617
11289.250000
11164.605469
11295.952148
11279.454102
11348.803711
11244.402344
11142.041016
11114.493164
11417.904297
11297.167969
11116.074219
11080.985352
11223.827148
11285.337891
11148.345703
11100.886719
11066.053711
11121.290039
11329.655273
11359.664062
11246.420898
11362.111328
11220.504883
11182.733398
11205.216797
11229.348633
11058.907227
11174.964844
11175.089844
11178.674805
11391.407227
11262.215820
10934.160156
11289.500977
11252.375977
11246.950195
10991.550781
11134.617188
11158.490234
11187.413086
11109.834961
11203.635742
11161.235352
11261.352539
11204.127930
11468.601562
11221.721680
11057.181641
11144.819336
11231.563477
11500.383789
11137.506836
11193.556641
11358.355469
11208.096680
11367.562500
11269.816406
11046.460938
11174.167969
11267.390625
11385.057617
11330.744141
11241.393555
11146.332031
11021.610352
11108.510742
11271.549805
11314.264648
11042.455078
11524.363281
11212.553711
11318.959961
11280.769531
11447.087891
11182.734375
11298.174805
11069.083984
11040.258789
11171.196289
11205.350586
11230.288086
11223.988281
11422.086914
11090.484375
10965.113281
11015.653320
11169.314453
11252.303711
11104.374023
11172.038086
11113.297852
10955.458984
11207.561523
11099.180664
10977.845703
11102.547852
11112.027344
10910.492188
11105.042969
10947.162109
10959.646484
11228.092773
10946.109375
11168.858398
10901.105469
10839.195312
11134.920898
11019.285156
11188.840820
11165.194336
11101.502930
11122.191406
10868.875977
11075.336914
10989.247070
10806.741211
11053.927734
11237.186523
```
