## Supplementary material for "Functional connectivity across the human subcortical auditory system using an autoregressive matrix-Gaussian copula graphical model approach with partial correlations": Code: roi-08_mean_ts.txt

```
11924.554688
12009.931641
11767.339844
11751.476562
11589.164062
11740.863281
11827.445312
11855.498047
11643.339844
11729.103516
11662.736328
11851.371094
11876.414062
11814.718750
11770.950195
11543.750000
11825.195312
11917.034180
11819.753906
11597.196289
11752.625977
11648.622070
11791.771484
11945.884766
11764.189453
11727.653320
11741.773438
11806.631836
11851.412109
11806.641602
11667.288086
11723.412109
11751.563477
11807.479492
11849.855469
11667.054688
11637.908203
11769.327148
11858.626953
11804.628906
11737.881836
11781.085938
11951.208008
11772.288086
11687.822266
11627.814453
11757.631836
11846.746094
11858.160156
11733.423828
11718.753906
11601.433594
11812.558594
11878.038086
11673.010742
11650.503906
11725.966797
11719.645508
11857.277344
11845.284180
11667.991211
11574.000000
11492.215820
11495.915039
11705.402344
11586.834961
11747.762695
11521.663086
11543.263672
11647.644531
11602.000977
11676.275391
11614.798828
11504.232422
11552.833008
11586.368164
11681.704102
11757.623047
11599.167969
11510.330078
11647.496094
11616.441406
11681.853516
11689.468750
11617.012695
11659.857422
11540.467773
11789.695312
11818.881836
11702.531250
11636.160156
11700.255859
11585.917969
11694.511719
11789.802734
11774.958008
11640.910156
11699.941406
11712.008789
11741.107422
11738.419922
11519.645508
11709.819336
11493.505859
11688.096680
11795.003906
11752.486328
11602.939453
11622.225586
11645.150391
11761.209961
11812.695312
11659.351562
11640.601562
11558.301758
11725.318359
11707.496094
11705.211914
11581.277344
11593.767578
11624.582031
11728.132812
11732.218750
11574.454102
11612.367188
11588.862305
11623.900391
11743.757812
11752.523438
11632.197266
11566.229492
11731.068359
11751.516602
11780.089844
11508.281250
11625.764648
11690.643555
11725.469727
11772.576172
11499.429688
11586.730469
11514.116211
11662.535156
11837.619141
11671.664062
11486.647461
11610.227539
11627.568359
11708.564453
11673.355469
11549.625000
11562.089844
11626.658203
11796.889648
11925.959961
11542.638672
11569.139648
11638.318359
11720.993164
11756.889648
11611.303711
11579.913086
11777.003906
11686.895508
11707.217773
11619.503906
11623.363281
11839.856445
11823.529297
11719.958984
11723.321289
11824.240234
11897.068359
11759.475586
11713.885742
11762.758789
11897.691406
11833.311523
11755.090820
11913.941406
12044.384766
11803.196289
11742.220703
11928.926758
11658.803711
11836.075195
11860.330078
11751.843750
11728.684570
11843.205078
12003.582031
11683.840820
11741.627930
11960.961914
11865.153320
11947.783203
11901.790039
11835.836914
11780.346680
11732.825195
11845.441406
11794.642578
11739.218750
11874.630859
11753.739258
11654.250000
11789.819336
11960.540039
11892.613281
11825.792969
11720.566406
11767.672852
11945.212891
11932.014648
11866.455078
11795.631836
11721.869141
11912.633789
12113.791016
11934.648438
11708.141602
11800.992188
11763.768555
11965.400391
12031.678711
11797.372070
11868.727539
11953.697266
11774.693359
11863.433594
11800.215820
11856.635742
11979.844727
11859.915039
11937.592773
11857.755859
12024.143555
12032.888672
11951.321289
11889.726562
11758.705078
11848.944336
11920.970703
11912.565430
12030.456055
11925.795898
11919.880859
11875.529297
11889.752930
11776.439453
11689.101562
11732.528320
11916.167969
11969.415039
11850.062500
11762.443359
11696.378906
11720.736328
11648.684570
11916.113281
11934.522461
11934.681641
11803.298828
11834.033203
11849.591797
11957.258789
11899.458008
11914.365234
11721.510742
11797.665039
11804.405273
11891.612305
12020.565430
12052.451172
11948.621094
11735.402344
11580.656250
11815.127930
11894.019531
11945.430664
11906.707031
11740.012695
11729.758789
11881.189453
12011.195312
11769.030273
11644.763672
11703.016602
11729.141602
11819.430664
12006.711914
11928.857422
11700.790039
11613.087891
11648.384766
11833.956055
11918.634766
11858.291992
11679.840820
11823.080078
11750.897461
12000.934570
11930.482422
11861.695312
11905.974609
11935.766602
11927.731445
11748.780273
11767.487305
11857.487305
12000.972656
11968.882812
11827.991211
11800.055664
11793.194336
11814.342773
11966.627930
11717.815430
11878.887695
11761.849609
11960.750977
11955.895508
11850.439453
11801.224609
11775.132812
11841.912109
11846.945312
11878.916016
11873.253906
11727.313477
11910.123047
12008.621094
11986.333008
11959.392578
11746.929688
11874.608398
11878.111328
11840.164062
11742.246094
11799.637695
11792.970703
11936.738281
11862.241211
11879.630859
11708.164062
11888.523438
11957.750000
11840.492188
11785.900391
11940.250977
11964.897461
11986.239258
11897.674805
11774.102539
11905.519531
11631.054688
11572.801758
11519.064453
11615.123047
11743.408203
11729.499023
11583.805664
11632.063477
11630.169922
11765.792969
11835.992188
11543.220703
11515.261719
11631.562500
11786.684570
11892.755859
11657.883789
11674.781250
11501.137695
11667.117188
11742.095703
11838.292969
11547.917969
11567.481445
11649.244141
11682.873047
11809.529297
11789.470703
11697.188477
11591.958008
11580.073242
11778.670898
11905.326172
11732.714844
11782.945312
11655.991211
11691.997070
11966.919922
11951.988281
11759.343750
11651.886719
11640.101562
11756.961914
11894.394531
11878.735352
11719.152344
11802.056641
11881.937500
11796.489258
11812.104492
11653.595703
11714.044922
11650.831055
11764.091797
11837.688477
11717.608398
11754.818359
11832.899414
11911.047852
11904.399414
11736.418945
11771.801758
11866.179688
11958.074219
11874.121094
11717.038086
11619.922852
11753.825195
11735.404297
11561.409180
11507.762695
11546.806641
11519.768555
11769.061523
11783.957031
11751.767578
11622.729492
11541.459961
11587.062500
11691.115234
11683.146484
11638.688477
11593.441406
11559.679688
11588.362305
11897.092773
11757.202148
11670.517578
11598.113281
11745.357422
11866.146484
11978.232422
11714.247070
11709.443359
11647.059570
11822.367188
11801.284180
11905.302734
11549.660156
11742.031250
11711.974609
11813.501953
11956.983398
11643.044922
11875.108398
11743.656250
11850.873047
12010.483398
11752.427734
11854.793945
11991.045898
11970.177734
11687.753906
11752.471680
11696.790039
11858.278320
12094.763672
11858.885742
11849.871094
11783.196289
11840.657227
11637.555664
11622.431641
11461.372070
11847.267578
11687.113281
11779.775391
11723.480469
11600.497070
11593.139648
11736.710938
11557.395508
11650.641602
11638.919922
11708.733398
11886.658203
12070.788086
11820.434570
11781.529297
11887.287109
11812.737305
11719.119141
11705.148438
11810.736328
11932.637695
12010.944336
11715.374023
11714.962891
11768.906250
11538.649414
11692.989258
11854.445312
11703.520508
11700.257812
11847.154297
11724.935547
11843.654297
11780.238281
11738.158203
11757.022461
11651.909180
11502.450195
11588.902344
11868.775391
11769.205078
11860.594727
11731.565430
11564.487305
11607.274414
11694.006836
11850.604492
11853.371094
11713.930664
11572.621094
11638.871094
11685.195312
11758.762695
11762.156250
11501.059570
11579.242188
11620.600586
11514.195312
11650.788086
11684.876953
11498.823242
11549.584961
11379.023438
11451.708008
11671.767578
11654.673828
11447.869141
11484.544922
11733.363281
11701.285156
11470.412109
11533.571289
11538.830078
11850.697266
11639.049805
11620.228516
11778.472656
11626.968750
11611.534180
11587.943359
11627.924805
11514.925781
11621.490234
11756.612305
11576.454102
11469.311523
11678.415039
11592.041016
11465.125977
11601.566406
11492.874023
11634.540039
11759.267578
11563.675781
11608.690430
11594.576172
11545.221680
11622.627930
11618.566406
11505.665039
11465.886719
11481.795898
11473.778320
11802.117188
11628.250977
11464.670898
11538.444336
11679.667969
11633.525391
11436.561523
11415.924805
11406.179688
11384.766602
11624.874023
11735.816406
11656.607422
11514.438477
11506.283203
11447.027344
11462.455078
11683.909180
11575.371094
11478.127930
11477.528320
11549.299805
11634.208008
11840.489258
11669.193359
11531.247070
11593.923828
11580.278320
11664.550781
11679.596680
11642.491211
11566.760742
11649.188477
11718.077148
11865.814453
11950.104492
11673.903320
11732.836914
11687.267578
11798.202148
11810.391602
11766.742188
11613.089844
11652.086914
11725.009766
11719.113281
11740.281250
11684.468750
11646.795898
11813.497070
11792.072266
11653.893555
11549.916992
11637.627930
11803.883789
11848.535156
11680.242188
11650.771484
11699.613281
11913.493164
11867.402344
11722.250977
11786.491211
11635.571289
11621.415039
11671.889648
11742.590820
11794.392578
11589.082031
11698.664062
11678.720703
11762.205078
11696.077148
11822.214844
11640.398438
11630.728516
11602.594727
11742.905273
11813.137695
11910.341797
11696.785156
11612.977539
11724.552734
11651.065430
11828.362305
11713.649414
11732.059570
11584.292969
11586.483398
11573.805664
11954.690430
11707.354492
11564.047852
11714.821289
11668.170898
11444.716797
11642.572266
11580.756836
11668.459961
11786.353516
11641.572266
11564.000000
11582.312500
11633.605469
11667.395508
11842.891602
11599.799805
11550.470703
11595.967773
11613.700195
11798.164062
11742.136719
11679.833984
11726.099609
11556.277344
11722.091797
11622.252930
11680.843750
11638.882812
11755.427734
11860.367188
11599.970703
11673.867188
11625.583008
11552.685547
11592.372070
11572.393555
11623.333984
11555.340820
11636.480469
11845.272461
11735.406250
11559.275391
11553.803711
11400.157227
11522.980469
11667.251953
11526.908203
11417.351562
11393.957031
11558.125000
11449.696289
11581.690430
11515.499023
11501.822266
11575.507812
11448.778320
11655.619141
11748.688477
11754.454102
11460.757812
11695.861328
11599.176758
11630.604492
11616.024414
11428.433594
11268.800781
11398.822266
11467.018555
11700.954102
11703.913086
11554.572266
11582.507812
11439.969727
11572.208008
11741.837891
11651.181641
11673.060547
11573.393555
11441.988281
11606.949219
11617.239258
11650.965820
11651.912109
11430.596680
11439.684570
11374.883789
11663.492188
11698.874023
11582.107422
11590.575195
11550.960938
11584.353516
11592.650391
11868.933594
11709.383789
11574.915039
11668.291016
11570.259766
11625.722656
11646.385742
11553.917969
11512.232422
11498.219727
11600.648438
11706.580078
11639.073242
11718.089844
11730.821289
11588.319336
11773.810547
11603.100586
11498.448242
11459.293945
11692.541992
11652.018555
11516.825195
11567.814453
11741.256836
11649.448242
11704.655273
11768.420898
11646.750977
11435.301758
11503.555664
11745.211914
11552.156250
11491.602539
11701.924805
11490.727539
11473.748047
11485.025391
11601.849609
11537.798828
11521.998047
11471.437500
11592.273438
11720.211914
11692.896484
11591.698242
11501.929688
11708.696289
11716.909180
11602.035156
11629.716797
11624.791992
11613.595703
11436.076172
11508.101562
11689.999023
11540.611328
11584.810547
11545.764648
11491.472656
11696.603516
11577.697266
11492.574219
11619.288086
11568.610352
11631.971680
11696.944336
11553.302734
11878.111328
11604.668945
11458.968750
11682.914062
11782.617188
11654.791992
11647.415039
11573.174805
11673.448242
11621.977539
11495.673828
11499.021484
11641.034180
11657.236328
11628.626953
11486.303711
11636.520508
11404.871094
11528.060547
11713.364258
11488.122070
11661.249023
11464.152344
11504.329102
11543.366211
11540.532227
11448.945312
11548.477539
11472.315430
11392.864258
11548.404297
11425.426758
11422.594727
11419.893555
11471.133789
11558.728516
11651.562500
11554.972656
11522.619141
11578.672852
11480.918945
11485.158203
11722.243164
11525.097656
11423.767578
11624.625000
11500.361328
11369.798828
11568.600586
11594.933594
11536.427734
11409.061523
11408.779297
11322.405273
11608.394531
11598.250977
11451.797852
11656.912109
11487.974609
11370.832031
11466.105469
11309.533203
11507.048828
11579.344727
11390.034180
11638.121094
```
