## Supplementary material for "Functional connectivity across the human subcortical auditory system using an autoregressive matrix-Gaussian copula graphical model approach with partial correlations": Code: roi-09_mean_ts.txt

```
11554.237305
11659.920898
11673.062500
11584.670898
11499.701172
11597.952148
11742.014648
11620.316406
11246.327148
11352.947266
11367.561523
11553.075195
11625.321289
11618.483398
11569.211914
11511.071289
11673.815430
11706.535156
11564.954102
11270.452148
11435.440430
11453.242188
11606.164062
11561.683594
11520.595703
11641.513672
11506.096680
11635.428711
11664.508789
11364.740234
11407.074219
11381.875977
11500.583984
11678.326172
11659.693359
11481.774414
11501.273438
11628.943359
11522.458008
11525.780273
11474.805664
11543.351562
11588.693359
11615.135742
11547.281250
11645.095703
11576.456055
11528.749023
11590.372070
11317.976562
11416.952148
11531.508789
11500.988281
11665.344727
11617.969727
11563.084961
11549.165039
11554.666992
11614.922852
11644.455078
11473.560547
11332.017578
11320.821289
11454.861328
11677.619141
11755.856445
11533.170898
11267.187500
11460.059570
11487.721680
11458.675781
11574.282227
11675.810547
11642.899414
11743.645508
11575.778320
11640.811523
11843.056641
11651.443359
11401.404297
11555.924805
11456.185547
11665.387695
11631.540039
11460.267578
11683.386719
11483.169922
11692.541016
11702.560547
11440.454102
11601.023438
11469.197266
11410.314453
11700.681641
11773.426758
11608.061523
11690.603516
11597.541016
11779.474609
11783.324219
11510.955078
11394.610352
11464.415039
11459.387695
11675.152344
11769.476562
11705.565430
11720.580078
11654.406250
11520.282227
11788.691406
11818.210938
11484.134766
11602.337891
11617.389648
11602.291016
11774.602539
11599.165039
11838.460938
11654.628906
11614.153320
11811.866211
11666.782227
11484.076172
11549.581055
11544.219727
11608.403320
11636.446289
11674.547852
11757.673828
11605.582031
11864.321289
11852.619141
11652.690430
11435.196289
11547.965820
11497.769531
11745.814453
11700.846680
11723.529297
11669.741211
11596.115234
11799.812500
11786.869141
11533.246094
11394.472656
11615.926758
11503.204102
11629.634766
11588.415039
11563.766602
11628.306641
11707.123047
11751.058594
11781.742188
11511.628906
11505.256836
11663.259766
11698.472656
11734.547852
11741.052734
11765.654297
11894.115234
11979.687500
11745.840820
11597.261719
11674.438477
11697.375000
12001.437500
11906.843750
11797.568359
11837.250000
12013.512695
11913.387695
11919.231445
11845.659180
12028.884766
12036.284180
11865.159180
12096.893555
11974.318359
11868.456055
11922.836914
12062.014648
11944.247070
11818.430664
11871.687500
11815.279297
11936.314453
11853.066406
12063.577148
11930.342773
11848.540039
12135.647461
11899.863281
11969.957031
12020.090820
12004.258789
11802.650391
11908.306641
11983.133789
11835.797852
11997.320312
11971.264648
12016.492188
11851.886719
11789.085938
12074.466797
12117.688477
11716.637695
11879.408203
11815.801758
11954.521484
12025.853516
12122.467773
12054.184570
11972.025391
12121.383789
12264.238281
11977.826172
11868.268555
11971.691406
11888.266602
12228.770508
12308.600586
12023.160156
12121.155273
12039.319336
11789.134766
12034.084961
11972.946289
12109.243164
12257.003906
12095.910156
12110.969727
12091.853516
12142.041016
12188.875977
11940.097656
11966.573242
12092.634766
11973.137695
12489.427734
12277.094727
12525.334961
12304.998047
12201.709961
12248.955078
12264.908203
12086.346680
12129.613281
12137.375977
12125.708008
12216.440430
12191.256836
11907.391602
11814.168945
11959.341797
11929.674805
12083.737305
12205.595703
12263.284180
12227.424805
12305.034180
12143.403320
12388.998047
12412.978516
12247.907227
12057.372070
12175.122070
12072.206055
11970.423828
12245.566406
12167.283203
12233.693359
12125.313477
11968.970703
12202.215820
12185.041992
12066.440430
12060.450195
11909.250000
12250.103516
12024.847656
12144.822266
12079.584961
11946.666992
11857.127930
12039.108398
12224.483398
12071.940430
12075.900391
11859.853516
11830.025391
11882.309570
11979.159180
11986.603516
12066.959961
12027.833984
12092.563477
12091.564453
12229.679688
12375.516602
11999.053711
12012.791992
12077.860352
12211.464844
12108.617188
12213.666016
12156.767578
12272.648438
12198.023438
11956.586914
11968.835938
11937.344727
12081.295898
12223.335938
11997.288086
12106.697266
11974.325195
11896.297852
12263.013672
11972.641602
11848.741211
11925.250977
11902.264648
12004.264648
12158.415039
12025.638672
12081.762695
12165.065430
12286.059570
12337.083984
12031.794922
12065.501953
12012.475586
12043.344727
12083.761719
11999.652344
12013.742188
12302.631836
12117.086914
11987.096680
11977.498047
11899.426758
12074.756836
12157.157227
12231.227539
12160.240234
12071.543945
12183.353516
12255.616211
11998.283203
12037.957031
12031.055664
11803.133789
11998.394531
11835.967773
11965.152344
12007.623047
11705.238281
11673.017578
11817.117188
11727.712891
11716.797852
11927.297852
11776.608398
11822.589844
11771.823242
11859.577148
12009.624023
11810.441406
11624.753906
11584.114258
11547.540039
11857.082031
11872.860352
11765.737305
11864.451172
11773.835938
11907.784180
11996.089844
11898.919922
11674.316406
11695.862305
11681.258789
11909.217773
11961.016602
11958.403320
12072.758789
11982.174805
11943.715820
12170.757812
12008.755859
11894.914062
11845.841797
11894.325195
11904.282227
12017.337891
12060.095703
12066.946289
11953.547852
12046.891602
12295.400391
12034.048828
11913.795898
11952.210938
11767.851562
12003.500977
12152.878906
12028.190430
12203.991211
12193.627930
12207.320312
12067.654297
12077.667969
12208.308594
12113.655273
12197.860352
12115.608398
12008.491211
11690.570312
11993.792969
11838.983398
11859.111328
11880.210938
11667.833008
11706.908203
11947.006836
11778.358398
11857.642578
11999.821289
11816.965820
11793.014648
11928.007812
11748.409180
11505.255859
11748.996094
11758.534180
11831.289062
11937.948242
12045.112305
12083.569336
11963.457031
12120.385742
12292.205078
12322.035156
11934.477539
11939.271484
11794.145508
11964.400391
12039.096680
12114.052734
11840.462891
12013.248047
11904.092773
12069.763672
12130.187500
12008.959961
12128.121094
12055.306641
12131.176758
12342.613281
12109.430664
12059.958008
12067.596680
12064.710938
12082.475586
12121.215820
12024.946289
12148.412109
12236.541016
12105.173828
12059.134766
12006.260742
11908.912109
11916.936523
11749.313477
11926.061523
12162.233398
12221.491211
12215.649414
12066.605469
11996.377930
11964.895508
12015.176758
11884.683594
11975.654297
12024.724609
12041.654297
12190.191406
12310.615234
11958.298828
12113.922852
12120.177734
12097.162109
11991.260742
12020.823242
12029.300781
12230.937500
12089.396484
11958.788086
12119.011719
12048.102539
11776.259766
11988.722656
11967.658203
11905.457031
11899.997070
12013.549805
11876.518555
12191.806641
11959.410156
11853.850586
12163.624023
11913.325195
11918.326172
12043.175781
11988.054688
12105.372070
11961.000000
11977.847656
11862.873047
11843.308594
11904.002930
11956.882812
11959.964844
11811.455078
11658.612305
11742.319336
11551.019531
11746.376953
11791.271484
11755.451172
11699.312500
11710.809570
11778.701172
11841.158203
11862.212891
11718.575195
11679.309570
11620.197266
11504.962891
11713.087891
11759.528320
11645.311523
11812.943359
11872.008789
11799.091797
11845.277344
11562.008789
11672.275391
11969.971680
11784.646484
11754.646484
11915.916016
11674.531250
11726.775391
11754.032227
11674.522461
11686.087891
11711.158203
11718.426758
11570.347656
11676.458984
11690.384766
11571.305664
11774.186523
11666.801758
11627.716797
11772.649414
11714.808594
11628.009766
11595.429688
11534.977539
11543.750000
11702.083984
11417.979492
11742.808594
11572.019531
11523.375977
11608.112305
11697.882812
11530.880859
11349.063477
11459.380859
11420.081055
11553.522461
11513.784180
11464.996094
11394.643555
11571.541992
11602.039062
11667.236328
11685.483398
11477.243164
11438.045898
11666.827148
11558.612305
11621.837891
11773.717773
11514.676758
11650.686523
11795.934570
11612.519531
11811.316406
11839.863281
11587.681641
11479.365234
11491.374023
11627.224609
11823.303711
11945.244141
11744.849609
11909.944336
12042.730469
12049.982422
12096.941406
11765.638672
11786.062500
11798.119141
11795.785156
11880.420898
11919.537109
11754.399414
11840.393555
11933.813477
11889.798828
11936.264648
11917.423828
11646.331055
11852.999023
12024.256836
11864.663086
11624.340820
11785.375000
11851.099609
11947.877930
11917.729492
11755.950195
11579.152344
11666.275391
11725.492188
11737.249023
11913.637695
11944.069336
11869.008789
11928.070312
11971.833984
12039.373047
11795.395508
11823.773438
11593.126953
11682.059570
11996.886719
11961.204102
11832.349609
11869.541992
11782.211914
11865.550781
12046.758789
12026.216797
11847.690430
11744.130859
11915.608398
11747.150391
12065.960938
12095.535156
12069.722656
11813.208984
12172.576172
11926.322266
12080.575195
12037.708008
11807.081055
11860.528320
11879.680664
11767.326172
11878.282227
11827.301758
11913.695312
12001.550781
11762.814453
11706.902344
11831.343750
11705.720703
11931.125000
11968.965820
11752.208984
11777.716797
11880.653320
11906.650391
12055.476562
11843.857422
11675.837891
11919.297852
11933.501953
12112.553711
11944.007812
11941.570312
11870.290039
11953.500000
11924.446289
11682.386719
11849.956055
11776.679688
11915.513672
11834.795898
11913.423828
11936.749023
11769.820312
11821.899414
11882.128906
11670.755859
11588.711914
11597.697266
11494.006836
11624.935547
11735.405273
11587.008789
11707.803711
11680.908203
11601.559570
11875.047852
12002.583984
11805.663086
11642.249023
11622.150391
11665.137695
11703.845703
11692.675781
11967.077148
11881.662109
12072.688477
11813.851562
11855.264648
11844.166992
11777.259766
11816.452148
11712.162109
11784.091797
11955.208008
12053.294922
11924.100586
11946.946289
11677.366211
11664.070312
11888.854492
11782.663086
11973.621094
11942.009766
11725.697266
11824.833008
11956.168945
11908.052734
11863.833008
11668.027344
11654.298828
11711.503906
11799.975586
11886.022461
11807.386719
11808.667969
11732.227539
11688.364258
11906.383789
11973.997070
11813.308594
11696.143555
11599.331055
11766.441406
11855.333008
11687.090820
11776.562500
11785.316406
11782.698242
11948.199219
12054.284180
12059.624023
12024.225586
11913.841797
11988.744141
12089.452148
11883.746094
11770.856445
11773.540039
11819.251953
11854.595703
11709.438477
11785.665039
11921.851562
11837.659180
11782.854492
11801.660156
11799.631836
11622.680664
11651.455078
11803.394531
11602.271484
11661.493164
11797.606445
11615.376953
11803.755859
11756.662109
11640.654297
11740.757812
11890.042969
11621.363281
11773.748047
11733.149414
11682.083008
11733.027344
11676.783203
11710.658203
11900.388672
11847.785156
11897.593750
11740.554688
11785.167969
11677.169922
11764.638672
11646.403320
11662.074219
11620.775391
11733.837891
11885.113281
11846.439453
11611.905273
11623.043945
11640.100586
11778.216797
11880.327148
11794.645508
11760.162109
11837.285156
11681.491211
11718.871094
11744.729492
11837.920898
11808.246094
11706.785156
11620.349609
11972.375000
11626.785156
11605.363281
11457.510742
11561.611328
11857.956055
11742.933594
11510.937500
11684.131836
11819.494141
11822.489258
11941.450195
11723.844727
11706.550781
11505.054688
11581.500977
11591.591797
11641.520508
11791.574219
11615.039062
11677.844727
11666.840820
11773.507812
11543.076172
11443.294922
11430.366211
11660.829102
11754.842773
11641.941406
11632.793945
11724.135742
11688.275391
11663.426758
11603.893555
11777.023438
11615.983398
11562.749023
11844.436523
11692.350586
11682.049805
11746.293945
11648.042969
11547.157227
11402.141602
11404.809570
11515.577148
11457.594727
11723.469727
11731.419922
11684.832031
11511.225586
11459.094727
11374.709961
11376.643555
11481.590820
11545.371094
11513.375977
11753.117188
```
