## Supplementary material for "Functional connectivity across the human subcortical auditory system using an autoregressive matrix-Gaussian copula graphical model approach with partial correlations": Code: roi-10_mean_ts.txt

```
9430.276367
9543.365234
9379.708008
9353.397461
9560.571289
9494.336914
9371.405273
9394.305664
9564.429688
9424.769531
9544.314453
9515.003906
9408.719727
9478.735352
9412.091797
9333.305664
9533.207031
9510.097656
9507.341797
9437.600586
9487.801758
9588.254883
9542.524414
9465.844727
9440.552734
9331.292969
9443.142578
9354.403320
9398.529297
9477.027344
9459.887695
9445.960938
9393.242188
9441.661133
9376.492188
9461.966797
9307.532227
9389.835938
9408.712891
9409.488281
9548.055664
9519.893555
9448.568359
9352.489258
9413.810547
9340.385742
9474.352539
9428.683594
9344.245117
9383.581055
9468.709961
9313.972656
9507.062500
9326.848633
9557.899414
9399.942383
9389.957031
9489.607422
9422.463867
9371.563477
9355.282227
9303.378906
9222.652344
9120.873047
9319.564453
9230.732422
9302.540039
9284.714844
9162.843750
9176.965820
9163.894531
9173.267578
9235.747070
9220.290039
9187.814453
9269.958984
9383.772461
9267.021484
9250.877930
9176.422852
9258.433594
9308.098633
9289.432617
9385.794922
9252.540039
9251.795898
9285.614258
9329.650391
9187.558594
9322.330078
9225.317383
9262.576172
9366.313477
9191.968750
9191.879883
9279.051758
9157.972656
9206.740234
9266.652344
9208.326172
9258.053711
9248.385742
9275.104492
9409.293945
9226.961914
9231.972656
9285.142578
9307.324219
9142.500000
9200.795898
9105.564453
9271.610352
9391.245117
9094.504883
9468.321289
9156.363281
9220.702148
9197.144531
9309.035156
9195.208008
9300.176758
9355.529297
9171.011719
9208.178711
9169.704102
9285.379883
9300.916016
9281.051758
9232.616211
9169.067383
9280.238281
9379.780273
9125.534180
9261.958008
9238.337891
9207.546875
9181.214844
9182.605469
9158.949219
9168.985352
9145.819336
9094.251953
9185.539062
9214.446289
9194.657227
9199.291992
9226.712891
9299.753906
9163.738281
9245.269531
9324.925781
9222.460938
9180.706055
9256.717773
9213.391602
9203.148438
9141.750977
9200.038086
9251.735352
9129.467773
8981.881836
9219.758789
9097.801758
9059.298828
9173.117188
9143.125977
9123.866211
9114.636719
9119.673828
9117.117188
9020.691406
8907.965820
9120.022461
9129.949219
8980.675781
9133.549805
9004.649414
8970.457031
9183.044922
9141.533203
8968.995117
9101.988281
9023.141602
9092.713867
9130.848633
8969.867188
9189.263672
9034.949219
9206.527344
9080.807617
9082.951172
9102.990234
9111.326172
9036.741211
9167.502930
9081.897461
9126.038086
9132.219727
9131.358398
9024.070312
9110.242188
9121.499023
9152.327148
9196.342773
9142.381836
8968.510742
9290.859375
9165.036133
9197.347656
9025.121094
9019.651367
9133.000977
9049.996094
9018.391602
9196.266602
8993.242188
9029.789062
9089.399414
9012.668945
9109.556641
8952.760742
9070.300781
9069.152344
8941.175781
8999.229492
9059.384766
8948.961914
8905.547852
8958.446289
9050.544922
9088.113281
8884.381836
8929.686523
9002.758789
8940.362305
8973.919922
9058.680664
9062.438477
8989.030273
9105.135742
9043.482422
9097.952148
8830.542969
8963.732422
8765.108398
8788.392578
8968.136719
8787.316406
8722.902344
8870.588867
8807.718750
8746.541992
8889.794922
8847.078125
8836.745117
8761.398438
8853.816406
8781.750000
8892.416992
8930.056641
8787.259766
8796.142578
8986.928711
8838.368164
8898.945312
8976.445312
8888.124023
8852.661133
8844.187500
8805.455078
8977.962891
8813.739258
8917.435547
9030.845703
8905.907227
9021.517578
9092.350586
8932.183594
8908.584961
8898.334961
8959.823242
8877.863281
8891.107422
8916.035156
9084.079102
8946.829102
8997.017578
9016.148438
9043.125000
9076.770508
8959.812500
8962.518555
8893.907227
8997.538086
9141.126953
9073.786133
8883.750000
8968.886719
9141.675781
8944.342773
8975.655273
9071.214844
8931.169922
8980.442383
9083.609375
9030.017578
9210.047852
9078.383789
8937.256836
9036.192383
8985.536133
9028.654297
9118.539062
9079.800781
9032.533203
8985.370117
9017.347656
9182.194336
9044.226562
9097.132812
9076.716797
9038.452148
8999.813477
9154.498047
9020.256836
8909.952148
9078.467773
9043.723633
9080.610352
9089.939453
9115.276367
9054.038086
9088.192383
8986.941406
9150.617188
8908.294922
9132.397461
9062.691406
8940.628906
9149.060547
8968.163086
8984.220703
9308.035156
9030.239258
9191.571289
9071.066406
9016.483398
8957.244141
9039.258789
9012.540039
9040.867188
8949.983398
9116.619141
9107.676758
9080.077148
9250.192383
9155.145508
9079.888672
9216.832031
9167.082031
9188.931641
9204.196289
9168.592773
9223.333984
9155.235352
9047.580078
9304.645508
9111.197266
9209.463867
9131.903320
9081.885742
9181.047852
9219.331055
9179.914062
9164.346680
9207.523438
9243.468750
9270.013672
9129.374023
9255.907227
9194.301758
9142.555664
9210.773438
9160.974609
9116.858398
9034.345703
9022.526367
9212.120117
9225.461914
9131.078125
9106.449219
9233.379883
8986.800781
9199.335938
9124.078125
9003.358398
9151.851562
9207.275391
9096.876953
9079.542969
8933.640625
8996.600586
9035.735352
9029.141602
9096.014648
9085.003906
9183.542969
9053.226562
9032.303711
9136.257812
9175.754883
8998.003906
9174.670898
9092.885742
9082.483398
9034.083008
9130.888672
9184.626953
9131.483398
9070.557617
9126.788086
9359.630859
9193.722656
9326.314453
9261.928711
8928.722656
9169.541992
9095.602539
9176.676758
9119.764648
9124.994141
9114.465820
9159.135742
9402.993164
9182.835938
9229.062500
9149.520508
9153.467773
9165.197266
9092.589844
9050.736328
9159.629883
9062.547852
8955.522461
9072.715820
9075.695312
9098.967773
9022.993164
8916.300781
9101.449219
9158.358398
9016.663086
9020.859375
9067.604492
9054.452148
9166.608398
9075.406250
9056.379883
9118.478516
8920.201172
9045.895508
9127.491211
8999.031250
9091.823242
9249.935547
9075.166992
9234.532227
9220.676758
9006.791992
9126.929688
9028.629883
9027.540039
8998.496094
8990.600586
9040.149414
9049.681641
9144.218750
9221.781250
9160.393555
8723.946289
8997.793945
8886.291992
8981.091797
9011.716797
8954.221680
9020.360352
9049.775391
8995.635742
8991.944336
9032.405273
8936.101562
8926.386719
9090.928711
9084.910156
9047.449219
9035.217773
9121.365234
9005.051758
9117.604492
8997.826172
9179.357422
9245.652344
9192.383789
9304.092773
9181.708984
9112.725586
9176.289062
9134.282227
9258.804688
9152.448242
9187.202148
9178.236328
9169.252930
9274.779297
9226.980469
9275.382812
9232.511719
8981.719727
9252.603516
9193.063477
9234.737305
9306.881836
9284.374023
9271.902344
9280.540039
9235.235352
9252.214844
9288.561523
9191.070312
9309.029297
9235.801758
9266.767578
9420.882812
9263.263672
9105.373047
9350.682617
9269.317383
9277.239258
9317.878906
9387.257812
9369.613281
9287.169922
9470.747070
9332.944336
9311.839844
9509.726562
9282.582031
9452.525391
9395.771484
9296.805664
9399.534180
9545.288086
9369.639648
9459.780273
9267.304688
9365.551758
9484.359375
9286.006836
9214.124023
9451.950195
9453.916016
9389.540039
9288.039062
9405.202148
9158.511719
9325.076172
9290.066406
9363.058594
9411.356445
9368.359375
9231.308594
9286.138672
9302.439453
9233.325195
9369.610352
9234.118164
9244.211914
9447.351562
9349.054688
9484.147461
9472.945312
9226.798828
9235.272461
9361.067383
9360.815430
9286.625977
9348.889648
9496.659180
9444.773438
9471.856445
9545.450195
9321.287109
9351.189453
9420.575195
9422.918945
9158.156250
9325.343750
9346.261719
9212.906250
9403.991211
9316.658203
9301.420898
9319.088867
9234.883789
9276.970703
9433.305664
9298.226562
9402.882812
9352.848633
9282.941406
9344.166992
9390.023438
9288.365234
9280.022461
9224.534180
9282.267578
9398.481445
9333.998047
9135.794922
9184.235352
9269.197266
9351.441406
9330.935547
9254.209961
9312.748047
9359.874023
9351.708984
9247.629883
9255.570312
9224.856445
9281.316406
9463.309570
9215.355469
9369.782227
9354.951172
9225.256836
9254.341797
9295.772461
9262.714844
9317.061523
9471.374023
9566.303711
9759.375000
9279.252930
9186.554688
9115.658203
9185.446289
9363.840820
9198.416992
9154.231445
9141.183594
9283.173828
9237.026367
9282.249023
9056.891602
9228.979492
9393.345703
9306.260742
9296.892578
9272.750977
9165.227539
9307.206055
9265.495117
9143.087891
9283.788086
9222.990234
9205.214844
9210.232422
9197.004883
9270.731445
8803.404297
9170.441406
9130.457031
9200.957031
9207.766602
9162.904297
9268.227539
9190.074219
9071.229492
9293.326172
9230.161133
9167.190430
9184.438477
9255.602539
9093.276367
9057.808594
9089.509766
9076.110352
9197.090820
9318.321289
9171.770508
9366.613281
9142.647461
9099.463867
9266.707031
9269.669922
9165.050781
9325.215820
9042.596680
9111.035156
9331.762695
9205.847656
9187.641602
9299.106445
9035.411133
9072.797852
9163.445312
9149.583008
9233.945312
9144.052734
9219.127930
9290.671875
9260.990234
9236.263672
9145.767578
9262.127930
9421.729492
9360.919922
9337.481445
9382.757812
9164.375000
9153.860352
9272.291016
9172.800781
9373.075195
9243.444336
9273.267578
9246.209961
9248.732422
9296.867188
9354.446289
9266.598633
9375.199219
8789.331055
9387.571289
9221.829102
9244.564453
9241.915039
9433.223633
9335.123047
9209.320312
9264.729492
9172.250977
9243.934570
9079.538086
9394.422852
9360.500000
9348.692383
9466.797852
9290.845703
9343.032227
9326.372070
9223.202148
9402.264648
9385.819336
9406.274414
9220.279297
9231.561523
9279.334961
9314.748047
9342.331055
9238.246094
9326.098633
9321.522461
9324.170898
9371.011719
9320.524414
9317.242188
9269.829102
9215.351562
9383.675781
9298.327148
9375.235352
9348.021484
9466.347656
9273.615234
9293.821289
9335.134766
9284.267578
9236.918945
9398.318359
9399.519531
9176.317383
9409.129883
9290.195312
9278.942383
9365.642578
9355.319336
9266.041016
9378.139648
9363.073242
9307.318359
9499.321289
9384.891602
9308.435547
9449.809570
9366.560547
9417.180664
9478.435547
9520.388672
9535.942383
9452.041992
9304.920898
9371.877930
9374.207031
9314.929688
9508.936523
9495.988281
9409.842773
9521.171875
9346.175781
9301.047852
9436.642578
9497.667969
9370.714844
9409.816406
9448.320312
9515.091797
9418.699219
9662.650391
9314.982422
9445.541992
9445.622070
9485.578125
9390.182617
9379.227539
9461.871094
9491.024414
9493.963867
9443.250000
9409.192383
9428.810547
9543.870117
9351.940430
9590.246094
9523.585938
9403.275391
9450.842773
9382.874023
9568.028320
9478.041992
9449.992188
9331.667969
9438.064453
9332.165039
9390.657227
9448.568359
9422.012695
9342.612305
9390.334961
9434.925781
9304.833008
9459.071289
9515.855469
9236.054688
9520.493164
9437.642578
9285.633789
9210.338867
9380.213867
9332.985352
9574.828125
9548.416016
9332.654297
9544.952148
9529.020508
9320.225586
9436.561523
9491.510742
9463.121094
9584.426758
9691.185547
9458.923828
9408.264648
9671.875977
9477.710938
9426.412109
9581.008789
9454.269531
9431.736328
9699.765625
9609.881836
9484.804688
9631.468750
9442.614258
9408.338867
9483.284180
9440.882812
9642.850586
9761.583008
9583.570312
9594.695312
9628.938477
9442.749023
9586.760742
9518.224609
9592.415039
9623.389648
9609.913086
9569.359375
```
