## Supplementary material for "Functional connectivity across the human subcortical auditory system using an autoregressive matrix-Gaussian copula graphical model approach with partial correlations": Code: roi-11_mean_ts.txt

```
9499.308594
9375.845703
9350.039062
9348.583008
9240.922852
9413.434570
9305.795898
9494.371094
9475.672852
9258.094727
9170.366211
9474.043945
9371.072266
9384.163086
9455.083008
9279.158203
9342.396484
9378.034180
9417.211914
9383.291016
9413.315430
9385.779297
9395.797852
9433.624023
9419.229492
9424.226562
9428.306641
9482.341797
9496.027344
9472.981445
9365.356445
9221.217773
9409.809570
9462.484375
9445.187500
9446.635742
9506.584961
9505.245117
9549.897461
9394.193359
9324.095703
9458.784180
9318.015625
9512.639648
9455.427734
9312.333984
9456.360352
9444.097656
9392.667969
9328.043945
9324.549805
9263.167969
9389.869141
9383.510742
9330.184570
9425.236328
9395.205078
9345.129883
9393.898438
9378.191406
9223.496094
9257.070312
9346.669922
9245.222656
9358.776367
9348.253906
9476.111328
9223.802734
9292.717773
9238.154297
9326.519531
9404.637695
9339.143555
9307.853516
9398.026367
9271.478516
9465.929688
9386.722656
9456.865234
9301.168945
9266.986328
9441.708008
9520.355469
9363.995117
9521.433594
9363.009766
9451.432617
9503.071289
9500.374023
9364.914062
9290.686523
9313.058594
9275.838867
9303.374023
9191.215820
9387.152344
9195.192383
9235.722656
9329.904297
9364.226562
9404.429688
9404.900391
9381.503906
9207.940430
9253.081055
9228.804688
9460.039062
9259.768555
9261.814453
9443.574219
9442.969727
9378.462891
9376.894531
9257.540039
9276.188477
9216.338867
9300.108398
9272.777344
9272.652344
9244.570312
9339.521484
9377.761719
9429.725586
9386.734375
9471.000977
9430.696289
9427.012695
9399.392578
9271.199219
9428.590820
9428.554688
9311.220703
9410.511719
9301.905273
9189.034180
9264.123047
9252.485352
9204.051758
9154.363281
9187.016602
9419.065430
9271.682617
9486.896484
9494.007812
9371.963867
9458.361328
9359.619141
9453.979492
9229.928711
9271.214844
9274.922852
9296.287109
9273.841797
9278.455078
9421.928711
9255.666992
9444.501953
9320.405273
9254.617188
9367.670898
9435.866211
9252.358398
9351.594727
9329.559570
9348.864258
9198.958008
9316.304688
9223.652344
9217.957031
9294.627930
9328.789062
9402.564453
9299.736328
9122.689453
9247.090820
9256.544922
9253.597656
9405.654297
9260.074219
9401.643555
9280.253906
9313.912109
9258.823242
9112.934570
9324.268555
9315.020508
9283.105469
9338.090820
9254.291992
9322.806641
9324.467773
9403.381836
9311.816406
9152.481445
9265.814453
9245.228516
9271.437500
9340.111328
9352.410156
9317.749023
9395.221680
9224.333984
9399.616211
9350.475586
9439.967773
9197.886719
9428.825195
9317.287109
9285.071289
9353.266602
9287.599609
9057.284180
9244.869141
9255.092773
9251.421875
9364.721680
9276.133789
9462.316406
9341.542969
9259.865234
9201.802734
9320.482422
9273.170898
9215.030273
9263.978516
9333.424805
9390.575195
9394.129883
9295.621094
9299.127930
9246.238281
9335.918945
9343.964844
9128.300781
9231.715820
9378.383789
9394.555664
9274.875000
9286.894531
9333.678711
9145.279297
9341.337891
9355.033203
9241.109375
9238.369141
9277.444336
9284.517578
9278.043945
9147.667969
9257.396484
9152.911133
9216.696289
9189.333008
9341.829102
9253.719727
9146.541992
9196.610352
9204.054688
9176.654297
9174.653320
9102.789062
9232.636719
9322.271484
9217.845703
9154.487305
9199.698242
9387.137695
9248.005859
9389.028320
9210.735352
9180.890625
9278.333008
9229.886719
9300.558594
9243.886719
9179.353516
9140.804688
9204.309570
9294.249023
9326.665039
9225.324219
9164.372070
9124.364258
9221.416016
9241.067383
9313.921875
9265.970703
9242.000000
9258.778320
9309.901367
9374.086914
9270.765625
9186.655273
9306.979492
9130.936523
9125.584961
9399.545898
9142.364258
9353.222656
9196.748047
9226.398438
9312.590820
9413.470703
9250.527344
9284.749023
9510.372070
9405.073242
9310.307617
9371.586914
9330.447266
9416.993164
9274.010742
9316.320312
9181.037109
9122.611328
9147.083008
9052.251953
9281.313477
9229.987305
9195.825195
9254.293945
9299.313477
9232.003906
9318.291992
9292.536133
9236.896484
9300.487305
9211.048828
9243.487305
9443.429688
9267.172852
9442.433594
9348.549805
9223.872070
9295.079102
9372.181641
9305.082031
9274.632812
9287.266602
9229.295898
9382.494141
9254.848633
9229.564453
9284.995117
9194.127930
9306.662109
9360.730469
9211.770508
9359.605469
9307.836914
9458.414062
9432.709961
9331.154297
9292.549805
9381.394531
9352.137695
9292.180664
9166.669922
9382.769531
9358.363281
9384.433594
9183.818359
9238.567383
9226.898438
9168.938477
9106.538086
9216.961914
9201.386719
9150.914062
9267.831055
9355.756836
9212.285156
9268.996094
9206.511719
9258.886719
9227.504883
9184.076172
9191.311523
9248.274414
9122.079102
9233.682617
9373.757812
9198.197266
9240.324219
9226.182617
9197.346680
9297.463867
9251.945312
9173.470703
9293.612305
9329.200195
9311.630859
9290.548828
9307.363281
9216.392578
9297.573242
9174.730469
9229.587891
9276.459961
9194.956055
9245.195312
9216.870117
9289.958984
9324.556641
9200.585938
9215.447266
9302.315430
9320.649414
9333.407227
9409.300781
9331.211914
9331.386719
9294.662109
9344.233398
9414.684570
9178.317383
9227.086914
9322.560547
9351.763672
9302.453125
9193.461914
9368.018555
9283.087891
9229.087891
9354.470703
9253.398438
9039.216797
9146.377930
9314.563477
9353.278320
9184.940430
9362.236328
9303.394531
9220.546875
9277.605469
9243.064453
9145.811523
9168.736328
9151.403320
9251.918945
9239.138672
9151.825195
9077.317383
9261.961914
9204.652344
9284.051758
9251.037109
9129.403320
9313.477539
9207.148438
9274.105469
9241.400391
9254.587891
9286.954102
9387.705078
9251.497070
9528.244141
9297.883789
9289.599609
9214.285156
9249.750000
9298.742188
9346.062500
9196.175781
9228.443359
9296.828125
9459.635742
9330.184570
9197.379883
9257.661133
9198.461914
9284.325195
9276.722656
9367.698242
9279.355469
9254.561523
9343.450195
9119.077148
9305.938477
9213.791016
9249.529297
9326.866211
9326.349609
9176.107422
9345.620117
9141.836914
9142.627930
9264.012695
9196.313477
9066.930664
9140.445312
9244.291016
9178.755859
9313.676758
9369.018555
9209.927734
9183.381836
9051.622070
9079.079102
9317.689453
9272.465820
9184.915039
9305.533203
9330.221680
9398.020508
9312.855469
9267.337891
9286.606445
9213.573242
9313.831055
9216.743164
9247.573242
9381.553711
9270.059570
9287.325195
9251.208984
9250.470703
9210.181641
9268.007812
9318.494141
9264.259766
9304.232422
9344.120117
9319.333984
9265.879883
9334.707031
9312.675781
9249.655273
9218.554688
9173.373047
9211.252930
9341.036133
9329.966797
9274.100586
9249.118164
9158.955078
9217.546875
9220.487305
9316.063477
9297.429688
9359.188477
9213.309570
9364.326172
9235.251953
9257.650391
9196.715820
9181.375000
9237.164062
9218.124023
9274.566406
9253.867188
9301.715820
9208.821289
9253.772461
9275.162109
9372.837891
9271.113281
9213.547852
9271.073242
9273.782227
9376.617188
9291.573242
9274.966797
9247.457031
9203.544922
9229.643555
9245.205078
9241.945312
9247.327148
9206.722656
9261.883789
9344.674805
9370.800781
9251.530273
9226.841797
9197.617188
9227.574219
9287.201172
9129.831055
9184.875000
9153.965820
9221.429688
9251.665039
9222.092773
9285.276367
9338.477539
9297.491211
9281.069336
9305.996094
9303.621094
9096.548828
9210.080078
9286.642578
9193.290039
9226.466797
9209.167969
9156.481445
9231.079102
9133.077148
9200.565430
9203.941406
9135.782227
9289.616211
9194.454102
9080.452148
9235.758789
9274.017578
9260.908203
9212.928711
9208.525391
9267.646484
9274.882812
9381.177734
9263.614258
9211.412109
9323.792969
9213.048828
9242.941406
9282.448242
9111.662109
9255.754883
9266.309570
9297.833008
9218.641602
9252.416992
9264.345703
9198.643555
9327.716797
9353.504883
9293.809570
9322.464844
9232.679688
9131.791992
9364.878906
9200.065430
9304.525391
9317.786133
9211.137695
9428.510742
9205.422852
9109.396484
9218.750977
9399.397461
9164.359375
9196.138672
9193.607422
9202.395508
9159.066406
9275.818359
9217.212891
9262.947266
9150.360352
9162.331055
9213.620117
9093.003906
9111.695312
9162.633789
9059.426758
9074.683594
9249.247070
9304.975586
9279.170898
9279.167969
9261.191406
9101.683594
9262.454102
9271.824219
9280.121094
9111.914062
9063.328125
9314.401367
9223.655273
9289.961914
9351.035156
9236.062500
9231.181641
9157.776367
9154.097656
9126.212891
9205.995117
9182.100586
9157.100586
9122.568359
9132.523438
9130.860352
9078.454102
9143.080078
9244.830078
9318.863281
9155.412109
9170.438477
9337.072266
9242.336914
9195.872070
9152.073242
9274.594727
9162.668945
9165.675781
9205.239258
9267.340820
9201.375000
9396.399414
9348.878906
9347.874023
9226.184570
9210.748047
9159.414062
8987.860352
9120.354492
9124.588867
9156.030273
9217.523438
9267.480469
9135.124023
9150.202148
9213.597656
9125.045898
9338.206055
9273.191406
9370.043945
9314.811523
9111.209961
9202.652344
9250.098633
9265.414062
9236.225586
9347.989258
9251.970703
9234.691406
9360.865234
9328.079102
9256.735352
9246.529297
9191.823242
9285.573242
9304.940430
9282.958008
9293.379883
9309.004883
9159.460938
9209.232422
9136.663086
9217.910156
9134.110352
9078.673828
9230.022461
9288.779297
9275.937500
9285.912109
9376.296875
9147.679688
9239.587891
9192.879883
9330.353516
9301.800781
9262.252930
9342.894531
9185.850586
9239.855469
9246.462891
9284.959961
9201.582031
9103.136719
9198.905273
9168.253906
9307.318359
9348.038086
9224.430664
9242.022461
9228.622070
9307.113281
9166.680664
9302.265625
9242.387695
9184.986328
9348.869141
9238.445312
9394.248047
9294.114258
9293.100586
9327.551758
9418.889648
9387.780273
9247.501953
9244.040039
9307.700195
9178.484375
9270.888672
9248.462891
9108.140625
9319.719727
9258.484375
9244.722656
9250.537109
9238.958984
9217.361328
9200.725586
9174.150391
9222.328125
9207.956055
9307.795898
9308.401367
9359.402344
9536.411133
9306.851562
9277.243164
9137.439453
9208.866211
9171.932617
9261.363281
9291.097656
9180.464844
9157.992188
9226.484375
9291.461914
9258.732422
9396.886719
9416.659180
9350.079102
9398.351562
9272.901367
9324.413086
9258.540039
9170.438477
9222.272461
9290.110352
9292.896484
9445.175781
9309.112305
9168.041992
9512.149414
9285.133789
9293.038086
9209.230469
9307.072266
9269.369141
9166.905273
9320.536133
9222.000977
9237.833008
9284.774414
9246.664062
9232.210938
9265.642578
9317.857422
9179.202148
9318.921875
9204.831055
9259.623047
9269.996094
9276.342773
9430.004883
9468.560547
9539.550781
9313.499023
9422.985352
9393.769531
9254.207031
9194.792969
9321.610352
9243.926758
9235.164062
9451.598633
9424.464844
9337.171875
9320.751953
9290.315430
9212.614258
9367.750977
9412.225586
9273.826172
9343.698242
9404.734375
9296.564453
9208.420898
9282.323242
9234.459961
9169.041016
9272.097656
9172.383789
9275.237305
9344.873047
9212.336914
9349.144531
9190.850586
9263.042969
9242.238281
9238.942383
9160.170898
9200.779297
9345.053711
9240.170898
9359.991211
9282.607422
9236.198242
9278.324219
9187.098633
9375.923828
9283.286133
9342.272461
```
