## Supplementary material for "Functional connectivity across the human subcortical auditory system using an autoregressive matrix-Gaussian copula graphical model approach with partial correlations": Code: roi-12_mean_ts.txt

```
12030.804688
11984.044922
11947.176758
11960.188477
11955.027344
11972.448242
11940.436523
11915.365234
11883.307617
11853.232422
11828.500000
11855.961914
11835.869141
11869.286133
11875.244141
11856.271484
11866.143555
11836.196289
11815.282227
11817.279297
11806.568359
11818.000000
11779.895508
11840.685547
11877.948242
11935.142578
11946.027344
11906.192383
11898.473633
11896.316406
11914.541992
11863.944336
11824.291992
11781.578125
11764.540039
11840.774414
11885.029297
11911.039062
11945.760742
11906.096680
11886.203125
11925.146484
11871.362305
11901.825195
11940.625977
11842.493164
11855.063477
11875.849609
11859.009766
11877.243164
11914.454102
11882.335938
11941.088867
11964.433594
11958.785156
11988.002930
11997.512695
11973.655273
11935.330078
11866.443359
11885.028320
11907.248047
11898.853516
11912.045898
11967.320312
11955.226562
11939.946289
11953.991211
11950.518555
11873.333008
11836.750977
11806.846680
11800.792969
11877.159180
11896.038086
11959.260742
11968.102539
11946.945312
11978.096680
11952.007812
11922.058594
11903.400391
11897.514648
11897.451172
11951.532227
11931.891602
11974.204102
11948.526367
11941.544922
11969.958008
11969.132812
11947.371094
11910.802734
11898.475586
11923.554688
11933.792969
11917.875000
11894.995117
11861.134766
11806.472656
11855.781250
11837.331055
11824.703125
11842.614258
11863.963867
11861.961914
11915.512695
11872.260742
11840.461914
11842.598633
11829.068359
11873.250977
11934.625000
11883.416992
11893.327148
11863.773438
11818.718750
11836.563477
11892.733398
11909.757812
11913.818359
11868.217773
11912.131836
11898.866211
11888.223633
11927.835938
11927.939453
11906.177734
11916.544922
11886.207031
11883.147461
11863.245117
11856.410156
11902.964844
11913.874023
11890.538086
11881.381836
11842.869141
11803.448242
11826.069336
11859.441406
11906.978516
11978.276367
11989.529297
12059.234375
12089.653320
12045.527344
12031.986328
11974.970703
11898.861328
11922.439453
11870.928711
11857.527344
11873.959961
11855.940430
11939.508789
11886.601562
11839.074219
11856.338867
11882.090820
11852.209961
11908.562500
11936.215820
11886.474609
11896.011719
11872.595703
11815.959961
11817.835938
11858.268555
11901.721680
11909.249023
11835.275391
11827.293945
11817.808594
11777.449219
11831.544922
11823.656250
11844.214844
11880.659180
11796.665039
11798.346680
11791.838867
11721.371094
11793.133789
11795.506836
11802.483398
11867.711914
11802.403320
11808.918945
11785.508789
11739.841797
11774.418945
11784.238281
11753.369141
11823.993164
11870.181641
11812.138672
11815.451172
11857.374023
11815.881836
11831.841797
11892.723633
11945.753906
12038.922852
11976.466797
11925.080078
11895.056641
11798.217773
11809.506836
11833.653320
11758.910156
11780.733398
11814.436523
11796.544922
11862.996094
11844.107422
11833.209961
11865.000000
11812.914062
11838.455078
11834.798828
11776.248047
11807.846680
11758.201172
11848.743164
11881.367188
11830.451172
11850.865234
11864.627930
11817.875977
11850.140625
11766.649414
11717.315430
11790.499023
11772.637695
11769.951172
11780.845703
11735.666016
11772.350586
11819.706055
11813.826172
11881.464844
11881.428711
12025.933594
11934.415039
12006.249023
11937.552734
11868.335938
11814.500000
11783.469727
11738.501953
11750.113281
11784.490234
11773.560547
11741.874023
11771.625000
11768.223633
11739.927734
11772.478516
11696.653320
11660.440430
11728.368164
11729.933594
11696.209961
11767.651367
11796.113281
11767.229492
11846.434570
11861.863281
11811.874023
11827.706055
11786.561523
11723.374023
11775.909180
11783.813477
11805.844727
11840.888672
11771.343750
11806.485352
11828.749023
11802.464844
11834.791992
11808.419922
11747.743164
11826.412109
11789.505859
11795.448242
11868.196289
11799.889648
11809.889648
11849.018555
11818.249023
11851.321289
11823.065430
11821.030273
11822.717773
11783.260742
11810.828125
11866.907227
11853.089844
11871.297852
11881.904297
11830.140625
11908.279297
11994.975586
11968.963867
11988.380859
11922.689453
11851.877930
11862.247070
11810.815430
11858.024414
11871.033203
11801.915039
11817.179688
11767.264648
11776.787109
11822.489258
11779.143555
11800.512695
11772.517578
11740.355469
11798.455078
11846.288086
11831.811523
11877.914062
11838.559570
11840.607422
11865.234375
11831.846680
11806.056641
11815.257812
11728.631836
11800.371094
11854.977539
11787.029297
11865.377930
11876.682617
11878.203125
11944.514648
11871.999023
11864.625000
11869.026367
11822.038086
11856.182617
11797.204102
11777.507812
11857.398438
11829.203125
11846.012695
11837.074219
11765.856445
11807.611328
11834.771484
11825.085938
11868.514648
11848.239258
11832.790039
11881.956055
11850.879883
11900.203125
11910.377930
11873.295898
11844.762695
11821.080078
11816.888672
11894.629883
11898.855469
11894.623047
11931.928711
11857.832031
11876.736328
11898.520508
11874.714844
11873.229492
11805.073242
11784.051758
11846.877930
11879.856445
11925.164062
11941.679688
11891.532227
11894.573242
11865.758789
11840.999023
11861.779297
11738.627930
11729.263672
11760.538086
11794.377930
11846.455078
11877.866211
11853.682617
11883.713867
11882.116211
11834.845703
11823.756836
11787.014648
11792.847656
11844.083984
11783.101562
11818.601562
11838.995117
11786.096680
11855.726562
11870.409180
11869.703125
11883.656250
11846.380859
11816.697266
11876.849609
11857.726562
11866.629883
11872.336914
11822.801758
11844.125977
11826.676758
11774.282227
11836.211914
11800.476562
11832.288086
11881.988281
11890.158203
11902.918945
11907.523438
11876.416016
11898.533203
11921.593750
11869.878906
11900.278320
11907.911133
11849.975586
11931.346680
11975.431641
11954.045898
11971.143555
11968.107422
11890.986328
11891.823242
11860.515625
11837.620117
11830.237305
11816.339844
11737.656250
11788.415039
11807.598633
11748.040039
11755.897461
11737.133789
11771.627930
11801.321289
11844.248047
11947.058594
11983.378906
11953.273438
11934.916992
11870.403320
11846.713867
11845.027344
11750.833008
11747.907227
11773.334961
11743.291016
11819.619141
11901.127930
11848.649414
11911.521484
11919.338867
11879.999023
11857.727539
11801.798828
11745.051758
11782.141602
11787.701172
11802.762695
11907.749023
11965.738281
12021.760742
11954.080078
11972.950195
11905.796875
11872.822266
11935.062500
11888.474609
11840.208008
11792.298828
11776.356445
11769.303711
11704.810547
11709.583008
11687.659180
11688.541016
11752.387695
11758.496094
11690.691406
11717.888672
11695.695312
11616.465820
11652.405273
11648.708008
11698.268555
11761.733398
11753.763672
11857.542969
11862.221680
11814.256836
11816.691406
11820.527344
11793.394531
11887.291016
11909.509766
11903.237305
11897.949219
11841.081055
11808.078125
11793.625000
11815.986328
11780.128906
11811.382812
11885.449219
11841.510742
11917.088867
11939.843750
11933.050781
11894.209961
11857.951172
11779.337891
11831.046875
11806.970703
11849.436523
11876.988281
11868.136719
11879.497070
11913.372070
11910.416992
11932.897461
11933.262695
11923.909180
11950.684570
11935.909180
11955.107422
12001.838867
12019.125000
11949.832031
11953.534180
11946.187500
11881.869141
11885.538086
11872.099609
11862.490234
11885.230469
11856.276367
11799.228516
11859.568359
11867.237305
11780.227539
11866.182617
11864.876953
11793.083984
11840.113281
11858.495117
11846.852539
11928.045898
11922.178711
11862.325195
11850.000977
11875.535156
11869.217773
11862.492188
11889.134766
11850.647461
11895.729492
11868.276367
11853.253906
11867.765625
11830.793945
11836.048828
11887.136719
11898.221680
11921.051758
11933.906250
11889.745117
11875.008789
11974.746094
11966.869141
11947.941406
11953.090820
11934.852539
11890.717773
11845.003906
11842.178711
11829.656250
11832.411133
11815.095703
11865.377930
11868.885742
11890.414062
11855.124023
11811.521484
11820.282227
11837.248047
11848.102539
11850.314453
11826.427734
11829.585938
11885.071289
11915.017578
11967.469727
11952.986328
11923.967773
11878.898438
11862.569336
11847.614258
11813.324219
11763.614258
11778.834961
11804.248047
11832.343750
11874.182617
11852.490234
11838.830078
11873.623047
11878.521484
11862.500000
11887.622070
11871.885742
11828.041016
11829.176758
11837.282227
11803.827148
11841.875000
11890.948242
11856.674805
11870.579102
11890.658203
11827.850586
11829.385742
11905.009766
11919.858398
11951.178711
11988.872070
11994.742188
11910.363281
11817.114258
11842.994141
11835.352539
11803.679688
11811.498047
11863.536133
11931.198242
12001.591797
12008.535156
11969.960938
11911.588867
11831.247070
11831.479492
11835.607422
11812.927734
11796.304688
11825.287109
11865.446289
11863.728516
11852.496094
11839.166992
11780.659180
11778.627930
11831.197266
11853.773438
11901.130859
11939.433594
11889.269531
11879.659180
11844.593750
11871.711914
11853.307617
11906.369141
11911.684570
11938.435547
11902.000977
11903.740234
11886.818359
11888.361328
11926.356445
11959.617188
11912.727539
11897.012695
11884.778320
11928.179688
11898.127930
11831.226562
11785.413086
11787.096680
11717.205078
11733.397461
11790.619141
11841.401367
11846.397461
11966.127930
11984.875000
12005.958984
12031.391602
11972.175781
11935.500977
11916.619141
11803.976562
11740.933594
11677.936523
11665.630859
11721.966797
11749.832031
11748.540039
11718.238281
11701.924805
11716.243164
11772.792969
11804.741211
11846.265625
11853.233398
11835.737305
11859.130859
11871.166992
11868.708008
11881.605469
11890.728516
11902.298828
11953.129883
11942.711914
11938.222656
11885.647461
11841.619141
11824.198242
11831.365234
11867.751953
11929.889648
12046.978516
12061.880859
12048.550781
11984.473633
11917.443359
11835.669922
11774.243164
11764.295898
11806.276367
11849.829102
11885.313477
11929.758789
11962.669922
11962.029297
11981.506836
11889.574219
11892.535156
11870.083008
11844.720703
11865.592773
11864.227539
11878.518555
11886.418945
11874.993164
11900.198242
11870.500977
11839.636719
11855.869141
11871.956055
11844.467773
11817.228516
11861.652344
11870.562500
11877.763672
11819.665039
11819.897461
11786.150391
11742.203125
11824.466797
11854.490234
11885.104492
11883.627930
11907.282227
11947.622070
11950.452148
11956.962891
12019.063477
12030.295898
12012.361328
12014.560547
11984.458984
11899.714844
11909.093750
11838.536133
11781.711914
11803.637695
11789.781250
11821.987305
11860.551758
11834.138672
11821.698242
11784.033203
11772.120117
11806.374023
11902.887695
11891.869141
12002.711914
12020.792969
11950.781250
11904.136719
11872.861328
11814.835938
11856.229492
11848.494141
11800.909180
11808.849609
11776.182617
11782.571289
11756.631836
11779.144531
11745.385742
11801.613281
11853.406250
11896.043945
11926.401367
11924.913086
11910.049805
11949.102539
11901.827148
11861.545898
11819.257812
11841.782227
11854.804688
11887.343750
11857.029297
11869.776367
11886.652344
11877.404297
11915.411133
11847.734375
11879.645508
11864.377930
11784.054688
11797.553711
11804.771484
11898.327148
11993.951172
12005.667969
12010.547852
11997.497070
11938.205078
11875.569336
11826.982422
11797.338867
11883.830078
11947.635742
11980.995117
11912.196289
11957.490234
11989.877930
11961.605469
11980.786133
11904.523438
11792.911133
11786.290039
11778.741211
11832.964844
11916.099609
11991.922852
12046.796875
12078.388672
12068.719727
12003.305664
11944.508789
11998.416992
11991.683594
11986.552734
11967.724609
11896.341797
11843.012695
11817.160156
11803.927734
11837.165039
11876.346680
11879.045898
11877.283203
11918.020508
11830.929688
11833.743164
11834.445312
11830.992188
11790.987305
11791.575195
11738.883789
11779.945312
11827.845703
11888.916992
11908.548828
11925.442383
11889.981445
11863.624023
11822.212891
11774.396484
11745.156250
11798.562500
11860.039062
```
