## Supplementary material for "Functional connectivity across the human subcortical auditory system using an autoregressive matrix-Gaussian copula graphical model approach with partial correlations": Code: roi-13_mean_ts.txt

```
10302.224609
10218.890625
10174.365234
10152.032227
10153.514648
10148.923828
10125.288086
10153.099609
10131.254883
10120.831055
10164.493164
10158.886719
10140.561523
10149.016602
10124.098633
10148.334961
10153.966797
10128.306641
10145.262695
10136.325195
10134.130859
10149.191406
10124.322266
10136.621094
10139.130859
10135.138672
10161.326172
10137.101562
10124.137695
10175.610352
10160.280273
10161.152344
10164.823242
10142.824219
10132.575195
10129.293945
10095.808594
10107.553711
10124.093750
10117.620117
10152.828125
10167.549805
10135.499023
10170.918945
10138.146484
10133.076172
10134.057617
10116.066406
10115.563477
10141.715820
10138.684570
10137.625000
10158.701172
10146.207031
10137.063477
10127.073242
10096.587891
10081.403320
10090.716797
10073.003906
10100.464844
10122.749023
10145.452148
10148.536133
10174.393555
10184.495117
10179.854492
10161.979492
10126.956055
10118.941406
10127.563477
10133.425781
10139.773438
10163.939453
10164.605469
10170.848633
10191.653320
10180.770508
10214.341797
10212.076172
10200.168945
10226.266602
10198.849609
10200.087891
10189.353516
10150.500977
10169.875000
10155.616211
10140.991211
10151.031250
10160.620117
10161.799805
10173.151367
10150.485352
10147.585938
10159.791992
10139.293945
10173.787109
10174.407227
10170.399414
10204.266602
10191.338867
10178.578125
10187.563477
10165.778320
10177.779297
10223.560547
10213.284180
10231.903320
10242.696289
10219.366211
10220.312500
10204.743164
10177.184570
10195.247070
10181.595703
10190.535156
10192.509766
10178.293945
10195.995117
10201.178711
10208.115234
10200.648438
10184.214844
10208.006836
10235.618164
10229.782227
10251.350586
10242.312500
10234.863281
10250.256836
10247.245117
10213.526367
10207.694336
10201.525391
10209.523438
10244.942383
10232.284180
10242.044922
10250.350586
10246.622070
10243.948242
10228.922852
10209.459961
10214.770508
10203.735352
10193.514648
10200.974609
10180.780273
10183.305664
10191.291016
10176.842773
10183.958984
10177.329102
10161.593750
10178.386719
10158.736328
10187.385742
10228.932617
10216.879883
10235.265625
10257.941406
10260.036133
10266.833008
10282.502930
10263.777344
10251.201172
10255.898438
10233.393555
10224.367188
10227.105469
10235.806641
10262.517578
10271.066406
10246.228516
10264.848633
10234.859375
10238.062500
10253.021484
10234.592773
10249.179688
10253.623047
10247.589844
10290.461914
10298.498047
10285.023438
10312.096680
10277.714844
10260.252930
10252.342773
10247.822266
10248.603516
10261.976562
10285.338867
10327.878906
10345.969727
10343.080078
10323.379883
10321.173828
10306.966797
10277.022461
10296.060547
10331.898438
10359.955078
10345.496094
10321.935547
10317.994141
10278.595703
10279.312500
10271.514648
10265.608398
10286.328125
10281.289062
10289.759766
10301.705078
10300.393555
10307.455078
10322.038086
10296.014648
10306.637695
10307.587891
10294.167969
10297.953125
10282.526367
10307.464844
10313.701172
10296.325195
10291.468750
10269.672852
10250.770508
10261.846680
10257.234375
10259.625977
10288.204102
10300.300781
10291.059570
10294.020508
10269.956055
10269.428711
10258.512695
10266.373047
10261.960938
10250.759766
10235.238281
10254.668945
10273.041016
10239.370117
10206.749023
10168.330078
10176.052734
10174.261719
10162.940430
10172.164062
10175.101562
10169.092773
10177.795898
10169.585938
10153.836914
10179.732422
10184.500977
10195.636719
10214.028320
10220.955078
10205.521484
10227.000000
10249.590820
10258.999023
10271.942383
10262.901367
10256.334961
10272.001953
10257.095703
10260.849609
10272.961914
10258.161133
10246.225586
10251.809570
10235.958008
10238.088867
10247.518555
10246.456055
10268.110352
10267.137695
10264.585938
10255.698242
10238.217773
10217.114258
10231.903320
10224.491211
10248.637695
10261.361328
10245.333984
10246.985352
10224.875977
10202.691406
10204.992188
10203.892578
10201.613281
10220.318359
10205.476562
10220.071289
10231.154297
10232.927734
10275.141602
10309.612305
10300.404297
10307.768555
10290.490234
10260.564453
10269.113281
10243.623047
10233.620117
10227.647461
10210.752930
10229.645508
10214.950195
10211.207031
10223.226562
10218.384766
10222.846680
10242.791992
10227.493164
10261.155273
10278.022461
10268.053711
10275.579102
10267.993164
10252.056641
10259.662109
10255.625977
10252.876953
10269.954102
10255.444336
10263.308594
10288.884766
10263.972656
10292.520508
10277.875000
10262.064453
10270.999023
10274.130859
10266.175781
10271.329102
10249.806641
10259.401367
10232.865234
10241.101562
10292.312500
10281.803711
10284.844727
10288.654297
10263.291016
10283.008789
10287.699219
10277.346680
10261.055664
10253.485352
10223.568359
10210.514648
10182.177734
10159.916992
10136.634766
10123.186523
10131.427734
10160.612305
10198.142578
10227.886719
10224.682617
10219.010742
10204.083008
10175.382812
10171.449219
10173.864258
10184.957031
10182.251953
10190.558594
10173.766602
10178.490234
10176.412109
10181.272461
10189.543945
10193.177734
10216.774414
10218.250977
10210.220703
10207.018555
10189.902344
10216.396484
10227.503906
10225.739258
10231.554688
10246.209961
10235.226562
10234.283203
10234.342773
10211.071289
10232.394531
10213.584961
10223.052734
10229.577148
10193.535156
10219.460938
10236.120117
10237.132812
10254.158203
10252.048828
10247.308594
10242.830078
10235.794922
10251.573242
10285.211914
10286.595703
10311.937500
10287.632812
10267.164062
10252.951172
10230.576172
10227.870117
10233.020508
10225.258789
10222.278320
10215.601562
10225.500977
10220.846680
10211.153320
10199.496094
10215.836914
10217.512695
10207.516602
10224.306641
10235.064453
10239.339844
10242.758789
10266.594727
10204.818359
10189.744141
10173.808594
10178.079102
10205.489258
10192.761719
10210.267578
10252.098633
10232.300781
10220.824219
10244.024414
10207.335938
10208.409180
10238.216797
10232.403320
10234.023438
10245.601562
10258.418945
10315.642578
10299.897461
10283.560547
10282.611328
10241.115234
10205.765625
10181.622070
10150.479492
10161.490234
10194.905273
10199.095703
10262.915039
10294.446289
10294.832031
10301.430664
10280.976562
10257.543945
10241.817383
10227.197266
10203.125000
10233.243164
10234.102539
10220.395508
10251.255859
10243.264648
10248.011719
10238.123047
10237.460938
10258.179688
10294.187500
10322.758789
10276.577148
10220.296875
10194.606445
10207.668945
10192.734375
10178.177734
10174.837891
10161.666016
10188.952148
10236.140625
10245.070312
10231.004883
10248.829102
10212.946289
10208.940430
10213.722656
10217.525391
10237.821289
10264.683594
10297.409180
10336.671875
10327.429688
10316.212891
10290.521484
10277.351562
10293.093750
10331.822266
10323.489258
10300.185547
10309.249023
10287.627930
10246.239258
10227.823242
10204.275391
10195.279297
10216.032227
10258.926758
10274.466797
10281.159180
10269.594727
10248.991211
10217.005859
10196.644531
10184.464844
10189.107422
10189.474609
10192.320312
10208.284180
10212.718750
10226.902344
10231.100586
10219.166992
10229.823242
10216.330078
10189.944336
10181.297852
10169.280273
10174.917969
10196.073242
10206.925781
10196.138672
10212.804688
10219.401367
10228.018555
10261.241211
10241.397461
10222.943359
10234.717773
10207.900391
10204.301758
10225.964844
10227.542969
10212.346680
10229.291016
10223.447266
10204.791992
10209.992188
10207.900391
10197.912109
10200.838867
10195.291016
10184.906250
10218.436523
10226.873047
10212.154297
10198.779297
10201.282227
10187.647461
10216.289062
10211.950195
10213.186523
10216.174805
10201.923828
10208.505859
10226.885742
10213.763672
10216.734375
10215.512695
10212.492188
10193.015625
10225.913086
10203.582031
10172.973633
10182.700195
10169.577148
10170.965820
10145.730469
10119.109375
10103.583008
10090.634766
10107.615234
10114.792969
10122.710938
10172.048828
10159.969727
10156.894531
10166.784180
10163.251953
10140.429688
10139.499023
10145.093750
10150.986328
10149.582031
10167.707031
10219.730469
10224.507812
10242.208984
10266.342773
10222.130859
10235.624023
10228.177734
10210.865234
10227.436523
10245.323242
10247.975586
10275.076172
10262.845703
10243.444336
10238.668945
10236.350586
10217.894531
10231.873047
10226.332031
10237.708984
10231.371094
10220.812500
10203.641602
10230.997070
10249.164062
10259.814453
10249.125000
10251.639648
10234.228516
10207.416992
10184.452148
10176.249023
10171.487305
10168.022461
10125.909180
10109.198242
10146.981445
10163.048828
10152.659180
10162.107422
10149.602539
10164.370117
10183.088867
10194.385742
10212.621094
10203.200195
10182.887695
10150.584961
10138.223633
10132.672852
10136.257812
10144.569336
10178.605469
10195.057617
10196.378906
10209.513672
10188.428711
10178.071289
10186.286133
10177.512695
10163.933594
10175.089844
10205.701172
10200.191406
10188.015625
10209.859375
10261.979492
10223.381836
10187.208008
10168.169922
10156.489258
10153.538086
10168.082031
10170.056641
10168.045898
10199.023438
10202.169922
10176.779297
10177.876953
10177.945312
10186.122070
10175.626953
10163.469727
10162.552734
10170.259766
10150.995117
10151.443359
10135.951172
10130.202148
10157.241211
10217.340820
10265.161133
10274.480469
10258.920898
10236.469727
10246.976562
10190.279297
10126.116211
10089.175781
10059.247070
10060.174805
10101.768555
10106.459961
10132.076172
10149.165039
10135.186523
10160.810547
10167.006836
10179.730469
10185.874023
10177.510742
10195.230469
10223.180664
10233.886719
10254.638672
10272.677734
10264.856445
10275.618164
10272.886719
10238.615234
10263.388672
10240.563477
10240.116211
10261.268555
10249.559570
10256.777344
10249.461914
10291.201172
10283.468750
10235.700195
10215.385742
10168.343750
10164.277344
10165.311523
10162.388672
10200.426758
10211.462891
10207.445312
10218.408203
10219.106445
10200.514648
10190.393555
10169.331055
10184.246094
10203.522461
10199.908203
10206.000000
10213.478516
10193.173828
10225.896484
10206.535156
10216.389648
10237.957031
10231.211914
10225.024414
10224.491211
10208.220703
10202.952148
10203.159180
10193.131836
10233.586914
10228.505859
10236.280273
10238.801758
10238.278320
10240.456055
10246.490234
10235.662109
10247.629883
10242.870117
10276.729492
10269.486328
10268.447266
10306.473633
10300.773438
10275.616211
10284.931641
10270.974609
10254.501953
10258.032227
10232.997070
10204.004883
10226.122070
10215.722656
10259.695312
10283.091797
10253.938477
10228.804688
10224.455078
10189.375000
10191.631836
10194.948242
10195.375977
10239.671875
10259.215820
10248.440430
10234.413086
10225.703125
10236.266602
10266.143555
10238.033203
10203.616211
10185.930664
10173.602539
10154.080078
10174.467773
10184.908203
10194.520508
10243.420898
10254.750977
10256.277344
10259.820312
10261.071289
10243.733398
10248.828125
10219.505859
10203.608398
10223.291992
10245.571289
10278.267578
10283.436523
10251.329102
10268.903320
10254.042969
10257.654297
10281.674805
10256.100586
10291.532227
10267.681641
10233.085938
10251.569336
10242.733398
10254.837891
10283.997070
10266.823242
10282.517578
10301.376953
10262.243164
10252.963867
10254.805664
10273.607422
10309.282227
10318.442383
10304.563477
10352.316406
10322.248047
10345.216797
10329.239258
10326.373047
10258.761719
10208.573242
10195.888672
10204.621094
10235.451172
10276.641602
10282.939453
10275.790039
10277.013672
10250.330078
10202.702148
10195.916992
10219.187500
10247.264648
10277.629883
10287.096680
10246.716797
10229.009766
10221.371094
10213.037109
10204.314453
10240.429688
10236.568359
10235.842773
10262.618164
10254.508789
10226.803711
10212.562500
10214.511719
10214.908203
10202.488281
10195.116211
10192.459961
10213.594727
10230.407227
10264.817383
10245.934570
10228.215820
10222.459961
10199.556641
10175.490234
10172.300781
10211.511719
10244.700195
```
