## Supplementary material for "Functional connectivity across the human subcortical auditory system using an autoregressive matrix-Gaussian copula graphical model approach with partial correlations": Code: roi-14_mean_ts.txt

```
11854.015625
11819.541992
11835.599609
11877.170898
11830.644531
11810.981445
11759.003906
11717.980469
11729.172852
11681.192383
11648.460938
11696.300781
11675.305664
11682.704102
11697.101562
11654.332031
11669.457031
11656.622070
11635.944336
11685.376953
11645.724609
11611.352539
11621.586914
11685.689453
11720.048828
11758.674805
11736.875977
11721.759766
11720.278320
11713.548828
11724.654297
11683.365234
11643.125000
11619.835938
11610.528320
11659.874023
11700.157227
11687.695312
11704.237305
11724.356445
11714.225586
11765.484375
11734.799805
11741.608398
11751.190430
11693.401367
11669.332031
11669.382812
11651.503906
11650.609375
11676.179688
11692.667969
11753.418945
11794.318359
11821.791992
11842.152344
11850.978516
11782.712891
11761.187500
11725.614258
11719.486328
11746.557617
11681.659180
11754.925781
11809.840820
11783.328125
11773.711914
11752.797852
11777.965820
11684.614258
11620.025391
11635.315430
11643.028320
11711.885742
11741.880859
11759.200195
11782.910156
11823.031250
11811.151367
11820.553711
11785.998047
11735.644531
11741.835938
11738.423828
11776.200195
11797.745117
11750.345703
11747.234375
11781.958984
11788.044922
11800.440430
11760.594727
11709.541992
11708.582031
11761.406250
11773.229492
11794.603516
11715.818359
11710.594727
11654.063477
11637.646484
11679.291992
11665.475586
11639.772461
11696.515625
11695.085938
11761.270508
11760.489258
11718.016602
11696.744141
11663.641602
11687.011719
11723.733398
11743.186523
11731.915039
11683.875977
11661.185547
11682.802734
11701.365234
11687.385742
11717.779297
11680.935547
11743.622070
11753.818359
11739.000977
11766.096680
11788.958008
11763.598633
11791.285156
11764.466797
11716.080078
11720.189453
11688.179688
11675.245117
11719.537109
11729.694336
11707.381836
11678.366211
11631.798828
11658.943359
11689.360352
11723.496094
11743.185547
11804.272461
11864.523438
11913.313477
11873.309570
11838.075195
11790.106445
11759.005859
11734.989258
11696.586914
11669.164062
11667.694336
11706.473633
11719.015625
11742.030273
11686.421875
11696.976562
11773.833008
11719.592773
11703.076172
11731.454102
11704.458008
11690.292969
11745.468750
11659.938477
11709.033203
11723.697266
11733.149414
11716.763672
11684.387695
11640.414062
11662.034180
11622.254883
11624.043945
11647.112305
11646.523438
11659.084961
11659.890625
11627.174805
11610.708008
11542.643555
11607.079102
11665.655273
11607.794922
11680.865234
11670.863281
11623.090820
11601.060547
11565.080078
11574.568359
11585.963867
11567.923828
11619.809570
11685.009766
11672.080078
11641.082031
11650.804688
11646.179688
11628.259766
11751.898438
11791.248047
11859.248047
11835.762695
11773.413086
11729.327148
11641.015625
11637.892578
11655.936523
11590.654297
11608.410156
11664.312500
11678.443359
11695.231445
11702.410156
11647.454102
11677.738281
11665.460938
11657.297852
11674.933594
11669.813477
11661.333008
11651.554688
11683.541992
11762.831055
11711.933594
11662.301758
11695.767578
11653.151367
11603.337891
11584.356445
11569.777344
11603.668945
11603.149414
11573.375977
11592.089844
11578.164062
11554.767578
11590.810547
11655.185547
11672.438477
11740.608398
11886.378906
11827.275391
11835.367188
11792.242188
11734.028320
11665.398438
11619.638672
11620.355469
11589.865234
11607.502930
11616.129883
11626.945312
11633.541016
11655.598633
11601.275391
11606.964844
11567.004883
11549.000977
11573.229492
11571.854492
11542.833984
11585.088867
11615.954102
11615.711914
11687.461914
11728.039062
11695.925781
11700.201172
11652.260742
11599.838867
11626.458008
11645.793945
11629.133789
11701.373047
11649.115234
11640.955078
11653.321289
11673.658203
11678.666992
11705.763672
11650.892578
11659.917969
11652.380859
11658.664062
11678.879883
11667.396484
11646.243164
11695.126953
11669.815430
11685.179688
11697.626953
11665.408203
11648.882812
11674.853516
11683.892578
11739.852539
11732.763672
11711.702148
11710.684570
11716.039062
11763.265625
11843.430664
11819.130859
11841.505859
11768.144531
11700.165039
11666.131836
11661.617188
11677.288086
11673.684570
11642.423828
11636.621094
11622.286133
11602.181641
11634.487305
11659.083984
11605.795898
11606.824219
11591.825195
11620.587891
11717.185547
11701.757812
11726.121094
11705.432617
11673.625000
11707.578125
11715.993164
11621.391602
11623.185547
11604.304688
11645.034180
11687.594727
11616.812500
11677.352539
11708.817383
11731.795898
11766.089844
11746.979492
11719.126953
11733.208008
11714.186523
11661.619141
11641.122070
11624.297852
11667.527344
11677.195312
11682.652344
11686.181641
11657.200195
11653.951172
11649.693359
11689.888672
11679.278320
11717.476562
11680.229492
11723.536133
11714.372070
11753.506836
11740.160156
11712.105469
11645.466797
11673.764648
11687.239258
11777.665039
11782.278320
11750.666992
11763.456055
11770.344727
11738.117188
11772.833984
11741.200195
11715.340820
11708.804688
11709.391602
11703.091797
11761.287109
11727.144531
11759.884766
11726.296875
11738.152344
11725.506836
11701.416016
11696.730469
11669.470703
11630.778320
11651.028320
11658.905273
11691.875977
11747.880859
11699.190430
11709.088867
11730.334961
11682.617188
11675.628906
11658.562500
11653.331055
11696.671875
11670.100586
11626.868164
11640.953125
11631.745117
11656.673828
11718.986328
11710.995117
11673.596680
11686.388672
11663.141602
11701.013672
11728.611328
11730.875000
11723.587891
11710.588867
11685.579102
11656.689453
11601.358398
11622.365234
11631.582031
11676.572266
11696.130859
11737.396484
11691.684570
11717.679688
11739.655273
11707.321289
11772.803711
11765.135742
11768.426758
11806.521484
11746.644531
11744.080078
11772.222656
11723.323242
11711.988281
11736.145508
11747.767578
11722.933594
11702.259766
11675.304688
11707.682617
11713.679688
11646.473633
11641.813477
11636.868164
11590.225586
11586.013672
11610.041016
11606.098633
11644.690430
11716.000000
11774.684570
11792.887695
11798.631836
11736.029297
11723.602539
11685.094727
11669.462891
11626.566406
11597.375977
11588.351562
11602.230469
11658.024414
11706.934570
11681.357422
11724.378906
11767.949219
11723.437500
11681.375000
11597.916016
11586.628906
11614.887695
11624.568359
11647.353516
11713.684570
11782.738281
11867.986328
11750.101562
11819.750000
11816.125000
11722.140625
11739.745117
11737.250977
11679.144531
11610.583008
11614.250977
11586.225586
11526.458008
11544.534180
11517.679688
11508.855469
11560.388672
11616.672852
11554.001953
11543.909180
11524.265625
11468.421875
11462.538086
11479.978516
11509.803711
11608.166992
11631.449219
11685.585938
11690.498047
11661.482422
11635.834961
11628.709961
11659.874023
11713.813477
11728.865234
11711.107422
11697.954102
11709.427734
11659.984375
11650.925781
11641.662109
11606.693359
11606.371094
11692.266602
11692.740234
11763.316406
11794.794922
11745.633789
11688.162109
11679.769531
11635.331055
11638.958008
11657.512695
11675.892578
11686.316406
11711.482422
11734.094727
11742.616211
11757.090820
11782.209961
11793.885742
11740.264648
11773.428711
11801.085938
11817.275391
11827.674805
11852.130859
11812.552734
11784.307617
11767.641602
11733.885742
11672.789062
11720.365234
11721.743164
11697.647461
11686.015625
11645.227539
11636.336914
11656.432617
11654.503906
11689.628906
11686.506836
11676.243164
11658.020508
11649.272461
11634.499023
11689.714844
11724.707031
11729.617188
11718.583984
11749.020508
11726.077148
11690.959961
11705.839844
11661.074219
11676.135742
11698.307617
11692.671875
11685.074219
11659.707031
11685.037109
11749.524414
11769.704102
11747.658203
11763.988281
11724.208008
11685.541992
11757.722656
11796.491211
11784.943359
11810.622070
11805.769531
11811.663086
11760.803711
11739.160156
11715.248047
11637.069336
11639.311523
11661.449219
11724.460938
11728.611328
11713.958008
11690.516602
11715.463867
11719.949219
11717.573242
11702.804688
11684.563477
11667.207031
11735.411133
11745.956055
11780.824219
11826.523438
11771.678711
11742.556641
11744.276367
11707.607422
11613.553711
11608.278320
11562.390625
11597.288086
11646.267578
11684.753906
11698.679688
11651.321289
11675.375000
11721.313477
11738.780273
11718.700195
11729.941406
11658.623047
11652.099609
11657.005859
11638.254883
11651.473633
11730.601562
11702.231445
11691.666992
11711.277344
11674.299805
11622.280273
11736.556641
11744.629883
11775.713867
11863.468750
11880.266602
11804.787109
11687.936523
11714.034180
11678.215820
11669.512695
11703.745117
11721.365234
11792.099609
11870.754883
11868.828125
11857.774414
11770.260742
11700.016602
11693.677734
11709.051758
11645.262695
11628.577148
11686.621094
11719.205078
11711.636719
11712.421875
11706.480469
11670.567383
11645.697266
11696.361328
11691.578125
11724.559570
11748.008789
11747.294922
11797.753906
11723.257812
11697.644531
11719.697266
11722.515625
11760.875977
11794.465820
11758.508789
11750.744141
11729.094727
11723.844727
11792.334961
11824.790039
11774.375977
11740.305664
11751.085938
11762.135742
11764.507812
11708.567383
11637.503906
11604.460938
11554.644531
11566.901367
11613.372070
11651.613281
11666.222656
11714.197266
11772.802734
11810.334961
11863.486328
11861.537109
11847.011719
11777.931641
11713.789062
11613.388672
11546.916016
11525.784180
11534.199219
11566.204102
11565.243164
11574.742188
11529.885742
11552.368164
11571.261719
11629.449219
11650.133789
11656.124023
11665.417969
11701.556641
11737.862305
11721.763672
11741.120117
11740.955078
11748.011719
11795.707031
11817.524414
11767.818359
11768.864258
11736.041016
11742.054688
11757.099609
11694.045898
11803.207031
11913.207031
11933.478516
11887.305664
11843.910156
11787.054688
11678.732422
11662.036133
11648.690430
11662.237305
11728.634766
11787.963867
11801.278320
11830.717773
11844.804688
11859.519531
11826.015625
11782.377930
11785.071289
11717.285156
11735.546875
11716.850586
11718.222656
11732.984375
11733.944336
11708.245117
11702.006836
11726.550781
11746.999023
11751.302734
11726.313477
11700.276367
11747.014648
11737.543945
11683.878906
11694.892578
11661.239258
11628.260742
11600.425781
11648.924805
11741.410156
11747.984375
11783.061523
11794.292969
11820.686523
11869.790039
11821.327148
11873.391602
11893.458984
11882.517578
11824.798828
11816.190430
11723.702148
11714.114258
11733.159180
11621.270508
11612.854492
11650.480469
11644.313477
11689.079102
11691.295898
11661.829102
11672.418945
11599.416016
11630.179688
11758.387695
11743.296875
11834.344727
11837.705078
11799.648438
11742.418945
11713.541992
11701.109375
11692.559570
11694.480469
11649.493164
11630.443359
11662.262695
11645.393555
11618.671875
11626.729492
11623.949219
11664.569336
11749.101562
11778.603516
11799.192383
11835.234375
11783.682617
11807.478516
11765.270508
11713.103516
11700.281250
11697.039062
11718.001953
11753.721680
11692.958008
11697.150391
11735.323242
11690.290039
11769.478516
11696.265625
11720.160156
11700.642578
11641.925781
11603.602539
11645.762695
11719.386719
11821.602539
11864.465820
11852.553711
11859.880859
11787.302734
11685.090820
11635.086914
11660.152344
11709.115234
11805.477539
11821.980469
11717.990234
11908.953125
11882.622070
11806.794922
11804.508789
11780.147461
11678.662109
11606.119141
11664.709961
11689.964844
11774.879883
11893.599609
11940.235352
11954.075195
11980.545898
11925.335938
11821.818359
11841.763672
11854.583984
11867.966797
11870.671875
11793.943359
11746.563477
11718.870117
11671.949219
11683.041992
11749.332031
11764.734375
11757.010742
11778.106445
11758.904297
11707.898438
11717.591797
11712.071289
11676.247070
11693.395508
11663.904297
11648.428711
11724.994141
11753.209961
11795.721680
11795.749023
11778.217773
11755.020508
11733.315430
11658.649414
11672.387695
11679.061523
11722.041992
```
