## Supplementary material for "Functional connectivity across the human subcortical auditory system using an autoregressive matrix-Gaussian copula graphical model approach with partial correlations": Code: roi-15_mean_ts.txt

```
10698.991211
10622.772461
10574.050781
10550.848633
10556.416016
10541.005859
10527.518555
10554.041992
10553.961914
10531.910156
10593.261719
10577.730469
10555.227539
10567.417969
10536.479492
10558.316406
10568.405273
10523.828125
10532.698242
10506.507812
10486.068359
10501.551758
10472.114258
10476.372070
10486.698242
10521.456055
10553.322266
10504.394531
10509.884766
10546.030273
10521.955078
10493.503906
10499.979492
10483.455078
10460.068359
10475.000000
10471.577148
10477.061523
10478.994141
10475.910156
10486.361328
10488.155273
10448.953125
10458.234375
10425.805664
10412.255859
10425.315430
10432.036133
10424.803711
10435.541016
10422.277344
10408.244141
10446.330078
10458.391602
10452.792969
10454.129883
10457.627930
10431.944336
10430.590820
10405.802734
10433.008789
10462.501953
10471.187500
10478.680664
10519.168945
10521.796875
10524.415039
10513.518555
10462.151367
10443.723633
10448.141602
10439.137695
10443.388672
10471.864258
10471.237305
10500.993164
10516.183594
10489.939453
10527.032227
10530.304688
10524.995117
10531.359375
10531.120117
10522.020508
10515.548828
10490.843750
10498.246094
10484.944336
10462.298828
10464.826172
10458.346680
10446.418945
10448.834961
10446.113281
10444.309570
10453.415039
10453.535156
10486.125977
10480.967773
10476.447266
10507.688477
10498.727539
10477.137695
10492.171875
10463.835938
10462.444336
10493.167969
10483.882812
10494.310547
10484.501953
10466.253906
10470.030273
10470.580078
10450.279297
10465.894531
10442.834961
10442.492188
10448.347656
10430.734375
10457.995117
10472.336914
10472.501953
10486.196289
10479.231445
10483.484375
10502.998047
10467.498047
10479.652344
10460.583984
10437.432617
10482.660156
10485.332031
10469.969727
10487.860352
10492.863281
10483.235352
10514.272461
10501.525391
10503.049805
10511.322266
10516.696289
10515.463867
10528.260742
10509.788086
10501.003906
10464.684570
10468.723633
10492.788086
10464.317383
10465.801758
10470.582031
10436.116211
10434.430664
10412.398438
10409.454102
10438.444336
10418.568359
10427.189453
10476.152344
10457.983398
10460.389648
10508.248047
10489.723633
10485.560547
10503.719727
10484.661133
10480.155273
10495.926758
10450.232422
10455.894531
10457.351562
10447.326172
10488.651367
10480.207031
10443.609375
10472.431641
10435.393555
10454.729492
10452.230469
10425.729492
10437.508789
10422.511719
10431.565430
10461.110352
10485.678711
10489.576172
10514.876953
10480.964844
10467.964844
10440.665039
10434.069336
10424.837891
10423.024414
10432.095703
10498.797852
10516.434570
10502.649414
10497.940430
10495.456055
10493.686523
10476.247070
10488.763672
10502.147461
10538.218750
10511.744141
10499.650391
10477.488281
10435.467773
10439.708984
10417.958008
10402.285156
10441.365234
10438.804688
10459.222656
10477.624023
10460.117188
10482.529297
10476.513672
10453.839844
10461.072266
10456.733398
10463.563477
10475.667969
10456.475586
10478.713867
10482.782227
10468.902344
10459.641602
10423.776367
10410.784180
10431.770508
10408.418945
10437.497070
10471.561523
10476.735352
10484.742188
10464.978516
10443.208984
10437.763672
10423.538086
10423.524414
10441.781250
10443.883789
10409.308594
10444.338867
10467.225586
10443.970703
10409.509766
10377.833008
10371.654297
10354.379883
10348.744141
10336.029297
10325.367188
10331.621094
10339.625977
10339.019531
10344.951172
10377.945312
10374.782227
10382.478516
10403.055664
10387.757812
10377.783203
10407.815430
10424.268555
10421.401367
10452.091797
10450.885742
10448.109375
10467.463867
10452.101562
10450.030273
10465.816406
10438.091797
10442.954102
10464.177734
10453.273438
10444.893555
10445.778320
10436.762695
10447.737305
10426.527344
10428.580078
10440.107422
10429.428711
10436.551758
10446.141602
10439.522461
10454.145508
10444.654297
10415.722656
10411.188477
10392.787109
10391.578125
10395.223633
10402.714844
10418.708008
10428.424805
10409.901367
10430.680664
10422.245117
10412.101562
10476.016602
10511.960938
10497.696289
10517.760742
10488.152344
10459.097656
10437.380859
10393.125000
10391.259766
10387.276367
10391.749023
10401.440430
10394.072266
10382.511719
10386.574219
10385.692383
10412.587891
10422.946289
10401.344727
10446.321289
10425.567383
10414.499023
10418.966797
10441.609375
10433.591797
10454.189453
10449.170898
10446.323242
10438.478516
10431.057617
10463.613281
10483.911133
10473.474609
10481.053711
10469.361328
10452.685547
10460.567383
10440.715820
10441.148438
10435.300781
10410.158203
10415.664062
10412.076172
10426.991211
10489.160156
10474.969727
10470.145508
10473.338867
10433.524414
10462.875977
10451.154297
10435.435547
10422.583984
10416.166016
10401.293945
10400.741211
10367.315430
10370.825195
10334.228516
10305.025391
10331.915039
10339.666992
10389.809570
10426.327148
10417.878906
10436.800781
10427.034180
10402.077148
10398.952148
10397.039062
10379.158203
10368.000000
10365.607422
10353.996094
10359.333008
10356.831055
10385.345703
10377.788086
10354.568359
10386.190430
10383.947266
10379.586914
10379.296875
10350.214844
10393.223633
10379.961914
10370.970703
10383.407227
10401.656250
10396.413086
10406.909180
10390.764648
10375.825195
10377.864258
10348.625977
10365.021484
10384.323242
10346.461914
10381.993164
10400.513672
10405.765625
10448.919922
10434.317383
10424.034180
10417.019531
10402.317383
10428.916992
10438.560547
10417.240234
10467.365234
10437.678711
10406.791992
10413.893555
10388.146484
10375.859375
10381.176758
10377.595703
10373.872070
10384.852539
10394.327148
10392.109375
10376.330078
10330.619141
10356.941406
10343.409180
10330.762695
10364.732422
10360.040039
10367.132812
10392.576172
10425.322266
10377.970703
10373.214844
10358.341797
10353.951172
10388.288086
10366.850586
10397.662109
10425.150391
10400.029297
10394.351562
10405.061523
10362.967773
10358.782227
10381.489258
10369.918945
10359.987305
10372.576172
10402.687500
10471.501953
10470.314453
10447.500977
10463.712891
10414.501953
10370.634766
10362.782227
10335.495117
10364.771484
10387.725586
10386.373047
10443.409180
10483.386719
10472.178711
10490.942383
10459.229492
10442.165039
10432.169922
10415.140625
10382.583008
10410.058594
10420.545898
10405.449219
10430.283203
10426.398438
10420.630859
10424.610352
10416.418945
10404.298828
10431.903320
10470.930664
10439.267578
10388.051758
10362.563477
10367.223633
10353.553711
10369.163086
10337.034180
10318.937500
10332.693359
10395.897461
10420.757812
10419.788086
10430.891602
10402.332031
10401.635742
10403.008789
10385.968750
10405.716797
10441.425781
10463.012695
10489.533203
10497.304688
10458.009766
10429.949219
10425.000977
10440.809570
10491.733398
10486.615234
10462.034180
10482.406250
10463.265625
10424.754883
10407.405273
10369.990234
10340.017578
10364.670898
10418.325195
10422.349609
10446.088867
10436.363281
10441.466797
10440.449219
10416.260742
10412.139648
10408.536133
10400.533203
10409.616211
10426.636719
10424.418945
10436.576172
10439.055664
10434.628906
10442.334961
10450.103516
10418.337891
10400.623047
10385.217773
10378.865234
10404.079102
10391.941406
10388.313477
10388.392578
10366.984375
10372.173828
10409.584961
10393.563477
10371.479492
10390.069336
10358.396484
10350.283203
10386.764648
10369.986328
10338.318359
10372.040039
10385.450195
10369.577148
10373.874023
10374.879883
10359.689453
10375.624023
10384.027344
10386.118164
10446.575195
10455.344727
10436.625977
10424.106445
10404.445312
10366.877930
10400.581055
10410.547852
10401.990234
10416.881836
10401.615234
10408.255859
10415.594727
10393.780273
10398.264648
10393.049805
10388.025391
10353.660156
10394.054688
10382.262695
10362.995117
10379.007812
10362.252930
10364.234375
10326.966797
10318.831055
10289.931641
10270.218750
10285.431641
10277.625000
10289.822266
10341.258789
10327.793945
10338.711914
10358.177734
10342.887695
10325.384766
10332.632812
10327.161133
10331.810547
10335.140625
10344.840820
10396.463867
10387.765625
10405.833984
10427.664062
10389.043945
10384.689453
10389.852539
10346.048828
10364.285156
10357.705078
10353.575195
10376.123047
10367.958984
10362.736328
10382.771484
10383.667969
10376.406250
10396.162109
10396.740234
10405.118164
10394.402344
10390.547852
10379.297852
10416.453125
10443.641602
10433.043945
10429.463867
10425.561523
10401.335938
10382.530273
10374.889648
10377.189453
10383.151367
10373.922852
10345.487305
10327.918945
10354.561523
10355.478516
10342.784180
10357.916992
10344.482422
10342.789062
10363.877930
10379.447266
10379.766602
10384.507812
10345.352539
10317.745117
10326.443359
10308.175781
10307.566406
10315.321289
10336.495117
10357.205078
10348.699219
10376.376953
10343.031250
10338.791016
10333.390625
10332.968750
10333.195312
10357.973633
10400.333984
10398.809570
10383.899414
10388.972656
10441.095703
10398.094727
10368.344727
10370.715820
10336.048828
10333.008789
10342.167969
10346.086914
10339.652344
10363.418945
10372.917969
10345.165039
10331.454102
10324.084961
10317.880859
10306.226562
10299.095703
10292.854492
10284.390625
10253.886719
10269.909180
10260.513672
10272.105469
10295.120117
10350.678711
10397.930664
10403.967773
10408.776367
10404.856445
10443.596680
10376.604492
10293.205078
10242.586914
10197.022461
10197.250977
10243.635742
10261.106445
10288.901367
10292.355469
10277.120117
10298.653320
10317.327148
10353.731445
10367.322266
10341.079102
10370.892578
10391.588867
10381.079102
10399.782227
10416.353516
10418.784180
10439.920898
10433.752930
10414.090820
10439.951172
10426.361328
10414.322266
10431.389648
10425.777344
10435.354492
10426.770508
10478.649414
10488.296875
10441.767578
10408.274414
10338.636719
10329.724609
10322.451172
10322.689453
10368.375977
10370.137695
10378.101562
10399.790039
10386.201172
10386.823242
10371.959961
10342.638672
10357.920898
10349.067383
10338.453125
10337.577148
10361.997070
10355.920898
10378.287109
10362.821289
10370.954102
10386.188477
10367.152344
10352.748047
10363.486328
10352.415039
10352.479492
10350.882812
10339.988281
10381.689453
10362.823242
10372.423828
10366.208008
10362.935547
10370.175781
10363.994141
10355.571289
10370.927734
10364.232422
10402.286133
10392.687500
10399.074219
10440.716797
10433.390625
10409.210938
10432.675781
10410.353516
10385.939453
10394.670898
10368.847656
10344.908203
10362.316406
10344.413086
10382.220703
10416.997070
10389.004883
10356.336914
10353.612305
10349.983398
10347.479492
10357.822266
10350.705078
10399.791992
10393.248047
10364.821289
10371.625000
10353.644531
10357.961914
10410.255859
10378.377930
10341.808594
10304.612305
10269.945312
10256.473633
10273.440430
10291.906250
10287.996094
10339.708008
10366.802734
10367.279297
10372.343750
10372.889648
10353.041992
10354.711914
10311.074219
10314.497070
10322.306641
10353.849609
10390.592773
10411.349609
10380.609375
10389.535156
10369.065430
10373.082031
10397.448242
10377.043945
10411.000977
10384.313477
10359.855469
10354.843750
10336.945312
10353.195312
10381.805664
10368.110352
10379.170898
10402.779297
10358.917969
10349.048828
10350.183594
10357.458984
10391.904297
10418.738281
10407.140625
10475.284180
10468.780273
10476.713867
10453.986328
10470.527344
10382.973633
10341.631836
10326.993164
10339.832031
10377.083984
10416.635742
10436.519531
10414.092773
10417.976562
10397.106445
10354.078125
10343.611328
10356.086914
10370.941406
10420.473633
10432.995117
10387.232422
10368.556641
10362.778320
10344.829102
10328.192383
10379.154297
10369.372070
10373.350586
10406.348633
10396.032227
10372.049805
10350.606445
10355.184570
10361.844727
10341.218750
10333.859375
10338.212891
10363.120117
10383.316406
10421.793945
10409.818359
10395.164062
10379.053711
10360.119141
10336.064453
10346.031250
10364.131836
10403.859375
```
