## Supplementary material for "Functional connectivity across the human subcortical auditory system using an autoregressive matrix-Gaussian copula graphical model approach with partial correlations": Code: roi-00_mean_ts.txt

```
9344.160156
9284.816406
9258.125000
9231.284180
9245.627930
9254.611328
9249.704102
9267.128906
9285.865234
9277.027344
9284.869141
9277.762695
9263.808594
9257.090820
9211.211914
9212.237305
9214.395508
9223.820312
9241.323242
9246.994141
9229.063477
9234.140625
9225.173828
9215.507812
9219.775391
9223.970703
9227.218750
9245.593750
9238.274414
9244.199219
9246.715820
9253.593750
9249.026367
9250.239258
9245.203125
9264.874023
9245.442383
9236.990234
9238.306641
9222.152344
9224.453125
9230.833984
9255.863281
9269.787109
9278.907227
9272.793945
9256.153320
9250.028320
9259.970703
9245.419922
9216.694336
9229.102539
9225.411133
9229.982422
9213.542969
9201.709961
9208.900391
9213.228516
9228.833984
9240.991211
9251.654297
9232.381836
9220.067383
9222.237305
9223.841797
9227.629883
9220.577148
9229.966797
9234.238281
9241.112305
9250.121094
9254.628906
9255.887695
9256.195312
9252.995117
9250.700195
9247.837891
9258.735352
9251.437500
9237.336914
9248.857422
9255.902344
9266.922852
9268.407227
9263.514648
9239.971680
9249.829102
9249.888672
9261.502930
9250.570312
9246.583008
9251.735352
9220.435547
9212.482422
9213.648438
9220.338867
9228.996094
9230.904297
9239.463867
9241.517578
9257.296875
9247.136719
9263.906250
9267.784180
9254.743164
9256.520508
9252.391602
9262.971680
9261.460938
9276.215820
9262.678711
9265.384766
9257.536133
9251.921875
9251.546875
9240.774414
9236.446289
9237.767578
9233.687500
9224.812500
9251.783203
9241.392578
9239.432617
9238.254883
9234.999023
9221.392578
9237.391602
9244.679688
9259.916016
9248.920898
9232.132812
9242.483398
9243.916016
9249.946289
9256.632812
9256.256836
9268.452148
9251.858398
9247.692383
9249.777344
9225.830078
9236.669922
9253.565430
9247.912109
9275.431641
9265.913086
9255.367188
9265.464844
9248.549805
9235.970703
9253.382812
9246.885742
9244.932617
9238.163086
9242.415039
9238.165039
9231.839844
9240.586914
9247.807617
9261.903320
9275.976562
9261.358398
9253.314453
9241.193359
9225.911133
9215.626953
9212.414062
9229.719727
9237.525391
9237.406250
9239.448242
9234.527344
9246.448242
9237.136719
9246.321289
9272.066406
9276.556641
9275.257812
9276.464844
9269.813477
9261.006836
9260.258789
9269.708008
9253.948242
9262.465820
9260.997070
9265.217773
9247.119141
9249.908203
9255.430664
9258.880859
9275.599609
9266.665039
9262.163086
9260.385742
9256.997070
9254.958008
9266.706055
9263.461914
9271.321289
9264.103516
9246.376953
9236.187500
9232.877930
9221.811523
9250.463867
9242.416016
9250.551758
9281.574219
9279.244141
9258.790039
9242.863281
9234.066406
9223.705078
9238.270508
9245.699219
9262.179688
9267.403320
9247.153320
9233.563477
9232.056641
9216.790039
9212.895508
9202.118164
9219.408203
9206.924805
9213.843750
9227.638672
9215.082031
9218.599609
9205.644531
9204.563477
9219.234375
9219.780273
9229.651367
9237.044922
9244.756836
9224.927734
9248.841797
9238.396484
9245.000000
9240.048828
9257.103516
9240.334961
9225.112305
9208.909180
9196.953125
9200.918945
9207.731445
9200.121094
9193.768555
9205.263672
9210.544922
9197.853516
9225.263672
9230.720703
9228.826172
9239.511719
9246.560547
9255.644531
9245.132812
9252.909180
9264.493164
9269.411133
9236.802734
9222.825195
9219.047852
9213.059570
9241.039062
9228.121094
9233.718750
9223.167969
9233.462891
9221.885742
9238.444336
9227.683594
9211.292969
9207.905273
9202.373047
9185.414062
9195.942383
9207.516602
9223.476562
9230.755859
9251.416992
9245.165039
9259.333008
9254.769531
9257.418945
9270.346680
9261.941406
9265.340820
9240.987305
9230.440430
9233.657227
9235.387695
9241.202148
9243.948242
9236.227539
9231.503906
9226.544922
9213.563477
9221.477539
9240.507812
9233.573242
9228.013672
9223.872070
9208.338867
9190.455078
9190.334961
9186.174805
9192.854492
9209.404297
9215.872070
9231.113281
9250.366211
9248.469727
9228.961914
9222.736328
9211.697266
9215.107422
9218.543945
9228.521484
9211.454102
9223.230469
9228.444336
9221.523438
9243.007812
9232.379883
9245.683594
9232.813477
9236.131836
9229.250977
9239.787109
9256.378906
9253.096680
9243.684570
9257.223633
9243.774414
9250.403320
9249.337891
9241.626953
9207.542969
9236.864258
9245.112305
9282.905273
9287.097656
9265.128906
9237.268555
9218.807617
9218.166992
9221.021484
9210.652344
9212.687500
9221.241211
9206.866211
9193.126953
9187.751953
9171.972656
9162.025391
9173.138672
9183.919922
9205.481445
9223.546875
9222.629883
9229.475586
9223.520508
9232.859375
9223.747070
9212.218750
9201.105469
9217.885742
9218.373047
9203.350586
9218.792969
9211.053711
9203.759766
9212.211914
9216.697266
9205.541992
9226.645508
9211.954102
9231.045898
9240.283203
9221.275391
9228.253906
9219.401367
9230.571289
9248.831055
9258.596680
9249.100586
9242.791016
9233.135742
9205.812500
9203.529297
9216.491211
9230.466797
9217.782227
9201.291016
9201.369141
9200.177734
9210.955078
9209.893555
9203.030273
9209.177734
9199.620117
9184.826172
9197.622070
9179.663086
9187.159180
9190.942383
9204.758789
9221.681641
9217.838867
9220.900391
9220.980469
9227.741211
9229.785156
9229.485352
9202.005859
9196.793945
9197.534180
9193.502930
9189.774414
9188.136719
9184.318359
9198.771484
9212.449219
9207.398438
9223.121094
9207.803711
9209.689453
9194.983398
9194.230469
9198.847656
9201.151367
9216.959961
9227.283203
9217.409180
9206.711914
9203.671875
9188.196289
9198.626953
9207.925781
9228.660156
9214.536133
9213.345703
9209.179688
9208.101562
9214.586914
9215.296875
9226.146484
9216.038086
9204.777344
9194.222656
9186.618164
9203.383789
9212.886719
9213.692383
9220.411133
9231.250977
9248.188477
9230.748047
9207.907227
9183.804688
9169.570312
9181.069336
9171.742188
9164.009766
9159.617188
9163.450195
9170.333008
9177.296875
9172.195312
9168.943359
9170.684570
9174.606445
9195.058594
9218.618164
9238.316406
9225.959961
9227.936523
9245.201172
9234.997070
9233.050781
9239.468750
9229.404297
9233.929688
9248.130859
9245.218750
9256.850586
9238.375000
9227.702148
9208.212891
9198.850586
9192.375977
9196.558594
9181.717773
9187.148438
9161.429688
9169.596680
9173.199219
9170.962891
9180.521484
9189.532227
9184.460938
9185.991211
9189.902344
9185.177734
9200.910156
9193.604492
9194.981445
9169.701172
9173.835938
9171.524414
9188.757812
9192.550781
9195.528320
9187.669922
9198.136719
9201.918945
9194.985352
9181.744141
9180.959961
9173.668945
9184.377930
9206.150391
9206.319336
9206.370117
9206.411133
9197.649414
9205.257812
9207.486328
9210.993164
9214.562500
9200.191406
9203.499023
9207.684570
9215.362305
9243.461914
9236.034180
9242.877930
9250.924805
9246.252930
9232.277344
9242.102539
9209.795898
9189.394531
9216.795898
9240.709961
9226.355469
9204.744141
9194.149414
9168.910156
9180.313477
9177.367188
9190.403320
9187.381836
9168.321289
9165.894531
9170.306641
9149.688477
9163.647461
9172.883789
9175.608398
9168.382812
9184.000977
9210.605469
9232.826172
9242.593750
9211.371094
9176.880859
9175.221680
9171.518555
9185.777344
9198.165039
9187.133789
9159.816406
9166.549805
9151.819336
9151.347656
9143.952148
9147.456055
9147.197266
9150.646484
9151.083984
9158.228516
9171.334961
9146.164062
9142.333984
9153.914062
9151.593750
9163.157227
9167.169922
9155.203125
9147.041992
9151.231445
9162.015625
9165.104492
9172.284180
9170.069336
9178.379883
9181.029297
9170.573242
9184.630859
9198.301758
9203.792969
9192.322266
9189.378906
9188.781250
9189.609375
9182.810547
9175.317383
9185.821289
9191.184570
9201.023438
9192.776367
9210.414062
9195.898438
9197.192383
9185.243164
9172.946289
9181.066406
9185.919922
9207.188477
9201.680664
9212.474609
9198.050781
9178.661133
9172.840820
9160.403320
9164.921875
9187.262695
9212.454102
9206.873047
9221.795898
9217.311523
9200.391602
9203.919922
9207.016602
9180.837891
9164.166016
9172.525391
9173.678711
9175.819336
9180.971680
9158.624023
9156.435547
9141.192383
9139.530273
9138.404297
9143.558594
9161.314453
9167.288086
9164.119141
9182.097656
9188.366211
9187.659180
9203.739258
9196.888672
9183.661133
9195.037109
9199.300781
9206.891602
9184.698242
9181.507812
9176.731445
9141.034180
9119.388672
9137.940430
9136.277344
9139.464844
9150.087891
9125.716797
9136.782227
9138.012695
9134.518555
9153.408203
9165.143555
9160.221680
9184.933594
9173.683594
9168.984375
9156.655273
9169.801758
9146.553711
9158.202148
9157.702148
9167.194336
9188.069336
9174.817383
9170.866211
9182.576172
9187.056641
9208.435547
9218.120117
9225.722656
9228.537109
9215.110352
9197.344727
9194.088867
9178.025391
9199.582031
9196.070312
9208.182617
9208.367188
9206.136719
9187.898438
9178.165039
9192.566406
9213.263672
9198.997070
9191.289062
9186.186523
9184.066406
9163.196289
9179.400391
9196.848633
9214.440430
9218.917969
9208.114258
9207.500977
9194.676758
9178.949219
9174.931641
9175.530273
9175.861328
9174.875000
9159.830078
9169.063477
9169.590820
9160.116211
9165.646484
9158.998047
9153.184570
9176.251953
9169.372070
9168.499023
9176.267578
9177.557617
9171.798828
9179.053711
9167.129883
9179.956055
9170.116211
9169.977539
9175.142578
9170.805664
9175.221680
9174.203125
9172.376953
9176.936523
9186.153320
9197.312500
9188.101562
9183.743164
9176.590820
9153.487305
9172.906250
9146.403320
9164.039062
9208.087891
9204.553711
9190.587891
9190.123047
9163.028320
9144.075195
9145.471680
9148.802734
9150.509766
9143.538086
9140.809570
9123.133789
9124.731445
9126.192383
9120.432617
9132.141602
9129.416016
9150.989258
9153.490234
9160.278320
9182.852539
9190.609375
9201.715820
9198.856445
9177.901367
9182.143555
9186.506836
9181.888672
9183.482422
9192.060547
9182.664062
9178.237305
9155.920898
9154.546875
9156.596680
9146.966797
9157.785156
9144.153320
9141.806641
9131.336914
9138.866211
9154.467773
9154.209961
9156.543945
9157.332031
9166.507812
9171.071289
9182.861328
9163.005859
9149.666016
9158.328125
9145.537109
9144.472656
9141.598633
9129.340820
9132.233398
9144.859375
9153.288086
9150.525391
9166.938477
9165.334961
9159.666992
9155.770508
9144.294922
9153.490234
9156.890625
9159.202148
9154.092773
9182.008789
9184.620117
9190.030273
9190.668945
9165.982422
9155.458984
9158.870117
9149.803711
9164.466797
9159.811523
9154.277344
9133.062500
9147.082031
9144.513672
9163.781250
9161.107422
9127.488281
9138.431641
9136.885742
9135.067383
9127.966797
9121.349609
9111.351562
9129.593750
9132.435547
9156.106445
9172.280273
9162.596680
9166.928711
9164.521484
9157.110352
9153.524414
9173.466797
9175.949219
9170.896484
9168.106445
9174.375000
9171.939453
9164.125000
9149.248047
9144.719727
9154.527344
9147.770508
9154.664062
9149.666016
9140.993164
9142.973633
9145.533203
9169.125000
9180.841797
9188.603516
9189.371094
9167.048828
9178.582031
9180.425781
9179.234375
9165.985352
9166.564453
9167.321289
9169.448242
9179.359375
9187.379883
9193.193359
9195.385742
9199.039062
9188.646484
9189.625977
9185.558594
9161.698242
9169.969727
9173.255859
```
