## Supplementary material for "Functional connectivity across the human subcortical auditory system using an autoregressive matrix-Gaussian copula graphical model approach with partial correlations": Code: roi-01_mean_ts.txt

```
10567.159180
10476.211914
10419.998047
10405.351562
10388.249023
10394.060547
10386.636719
10457.179688
10452.729492
10500.625000
10461.553711
10395.404297
10398.356445
10315.257812
10308.741211
10357.249023
10396.536133
10308.084961
10403.320312
10321.724609
10364.542969
10369.950195
10347.071289
10344.587891
10343.903320
10355.626953
10354.629883
10372.664062
10341.459961
10367.772461
10365.745117
10343.203125
10299.950195
10299.263672
10298.197266
10368.481445
10352.257812
10350.924805
10270.451172
10331.106445
10326.003906
10377.106445
10476.451172
10464.398438
10483.608398
10521.067383
10417.917969
10395.198242
10391.967773
10335.333984
10348.113281
10344.652344
10287.937500
10304.101562
10300.208984
10242.976562
10336.457031
10334.285156
10278.112305
10305.949219
10324.953125
10268.817383
10328.048828
10246.693359
10286.901367
10351.338867
10345.919922
10359.271484
10383.130859
10393.472656
10388.792969
10361.419922
10373.220703
10379.125977
10315.906250
10351.166992
10336.676758
10294.719727
10388.540039
10394.355469
10386.336914
10439.680664
10456.364258
10381.154297
10389.361328
10385.105469
10369.264648
10419.763672
10416.172852
10436.811523
10397.741211
10399.958984
10360.413086
10335.082031
10304.031250
10254.576172
10260.108398
10264.391602
10247.346680
10309.498047
10316.725586
10353.399414
10368.117188
10303.442383
10350.656250
10309.872070
10336.128906
10367.779297
10370.214844
10361.950195
10331.080078
10319.523438
10344.285156
10297.627930
10299.127930
10325.459961
10316.226562
10385.224609
10341.723633
10321.176758
10332.011719
10247.641602
10303.391602
10331.223633
10284.307617
10350.457031
10273.143555
10300.703125
10350.827148
10317.026367
10308.316406
10301.260742
10250.386719
10255.411133
10241.522461
10303.626953
10335.123047
10229.563477
10257.808594
10276.442383
10229.145508
10262.678711
10296.178711
10248.663086
10291.109375
10286.405273
10289.891602
10353.512695
10284.141602
10276.201172
10255.255859
10234.526367
10276.402344
10267.374023
10310.595703
10345.435547
10311.823242
10259.391602
10312.507812
10296.552734
10344.530273
10377.018555
10303.122070
10285.296875
10319.400391
10313.194336
10329.988281
10378.924805
10334.216797
10349.854492
10336.965820
10322.633789
10356.508789
10345.700195
10291.812500
10359.032227
10368.238281
10337.483398
10401.340820
10413.271484
10375.535156
10338.968750
10282.032227
10320.982422
10304.447266
10325.898438
10346.021484
10293.710938
10299.891602
10322.205078
10256.607422
10330.848633
10294.031250
10277.139648
10296.499023
10280.613281
10230.395508
10289.798828
10224.169922
10292.617188
10285.131836
10329.678711
10349.433594
10356.680664
10309.700195
10286.549805
10290.935547
10307.317383
10372.706055
10353.225586
10273.504883
10238.779297
10147.197266
10215.942383
10249.458984
10243.539062
10282.669922
10273.210938
10233.021484
10217.750000
10262.264648
10198.233398
10226.869141
10259.371094
10262.087891
10282.241211
10302.829102
10243.329102
10264.776367
10214.938477
10241.504883
10257.406250
10286.810547
10233.780273
10263.553711
10357.212891
10380.487305
10321.588867
10377.895508
10365.890625
10323.180664
10243.468750
10272.232422
10241.226562
10248.596680
10233.789062
10228.203125
10182.032227
10229.141602
10308.434570
10267.351562
10317.732422
10334.258789
10344.688477
10408.235352
10330.783203
10323.017578
10336.740234
10349.300781
10290.745117
10352.515625
10336.722656
10333.447266
10380.955078
10322.453125
10324.261719
10260.530273
10278.611328
10288.691406
10287.775391
10270.544922
10276.936523
10241.020508
10243.173828
10270.501953
10278.062500
10263.323242
10307.403320
10285.297852
10269.076172
10311.163086
10318.749023
10311.169922
10284.650391
10281.148438
10252.252930
10338.122070
10349.423828
10386.619141
10330.222656
10288.790039
10283.663086
10231.904297
10258.286133
10260.569336
10271.993164
10308.078125
10325.393555
10307.450195
10312.916016
10342.732422
10269.698242
10219.454102
10256.549805
10227.262695
10264.233398
10264.711914
10227.044922
10278.022461
10280.777344
10207.232422
10262.085938
10272.821289
10292.446289
10327.937500
10315.854492
10310.735352
10275.909180
10318.163086
10282.549805
10284.888672
10257.312500
10201.159180
10249.303711
10199.934570
10237.307617
10222.700195
10175.631836
10184.656250
10249.793945
10275.957031
10279.536133
10313.211914
10325.380859
10273.402344
10308.258789
10311.469727
10327.984375
10276.608398
10279.629883
10277.719727
10280.367188
10309.810547
10333.684570
10346.272461
10469.776367
10458.347656
10373.782227
10303.458008
10280.455078
10237.453125
10182.117188
10181.530273
10162.888672
10274.777344
10261.701172
10266.845703
10221.349609
10202.573242
10166.053711
10234.629883
10277.077148
10325.661133
10394.158203
10354.865234
10313.958984
10337.765625
10277.941406
10342.654297
10323.166016
10240.224609
10275.206055
10281.487305
10311.215820
10291.816406
10280.958008
10289.683594
10265.858398
10219.610352
10238.677734
10266.042969
10253.606445
10254.076172
10248.537109
10232.611328
10293.509766
10292.618164
10358.326172
10388.424805
10362.943359
10340.959961
10294.535156
10283.041016
10228.035156
10205.547852
10204.953125
10262.125977
10253.657227
10296.165039
10221.368164
10202.133789
10209.937500
10223.919922
10241.542969
10266.843750
10208.933594
10237.810547
10209.880859
10218.055664
10281.613281
10312.787109
10300.370117
10278.959961
10257.049805
10259.919922
10306.903320
10339.105469
10322.141602
10296.390625
10290.271484
10267.220703
10271.282227
10179.437500
10158.503906
10158.904297
10175.425781
10210.756836
10223.030273
10222.713867
10262.933594
10258.983398
10266.652344
10247.040039
10154.233398
10138.340820
10149.754883
10164.131836
10213.063477
10202.419922
10193.174805
10197.776367
10175.509766
10211.632812
10227.701172
10185.594727
10144.809570
10178.951172
10192.932617
10225.159180
10196.261719
10249.888672
10205.650391
10242.860352
10244.409180
10251.102539
10199.858398
10160.570312
10182.599609
10211.191406
10284.426758
10296.911133
10306.536133
10307.332031
10271.157227
10275.184570
10183.502930
10099.290039
10074.487305
9998.129883
10037.338867
10081.960938
10033.309570
10079.244141
10112.163086
10157.788086
10173.944336
10161.858398
10236.667969
10259.659180
10207.996094
10255.886719
10239.923828
10206.679688
10222.255859
10229.736328
10225.722656
10234.165039
10270.798828
10303.338867
10342.916016
10351.505859
10272.122070
10283.483398
10195.617188
10181.831055
10231.648438
10198.328125
10175.837891
10198.759766
10167.358398
10155.120117
10169.294922
10153.314453
10123.265625
10063.576172
10049.532227
10025.310547
10033.156250
10013.430664
10067.911133
10063.257812
10138.212891
10137.534180
10137.408203
10170.562500
10149.916992
10056.944336
10104.711914
10071.803711
10099.550781
10124.437500
10078.257812
10110.299805
10097.455078
10089.158203
10104.534180
10089.375977
10037.913086
10042.952148
10104.446289
10041.467773
10101.416016
10080.364258
10050.588867
10125.889648
10103.158203
10153.256836
10152.784180
10121.163086
10148.342773
10131.261719
10126.291992
10159.625977
10147.059570
10097.361328
10128.320312
10056.078125
10093.930664
10130.384766
10127.107422
10098.426758
10106.097656
10064.435547
10044.499023
10067.041016
10063.722656
10038.193359
10072.907227
10033.419922
10057.619141
10068.610352
10042.834961
10084.654297
10031.076172
10055.121094
10077.430664
10036.429688
10138.334961
10252.907227
10284.143555
10208.947266
10096.990234
10029.709961
9996.965820
9972.141602
10001.525391
10038.816406
10046.510742
10094.633789
10052.861328
10048.702148
9936.337891
9975.544922
10025.419922
10104.000977
10088.935547
10105.556641
10104.090820
10118.652344
10094.060547
10071.657227
10088.761719
10103.680664
10133.750000
10075.306641
10058.824219
10057.821289
10059.424805
10121.788086
10099.525391
10089.981445
10128.674805
10093.936523
10093.259766
10108.371094
10148.580078
10169.594727
10165.411133
10161.017578
10123.227539
10067.782227
10059.397461
10046.840820
10058.886719
10081.250977
10138.476562
10141.061523
10126.657227
10169.357422
10132.352539
10080.874023
10084.238281
10086.638672
10079.542969
10089.104492
10150.769531
10117.185547
10104.520508
10045.041016
10095.888672
10034.703125
10062.207031
10102.152344
10078.857422
10104.620117
10159.202148
10141.370117
10136.638672
10164.851562
10063.074219
10045.285156
10046.069336
10026.761719
10044.086914
10068.500977
10047.776367
10027.334961
10002.222656
9991.643555
10018.125977
10017.058594
10004.719727
9960.040039
10022.171875
10011.817383
10080.105469
10102.119141
10097.341797
10063.643555
10068.932617
10032.017578
10077.073242
10141.393555
10071.536133
10069.471680
10059.441406
10027.032227
9985.136719
9988.762695
9957.906250
10000.141602
9999.203125
10041.541016
10019.511719
10014.193359
9972.707031
10018.093750
10051.413086
10030.308594
10070.517578
10089.463867
10004.439453
10057.286133
10065.911133
10067.033203
10072.683594
10111.590820
10029.541016
10100.553711
10072.876953
10030.667969
10047.240234
10044.388672
10037.976562
10042.859375
10121.101562
10136.258789
10154.238281
10139.546875
10086.604492
10035.354492
10039.002930
10009.169922
10064.148438
10103.791016
10083.522461
10133.012695
10094.665039
10059.259766
10054.333008
10088.753906
10065.226562
10061.226562
9986.512695
10010.226562
10065.374023
10082.108398
10068.756836
10108.161133
10104.738281
10095.398438
10134.065430
10129.427734
10124.600586
10146.729492
10074.763672
10047.852539
10032.725586
10033.530273
10016.474609
10004.344727
9997.235352
10021.122070
9994.273438
10082.995117
10072.939453
10027.209961
10049.024414
10055.759766
10079.065430
10069.979492
10038.463867
9992.165039
9996.110352
9997.595703
10027.042969
10075.254883
10047.624023
10056.609375
10048.432617
9990.011719
10007.088867
10027.951172
10027.397461
10023.819336
10041.000000
10036.218750
9990.031250
9997.388672
9980.446289
9972.968750
10003.168945
10089.409180
10082.717773
10086.428711
10066.531250
10026.431641
10018.343750
10015.935547
10020.107422
10012.981445
9940.868164
9969.707031
9944.282227
9959.439453
9969.326172
9959.583984
9946.964844
9976.011719
9996.808594
10010.087891
9983.330078
9982.259766
10010.944336
9986.013672
9983.373047
9997.606445
9989.363281
10014.569336
10057.010742
10037.836914
10001.671875
10014.431641
10008.872070
10015.877930
9960.706055
9945.720703
9923.776367
9924.724609
9899.915039
9911.049805
9929.433594
9901.962891
9932.974609
9980.435547
9973.531250
9987.250977
9962.678711
9896.567383
9922.326172
9941.365234
9986.650391
9956.260742
9971.263672
9969.909180
9933.292969
9905.244141
9954.210938
9970.310547
9976.906250
9944.583008
9936.363281
9934.460938
9983.576172
9981.598633
9922.600586
9985.519531
9953.181641
9978.228516
10012.254883
10001.553711
10032.808594
10012.455078
9989.992188
10012.747070
10004.916016
10002.746094
9971.727539
9972.173828
9938.608398
9969.744141
9970.900391
9897.614258
9966.110352
9955.415039
9912.956055
9943.405273
9955.520508
9924.500000
9971.479492
9949.317383
9948.165039
9973.583984
9969.847656
9971.427734
9878.724609
9901.114258
9920.544922
9959.294922
9984.957031
9994.120117
9985.951172
9989.125977
9991.602539
10000.494141
9988.974609
9974.888672
9934.795898
9886.979492
9955.994141
9921.520508
9908.091797
9946.262695
9883.744141
9895.955078
9911.722656
9909.888672
9974.044922
9996.492188
10052.180664
10001.737305
10043.531250
9962.150391
10001.374023
9978.674805
9983.444336
10013.880859
9983.984375
9999.042969
10019.638672
10032.646484
9905.580078
9951.504883
9921.249023
9936.718750
9988.000977
10019.396484
10003.084961
10024.955078
9993.973633
```
