## Supplementary material for "Functional connectivity across the human subcortical auditory system using an autoregressive matrix-Gaussian copula graphical model approach with partial correlations": Code: roi-02_mean_ts.txt

```
10622.892578
10529.239258
10493.167969
10437.746094
10452.963867
10457.640625
10498.170898
10507.646484
10498.328125
10505.239258
10507.691406
10476.282227
10467.118164
10468.321289
10418.909180
10447.789062
10436.704102
10414.753906
10452.709961
10440.585938
10431.783203
10433.864258
10395.298828
10410.356445
10415.350586
10409.707031
10440.609375
10441.767578
10424.619141
10423.426758
10418.462891
10396.366211
10411.441406
10407.430664
10418.657227
10438.931641
10406.652344
10393.592773
10399.461914
10431.000000
10409.532227
10425.593750
10416.966797
10449.695312
10456.739258
10462.588867
10451.602539
10419.910156
10424.886719
10394.872070
10374.396484
10382.662109
10374.507812
10383.169922
10377.472656
10357.982422
10368.460938
10378.533203
10370.784180
10381.705078
10373.442383
10361.012695
10358.625000
10353.275391
10365.342773
10380.677734
10373.512695
10397.541992
10402.520508
10399.112305
10404.515625
10389.562500
10372.994141
10378.104492
10376.040039
10375.534180
10391.783203
10389.771484
10404.333984
10402.995117
10397.165039
10402.189453
10405.990234
10392.131836
10405.638672
10389.832031
10381.032227
10377.719727
10393.341797
10390.475586
10384.321289
10400.777344
10370.605469
10355.213867
10346.941406
10320.998047
10368.543945
10338.795898
10353.903320
10359.201172
10342.559570
10360.873047
10378.207031
10396.164062
10376.293945
10375.395508
10369.179688
10375.914062
10383.680664
10386.849609
10397.716797
10389.756836
10390.137695
10363.901367
10367.755859
10385.429688
10398.106445
10397.620117
10382.346680
10380.504883
10378.644531
10376.440430
10372.143555
10400.467773
10370.648438
10352.600586
10354.408203
10375.155273
10379.681641
10389.525391
10352.913086
10326.978516
10325.886719
10344.147461
10345.013672
10343.614258
10352.363281
10335.279297
10330.065430
10344.477539
10324.333008
10351.153320
10339.900391
10326.675781
10308.178711
10327.181641
10321.535156
10336.277344
10350.154297
10326.553711
10345.827148
10353.613281
10345.728516
10361.766602
10342.672852
10351.154297
10344.380859
10329.391602
10363.552734
10353.419922
10365.041016
10378.495117
10354.398438
10337.372070
10352.780273
10335.306641
10350.460938
10337.705078
10353.829102
10340.791992
10347.834961
10341.762695
10356.366211
10341.947266
10361.939453
10369.783203
10395.979492
10394.603516
10396.368164
10367.283203
10380.791016
10354.625977
10354.209961
10350.315430
10375.890625
10357.201172
10367.086914
10343.744141
10344.977539
10378.188477
10392.437500
10390.265625
10393.440430
10355.921875
10344.508789
10328.619141
10327.408203
10346.894531
10321.113281
10307.775391
10335.469727
10341.798828
10349.406250
10362.148438
10321.677734
10342.652344
10356.720703
10294.524414
10314.279297
10347.890625
10321.088867
10301.690430
10308.791992
10310.660156
10322.622070
10325.200195
10338.746094
10343.085938
10301.469727
10275.843750
10294.501953
10269.333008
10276.198242
10295.981445
10311.760742
10316.591797
10326.590820
10295.748047
10282.566406
10282.585938
10257.376953
10271.145508
10292.153320
10270.093750
10275.752930
10312.881836
10315.418945
10307.596680
10315.799805
10314.785156
10294.941406
10286.574219
10288.497070
10277.288086
10249.663086
10246.944336
10266.833008
10241.882812
10260.750000
10287.470703
10287.443359
10290.271484
10291.406250
10283.441406
10291.801758
10293.701172
10284.714844
10312.346680
10307.032227
10305.987305
10321.813477
10324.667969
10328.234375
10350.083008
10333.049805
10299.107422
10287.563477
10275.679688
10303.164062
10273.758789
10273.886719
10279.403320
10263.277344
10258.842773
10264.597656
10262.131836
10255.047852
10282.971680
10268.260742
10253.923828
10265.025391
10270.822266
10273.521484
10258.424805
10274.896484
10272.848633
10299.807617
10298.326172
10296.562500
10297.745117
10287.487305
10293.325195
10298.525391
10276.360352
10256.747070
10297.576172
10254.060547
10272.275391
10264.345703
10267.278320
10270.338867
10251.629883
10256.939453
10273.919922
10258.914062
10266.908203
10286.221680
10238.113281
10232.496094
10218.861328
10207.008789
10227.236328
10223.916016
10247.576172
10267.677734
10283.329102
10282.795898
10277.787109
10289.998047
10252.922852
10254.994141
10240.000000
10234.206055
10248.635742
10254.838867
10225.804688
10231.594727
10237.970703
10246.820312
10272.803711
10258.580078
10257.874023
10274.808594
10246.679688
10244.628906
10258.470703
10236.073242
10260.676758
10252.116211
10245.067383
10250.374023
10244.301758
10245.335938
10258.030273
10284.689453
10321.040039
10333.835938
10307.011719
10270.756836
10235.395508
10220.739258
10209.072266
10216.939453
10201.856445
10214.060547
10198.034180
10189.897461
10191.500000
10172.620117
10181.996094
10211.802734
10208.946289
10239.013672
10250.470703
10233.609375
10251.939453
10246.501953
10249.100586
10255.759766
10250.062500
10212.916016
10235.477539
10237.828125
10249.943359
10268.740234
10240.877930
10246.857422
10214.918945
10230.251953
10233.028320
10228.093750
10245.259766
10250.459961
10234.788086
10256.813477
10262.215820
10266.737305
10271.873047
10286.702148
10271.551758
10261.274414
10257.701172
10246.444336
10256.711914
10251.219727
10242.886719
10272.846680
10253.472656
10231.004883
10215.991211
10198.848633
10238.408203
10231.190430
10233.553711
10258.401367
10239.972656
10219.844727
10267.822266
10241.036133
10253.375977
10246.604492
10231.290039
10227.791992
10244.929688
10195.182617
10249.116211
10264.726562
10262.215820
10296.209961
10251.022461
10239.257812
10247.763672
10214.843750
10207.815430
10210.592773
10214.300781
10233.056641
10218.616211
10210.875977
10264.883789
10240.852539
10243.675781
10235.818359
10214.756836
10223.991211
10207.524414
10212.007812
10228.676758
10209.707031
10218.530273
10238.324219
10220.300781
10239.334961
10225.506836
10205.077148
10208.529297
10191.683594
10185.013672
10218.139648
10219.654297
10212.418945
10245.626953
10242.228516
10264.417969
10223.208008
10219.451172
10220.463867
10212.129883
10221.566406
10263.128906
10246.575195
10264.347656
10244.632812
10239.386719
10223.886719
10177.888672
10192.269531
10159.130859
10142.583008
10140.879883
10143.404297
10146.888672
10174.165039
10149.653320
10155.885742
10174.298828
10146.536133
10180.140625
10181.560547
10167.077148
10199.310547
10181.974609
10184.958008
10185.780273
10181.007812
10182.948242
10219.339844
10207.068359
10231.787109
10256.762695
10242.476562
10240.545898
10253.222656
10233.055664
10193.817383
10214.982422
10190.384766
10187.317383
10206.166992
10187.162109
10202.813477
10179.356445
10175.509766
10188.869141
10197.891602
10160.186523
10184.372070
10158.126953
10152.320312
10177.752930
10173.976562
10193.556641
10209.938477
10212.796875
10168.534180
10167.704102
10146.814453
10177.873047
10192.234375
10182.464844
10219.973633
10235.905273
10213.945312
10242.779297
10223.067383
10231.875977
10245.450195
10213.320312
10223.143555
10229.036133
10215.019531
10206.119141
10217.105469
10220.767578
10270.881836
10247.323242
10244.548828
10242.752930
10219.469727
10263.466797
10251.559570
10244.141602
10285.841797
10271.173828
10262.392578
10248.660156
10253.434570
10249.764648
10270.756836
10270.784180
10275.384766
10248.035156
10226.768555
10226.216797
10238.619141
10222.819336
10241.310547
10247.240234
10233.682617
10229.870117
10244.913086
10199.724609
10192.136719
10203.347656
10217.048828
10202.062500
10243.195312
10282.781250
10316.951172
10306.836914
10266.154297
10248.656250
10218.224609
10207.179688
10224.340820
10222.586914
10214.086914
10246.762695
10224.456055
10181.230469
10193.279297
10199.695312
10167.400391
10204.112305
10222.209961
10229.285156
10216.048828
10214.792969
10224.299805
10237.799805
10245.886719
10246.565430
10231.741211
10232.654297
10222.413086
10228.079102
10226.795898
10227.887695
10238.044922
10240.464844
10238.422852
10242.110352
10256.804688
10236.977539
10264.188477
10237.909180
10258.171875
10267.390625
10234.082031
10245.163086
10250.454102
10231.542969
10244.916992
10207.795898
10161.838867
10202.944336
10192.599609
10205.856445
10217.214844
10224.329102
10197.494141
10201.969727
10164.730469
10188.478516
10212.500000
10219.103516
10214.366211
10218.004883
10207.542969
10214.304688
10195.579102
10165.550781
10208.703125
10227.571289
10256.773438
10263.186523
10251.282227
10245.338867
10254.984375
10240.233398
10189.755859
10162.009766
10174.936523
10193.314453
10186.103516
10198.047852
10189.244141
10183.320312
10178.804688
10165.729492
10163.158203
10145.843750
10163.099609
10171.385742
10164.132812
10217.427734
10192.384766
10205.487305
10269.781250
10240.666992
10246.951172
10246.638672
10267.731445
10222.213867
10213.399414
10205.037109
10196.224609
10151.728516
10113.458984
10119.931641
10155.998047
10177.462891
10145.821289
10122.583984
10122.905273
10124.457031
10120.989258
10153.318359
10177.444336
10210.854492
10178.688477
10147.458008
10175.476562
10169.349609
10160.093750
10182.422852
10191.939453
10163.391602
10175.099609
10172.153320
10156.343750
10189.278320
10165.490234
10147.010742
10183.109375
10198.849609
10195.216797
10228.504883
10185.111328
10163.885742
10158.467773
10160.457031
10153.206055
10177.416992
10170.571289
10173.254883
10164.132812
10192.094727
10175.166016
10187.267578
10218.973633
10187.284180
10181.272461
10157.011719
10147.913086
10157.678711
10164.066406
10189.701172
10212.109375
10207.389648
10194.840820
10219.451172
10219.898438
10201.269531
10225.683594
10215.994141
10197.469727
10178.896484
10194.019531
10193.009766
10201.062500
10204.675781
10208.479492
10187.040039
10194.770508
10220.870117
10209.320312
10216.766602
10210.555664
10220.495117
10207.427734
10223.844727
10204.088867
10210.017578
10189.338867
10199.851562
10229.018555
10234.065430
10204.412109
10226.289062
10195.855469
10185.386719
10186.718750
10195.539062
10196.014648
10197.834961
10165.118164
10186.332031
10202.284180
10167.256836
10194.631836
10209.543945
10211.790039
10191.288086
10174.838867
10155.399414
10165.244141
10152.107422
10161.017578
10173.775391
10141.006836
10154.315430
10140.784180
10129.941406
10132.738281
10132.547852
10126.130859
10143.176758
10155.554688
10155.806641
10164.655273
10143.447266
10162.458008
10150.777344
10151.825195
10140.517578
10139.339844
10163.543945
10177.904297
10189.483398
10200.573242
10214.779297
10203.931641
10196.499023
10159.077148
10166.049805
10134.342773
10138.435547
10141.782227
10129.506836
10150.695312
10147.424805
10138.045898
10173.346680
10172.374023
10173.972656
10198.172852
10165.669922
10166.324219
10166.518555
10175.500000
10193.642578
10165.492188
10152.457031
10163.009766
10163.116211
10151.791016
10146.907227
10144.042969
10160.664062
10163.282227
10129.022461
10112.366211
10150.079102
10149.145508
10128.109375
10148.864258
10159.156250
10184.503906
10190.091797
10178.983398
10199.069336
10192.312500
10191.106445
10181.710938
10185.997070
10154.386719
10163.944336
10179.474609
10203.642578
10173.212891
10161.226562
10152.337891
10163.021484
10173.973633
10144.478516
10168.396484
10165.353516
10144.408203
10156.852539
10163.306641
10157.271484
10171.376953
10145.840820
10153.694336
10148.169922
10130.468750
10165.634766
10173.707031
10156.394531
10197.044922
10197.213867
10205.311523
10223.308594
10194.915039
10196.113281
10202.300781
10174.642578
10158.853516
10179.713867
10166.241211
10174.700195
10155.520508
10155.497070
10159.873047
10161.118164
10158.374023
10174.500000
10210.808594
10176.004883
10209.382812
10201.712891
10205.636719
10215.045898
10191.870117
10186.936523
10201.682617
10189.295898
10203.537109
10217.347656
10205.403320
10183.280273
10182.979492
10162.360352
10163.414062
10177.017578
10178.208008
10174.424805
10198.135742
10196.505859
```
