## Supplementary material for "Functional connectivity across the human subcortical auditory system using an autoregressive matrix-Gaussian copula graphical model approach with partial correlations": Code: roi-03_mean_ts.txt

```
10933.751953
10813.367188
10825.874023
10679.051758
10814.092773
10758.373047
10786.736328
10870.833984
10816.621094
10777.162109
10819.537109
10757.216797
10778.450195
10750.421875
10674.247070
10770.025391
10670.893555
10697.876953
10824.261719
10771.712891
10823.820312
10841.084961
10784.665039
10739.642578
10774.053711
10732.919922
10843.864258
10803.069336
10728.600586
10765.401367
10698.271484
10761.545898
10791.975586
10739.121094
10808.982422
10852.362305
10681.959961
10646.946289
10643.839844
10712.604492
10668.492188
10705.924805
10721.466797
10680.208984
10731.389648
10843.812500
10788.427734
10786.149414
10767.232422
10667.819336
10715.644531
10578.113281
10592.754883
10694.398438
10706.733398
10633.151367
10713.034180
10662.617188
10696.655273
10718.356445
10677.063477
10654.281250
10657.910156
10565.113281
10658.519531
10700.244141
10716.703125
10732.584961
10730.507812
10655.907227
10733.634766
10723.184570
10758.774414
10723.473633
10613.217773
10697.626953
10658.240234
10644.124023
10773.260742
10704.448242
10673.221680
10732.150391
10714.127930
10744.162109
10813.913086
10749.244141
10664.452148
10661.479492
10679.584961
10652.258789
10687.679688
10689.760742
10570.631836
10636.297852
10586.979492
10578.235352
10655.926758
10650.989258
10664.609375
10646.977539
10622.822266
10694.957031
10652.739258
10626.075195
10720.463867
10634.972656
10694.444336
10713.540039
10611.174805
10719.443359
10749.654297
10693.117188
10635.614258
10578.963867
10628.408203
10649.797852
10616.553711
10665.280273
10646.334961
10641.396484
10683.690430
10703.387695
10702.120117
10649.829102
10586.067383
10605.392578
10614.389648
10658.791992
10670.271484
10604.514648
10633.342773
10559.954102
10560.714844
10664.181641
10634.731445
10639.985352
10674.408203
10612.729492
10617.604492
10643.645508
10559.407227
10622.708984
10570.708008
10526.019531
10632.109375
10630.505859
10649.396484
10660.569336
10597.101562
10546.707031
10612.277344
10564.393555
10620.689453
10621.281250
10565.283203
10596.862305
10587.875000
10605.200195
10683.309570
10643.071289
10627.137695
10620.672852
10597.824219
10611.875977
10652.322266
10589.829102
10599.439453
10622.929688
10569.582031
10632.745117
10676.289062
10687.306641
10704.064453
10661.799805
10614.828125
10597.923828
10705.445312
10632.521484
10682.031250
10596.932617
10659.848633
10636.620117
10654.834961
10701.364258
10640.556641
10643.885742
10583.569336
10575.703125
10637.507812
10590.300781
10588.873047
10655.177734
10580.819336
10587.404297
10665.782227
10664.899414
10628.304688
10603.948242
10575.173828
10554.710938
10569.357422
10554.009766
10688.361328
10656.671875
10597.920898
10635.153320
10617.097656
10596.448242
10606.645508
10540.561523
10499.715820
10493.200195
10511.129883
10536.091797
10521.556641
10581.980469
10594.822266
10643.043945
10584.082031
10532.300781
10532.761719
10481.010742
10493.191406
10564.242188
10559.235352
10512.327148
10534.333008
10521.024414
10521.912109
10558.654297
10480.046875
10505.873047
10495.291992
10465.347656
10503.303711
10576.137695
10521.733398
10507.299805
10510.957031
10508.055664
10534.508789
10519.727539
10484.073242
10536.610352
10484.191406
10494.402344
10455.657227
10467.924805
10515.668945
10513.630859
10539.354492
10546.803711
10571.151367
10534.784180
10570.626953
10582.123047
10551.513672
10616.561523
10535.446289
10517.171875
10532.263672
10537.296875
10549.145508
10670.357422
10552.879883
10579.311523
10500.702148
10439.885742
10556.646484
10489.850586
10509.296875
10548.083984
10430.329102
10436.256836
10460.255859
10471.238281
10488.073242
10586.286133
10525.424805
10501.801758
10574.407227
10488.079102
10557.013672
10564.100586
10535.322266
10559.517578
10561.959961
10538.628906
10545.794922
10458.942383
10519.224609
10544.736328
10483.812500
10443.468750
10444.241211
10403.380859
10444.069336
10507.534180
10494.230469
10586.269531
10557.055664
10478.992188
10470.887695
10484.555664
10491.040039
10512.128906
10517.055664
10449.018555
10438.254883
10434.430664
10468.834961
10546.970703
10489.923828
10496.957031
10518.812500
10515.543945
10506.560547
10506.537109
10508.608398
10532.695312
10489.110352
10463.710938
10480.839844
10526.348633
10469.450195
10458.707031
10419.704102
10498.972656
10493.329102
10526.592773
10488.510742
10498.918945
10526.247070
10488.651367
10550.064453
10503.918945
10493.070312
10558.376953
10436.430664
10498.758789
10467.298828
10465.979492
10457.767578
10466.662109
10590.106445
10553.017578
10572.483398
10501.742188
10446.388672
10421.507812
10435.315430
10399.372070
10431.523438
10402.689453
10421.268555
10412.787109
10397.131836
10361.411133
10367.775391
10372.549805
10422.494141
10427.887695
10430.631836
10413.110352
10459.150391
10542.309570
10498.280273
10528.169922
10478.252930
10419.694336
10369.585938
10383.732422
10410.380859
10425.991211
10404.851562
10381.899414
10416.100586
10392.264648
10407.168945
10423.781250
10422.170898
10415.073242
10388.429688
10351.238281
10389.799805
10415.573242
10410.882812
10412.152344
10457.025391
10449.033203
10486.129883
10434.309570
10449.889648
10363.149414
10377.636719
10413.016602
10446.115234
10399.682617
10380.374023
10361.514648
10376.236328
10405.092773
10404.887695
10434.402344
10372.954102
10361.604492
10390.867188
10390.591797
10406.221680
10401.047852
10443.621094
10459.376953
10491.385742
10466.724609
10378.157227
10470.817383
10436.882812
10467.624023
10498.267578
10464.406250
10370.709961
10391.390625
10308.574219
10336.652344
10315.200195
10415.023438
10374.323242
10367.788086
10440.084961
10421.779297
10415.453125
10397.562500
10386.139648
10330.065430
10383.260742
10344.583984
10417.488281
10360.264648
10339.286133
10408.393555
10408.289062
10416.300781
10440.937500
10392.875977
10377.688477
10426.835938
10401.775391
10413.410156
10366.205078
10394.921875
10386.344727
10409.447266
10432.674805
10405.463867
10393.832031
10328.748047
10337.822266
10395.334961
10378.354492
10411.127930
10357.631836
10414.990234
10462.263672
10409.673828
10383.957031
10327.115234
10398.270508
10340.938477
10276.115234
10230.752930
10275.569336
10311.775391
10335.299805
10347.751953
10324.784180
10357.194336
10349.635742
10368.375000
10460.693359
10429.539062
10436.291016
10404.845703
10409.739258
10412.423828
10417.657227
10427.790039
10462.165039
10437.116211
10376.895508
10390.635742
10442.392578
10427.004883
10433.578125
10404.961914
10418.219727
10332.578125
10301.656250
10334.177734
10347.319336
10304.906250
10342.860352
10337.156250
10315.306641
10374.781250
10354.082031
10354.218750
10270.700195
10248.908203
10317.225586
10314.055664
10326.872070
10383.757812
10341.979492
10386.399414
10357.804688
10326.623047
10335.251953
10309.674805
10349.347656
10352.416016
10319.225586
10345.087891
10393.994141
10399.537109
10368.719727
10298.921875
10346.675781
10317.402344
10382.270508
10358.082031
10359.209961
10330.274414
10348.073242
10377.890625
10425.761719
10399.924805
10419.754883
10379.034180
10393.754883
10406.744141
10431.453125
10389.210938
10425.247070
10393.028320
10378.187500
10356.187500
10455.410156
10338.552734
10433.167969
10451.724609
10467.991211
10384.729492
10358.461914
10346.485352
10306.690430
10326.982422
10380.881836
10394.272461
10368.357422
10399.289062
10362.290039
10371.898438
10364.145508
10365.499023
10371.016602
10363.197266
10330.142578
10457.321289
10518.783203
10525.907227
10449.845703
10378.331055
10395.106445
10333.857422
10341.626953
10338.499023
10363.649414
10424.025391
10347.393555
10322.592773
10342.539062
10352.155273
10365.826172
10420.728516
10413.834961
10385.912109
10421.667969
10367.479492
10381.351562
10426.187500
10422.631836
10426.139648
10423.584961
10432.373047
10382.104492
10432.322266
10391.429688
10408.750000
10341.351562
10368.087891
10382.594727
10452.854492
10393.542969
10415.589844
10453.504883
10417.143555
10401.441406
10407.065430
10378.542969
10445.770508
10452.754883
10438.548828
10468.203125
10386.679688
10339.503906
10392.447266
10394.660156
10401.494141
10432.454102
10441.676758
10426.315430
10402.107422
10342.073242
10361.980469
10366.328125
10442.395508
10447.510742
10486.384766
10426.671875
10393.109375
10330.789062
10345.225586
10364.823242
10451.130859
10529.241211
10473.001953
10449.757812
10466.190430
10412.371094
10363.831055
10374.174805
10382.359375
10385.040039
10363.379883
10310.061523
10371.438477
10390.829102
10382.747070
10354.658203
10390.311523
10342.342773
10367.618164
10398.570312
10382.405273
10409.829102
10442.443359
10434.035156
10420.773438
10452.993164
10441.200195
10362.529297
10325.061523
10381.510742
10414.588867
10398.933594
10446.517578
10353.783203
10271.879883
10281.581055
10290.091797
10318.926758
10358.287109
10240.223633
10290.076172
10323.364258
10321.360352
10377.772461
10362.350586
10386.014648
10357.823242
10314.095703
10323.480469
10424.757812
10377.022461
10351.662109
10415.208008
10396.111328
10375.504883
10432.925781
10355.979492
10340.042969
10343.373047
10354.790039
10412.927734
10449.010742
10452.589844
10453.267578
10449.718750
10403.353516
10322.415039
10352.356445
10387.380859
10348.806641
10381.873047
10334.248047
10424.218750
10385.142578
10456.524414
10407.507812
10385.654297
10379.534180
10342.591797
10359.064453
10358.035156
10411.166016
10384.783203
10413.225586
10396.859375
10417.468750
10408.069336
10432.716797
10470.033203
10388.558594
10383.052734
10398.242188
10376.056641
10412.211914
10373.565430
10357.973633
10354.988281
10354.614258
10358.417969
10409.902344
10394.423828
10360.408203
10392.405273
10357.152344
10389.095703
10425.916016
10431.847656
10388.174805
10364.736328
10332.611328
10331.532227
10352.723633
10392.229492
10400.233398
10370.668945
10355.493164
10374.327148
10365.184570
10414.224609
10473.107422
10423.878906
10391.450195
10375.594727
10402.755859
10393.834961
10388.542969
10317.920898
10267.328125
10380.319336
10465.527344
10387.192383
10428.892578
10371.075195
10383.889648
10359.353516
10347.258789
10359.821289
10317.181641
10343.354492
10314.402344
10304.923828
10262.665039
10247.161133
10309.145508
10286.571289
10304.179688
10330.899414
10324.989258
10320.354492
10343.552734
10430.089844
10398.072266
10378.712891
10453.119141
10426.434570
10402.277344
10398.410156
10412.029297
10468.977539
10427.980469
10356.572266
10359.533203
10342.547852
10337.646484
10377.575195
10353.041016
10320.488281
10279.337891
10314.956055
10363.920898
10362.229492
10365.783203
10327.136719
10326.928711
10345.024414
10355.770508
10371.611328
10405.322266
10393.107422
10334.966797
10370.704102
10352.294922
10390.561523
10342.046875
10392.943359
10390.892578
10350.163086
10382.062500
10371.317383
10385.078125
10356.146484
10332.720703
10358.144531
10367.399414
10355.630859
10447.732422
10407.873047
10384.864258
10417.540039
10391.143555
10408.424805
10428.020508
10406.594727
10351.368164
10403.001953
10421.613281
10373.401367
10339.142578
10286.685547
10345.891602
10385.621094
10368.766602
10377.157227
10362.948242
10355.701172
10356.954102
10360.739258
10387.114258
10431.894531
10403.981445
10316.860352
10357.155273
10346.572266
10374.377930
10364.101562
10352.393555
10369.084961
10393.460938
10422.542969
10393.951172
10378.692383
10376.802734
10359.536133
10383.635742
10388.084961
10356.614258
10361.423828
10374.763672
10343.370117
10315.965820
10296.371094
10306.867188
10361.162109
10285.472656
10367.066406
10418.881836
10411.551758
10437.437500
10438.037109
10379.905273
10389.760742
10362.347656
10340.471680
10410.926758
10423.270508
10382.165039
10424.189453
10407.820312
10334.750977
10403.823242
10384.944336
10387.957031
10356.578125
10311.665039
10365.100586
10421.621094
10372.192383
```
