## Supplementary material for "Functional connectivity across the human subcortical auditory system using an autoregressive matrix-Gaussian copula graphical model approach with partial correlations": Code: roi-04_mean_ts.txt

```
8745.497070
8388.015625
8543.816406
8461.346680
8606.247070
8411.175781
8297.479492
8229.146484
8387.685547
8266.288086
8318.690430
8037.352539
8235.037109
8159.742188
8293.123047
8293.163086
8248.822266
8349.749023
8276.720703
8336.091797
8259.453125
8174.015137
8402.501953
8391.723633
8352.097656
8423.671875
8222.989258
8263.361328
8233.641602
8086.341797
8367.675781
8502.870117
8175.509766
8393.369141
8299.423828
8227.015625
8449.130859
8586.943359
8426.730469
8417.333008
8516.525391
8344.478516
8202.564453
8387.179688
8330.718750
8553.089844
8427.898438
8294.597656
8366.492188
8471.224609
8549.783203
8470.380859
8366.376953
8099.391602
8408.919922
8223.194336
8583.263672
8485.103516
8552.289062
8561.150391
8296.407227
8323.329102
8518.379883
8762.410156
8216.625000
8454.907227
8514.775391
8246.765625
8341.087891
8393.130859
8210.283203
8630.618164
8382.087891
8372.721680
8536.684570
8471.752930
8535.920898
8528.331055
8519.838867
8233.769531
8389.250000
8465.986328
8432.876953
8378.902344
8460.765625
8373.369141
8367.033203
8192.366211
8313.758789
8415.052734
8352.337891
8571.907227
8405.533203
8333.167969
8662.113281
8529.033203
8459.863281
8431.455078
8302.666016
8372.121094
8494.333984
8533.695312
8810.869141
8324.510742
8300.339844
8342.127930
8311.776367
8597.560547
8414.032227
8481.867188
8544.122070
8524.886719
8480.553711
8557.292969
8409.339844
8359.087891
8490.476562
8210.673828
8484.232422
8336.487305
8469.808594
8422.855469
8325.468750
8547.016602
8475.507812
8449.657227
8564.645508
8580.960938
8512.677734
8392.336914
8328.000000
8526.205078
8552.355469
8431.642578
8211.847656
8284.707031
8501.719727
8523.236328
8346.724609
8380.611328
8501.154297
8493.377930
8516.396484
8366.916992
8551.384766
8426.269531
8196.521484
8393.427734
8545.806641
8524.415039
8550.238281
8441.376953
8316.099609
8282.240234
8494.531250
8551.789062
8424.003906
8374.253906
8532.873047
8462.517578
8595.330078
8538.254883
8520.218750
8520.670898
8412.132812
8419.498047
8455.859375
8491.582031
8444.500977
8389.822266
8533.341797
8429.779297
8443.949219
8609.368164
8527.818359
8420.445312
8441.326172
8493.544922
8610.816406
8313.791992
8332.506836
8432.708984
8443.643555
8610.336914
8472.244141
8394.371094
8624.909180
8401.273438
8517.328125
8678.516602
8574.210938
8403.161133
8518.914062
8469.292969
8346.799805
8433.986328
8546.187500
8702.317383
8518.529297
8310.224609
8474.133789
8479.230469
8505.736328
8444.773438
8501.090820
8478.103516
8393.989258
8503.796875
8398.730469
8537.916992
8744.937500
8423.176758
8672.488281
8722.822266
8656.718750
8286.474609
8257.072266
8445.548828
8417.343750
8552.085938
8666.667969
8526.745117
8559.714844
8648.884766
8443.691406
8296.255859
8441.394531
8260.927734
8347.042969
8422.359375
8324.170898
8289.798828
8749.741211
8576.139648
8541.256836
8655.335938
8629.687500
8393.064453
8560.822266
8571.829102
8397.380859
8272.260742
8476.134766
8468.794922
8310.028320
8613.259766
8820.371094
8519.781250
8585.013672
8670.746094
8354.269531
8617.388672
8595.521484
8594.072266
8374.572266
8387.796875
8435.505859
8276.116211
8628.056641
8653.230469
8668.857422
8461.771484
8860.335938
8381.835938
8613.252930
8632.630859
8510.832031
8525.224609
8411.990234
8195.662109
8427.970703
8516.612305
8530.140625
8679.213867
8463.281250
8553.353516
8644.807617
8429.462891
8649.265625
8379.828125
8466.982422
8430.527344
8512.853516
8517.090820
8687.130859
8428.287109
8295.642578
8634.458984
8558.210938
8727.338867
8543.312500
8534.837891
8567.048828
8421.257812
8253.335938
8247.427734
8498.121094
8211.035156
8426.875000
8309.178711
8252.023438
8543.048828
8600.465820
8337.153320
8459.312500
8425.462891
8420.669922
8181.619629
8588.176758
8279.707031
8078.607422
8345.770508
8530.392578
8458.288086
8742.868164
8588.900391
8415.871094
8644.634766
8435.875000
8316.627930
8327.054688
8406.977539
8173.128418
8436.948242
8638.814453
8370.488281
8676.627930
8526.333008
8405.222656
8288.336914
8495.277344
8438.917969
8562.633789
8426.050781
8496.269531
8409.158203
8512.111328
8525.611328
8541.415039
8267.656250
8447.462891
8195.982422
8433.408203
8565.593750
8533.013672
8493.879883
8585.274414
8423.287109
8557.240234
8465.402344
8167.112793
8581.191406
8523.488281
8538.527344
8241.697266
8653.470703
8344.125977
8638.356445
8423.476562
8575.640625
8514.371094
8421.019531
8288.109375
8271.089844
8391.007812
8557.458008
8465.986328
8560.433594
8476.310547
8247.178711
8602.707031
8374.111328
8589.644531
8491.259766
8492.350586
8365.964844
8545.054688
8621.392578
8552.771484
8482.270508
8620.623047
8598.705078
8622.887695
8639.801758
8642.876953
8445.268555
8556.976562
8555.452148
8401.925781
8649.203125
8643.074219
8363.392578
8345.704102
8474.562500
8331.188477
8484.295898
8337.216797
8469.464844
8294.317383
8280.595703
8343.883789
8552.214844
8489.398438
8456.400391
8581.750000
8374.591797
8386.823242
8644.478516
8421.009766
8462.179688
8472.736328
8290.048828
8381.591797
8492.337891
8498.308594
8472.174805
8753.110352
8407.675781
8446.089844
8245.970703
8447.881836
8428.917969
8593.793945
8383.147461
8364.210938
8530.552734
8504.310547
8476.410156
8605.746094
8568.776367
8422.226562
8329.460938
8508.083984
8556.769531
8298.509766
8147.545410
8637.214844
8522.482422
8587.356445
8422.404297
8248.324219
8428.822266
8420.956055
8351.863281
8563.760742
8382.248047
8343.044922
8384.011719
8477.760742
8676.852539
8463.319336
8520.576172
8592.099609
8312.081055
8453.700195
8475.853516
8482.603516
8375.730469
8503.957031
8495.358398
8431.296875
8619.728516
8728.416992
8326.896484
8603.640625
8529.431641
8566.259766
8361.618164
8528.088867
8321.768555
8658.822266
8277.904297
8448.106445
8520.744141
8412.718750
8459.996094
8381.275391
8369.546875
8318.463867
8504.048828
8535.703125
8531.298828
8758.015625
8442.175781
8449.932617
8280.272461
8335.972656
8348.658203
8642.110352
8512.189453
8500.722656
8319.859375
8577.026367
8549.015625
8460.468750
8392.687500
8401.426758
8516.035156
8444.730469
8543.374023
8441.074219
8228.859375
8206.141602
8642.691406
8363.412109
8381.345703
8543.625000
8672.375977
8485.644531
8664.062500
8287.943359
8262.221680
8556.824219
8202.205078
8586.879883
8448.375000
8408.653320
8402.908203
8519.310547
8315.833984
8512.132812
8402.409180
8604.037109
8501.009766
8209.755859
8473.423828
8191.060547
8239.110352
8536.722656
8491.467773
8275.013672
8700.531250
8306.724609
8386.396484
8475.349609
8277.013672
8349.955078
8436.128906
8298.807617
8328.099609
8340.509766
8431.615234
8406.384766
8330.528320
8489.479492
8384.062500
8340.403320
8318.747070
8369.177734
8421.187500
8226.656250
8440.511719
8403.943359
8277.156250
8820.652344
8508.583008
8251.241211
8331.927734
8245.783203
8284.465820
8234.228516
8044.671875
8355.067383
8400.644531
8160.240234
8384.031250
8309.042969
8521.991211
8438.878906
8346.300781
8407.174805
8340.761719
8339.503906
8092.724121
8324.453125
8054.425781
8309.251953
8122.217773
7971.965332
8020.688477
7960.282715
8032.514648
8065.306641
8317.521484
8206.075195
8359.271484
8241.773438
8214.959961
8183.665039
8148.506348
8163.552734
8166.539062
8249.775391
8158.547852
8342.416016
8317.330078
8207.878906
8063.569824
7986.442383
8480.677734
8229.110352
8014.150391
8496.193359
8168.237305
8302.006836
8408.482422
8096.862793
8218.329102
8193.391602
7946.329102
8219.443359
8232.082031
8207.576172
8256.488281
8134.998535
8314.368164
8333.139648
8458.578125
8203.177734
8144.445312
8173.418945
7984.769531
8128.949219
8098.777344
8195.474609
8385.960938
8386.436523
8249.632812
8092.335938
8201.525391
8400.133789
8268.220703
8242.961914
8301.416016
8133.496094
8138.759766
8161.435547
8168.355469
8313.376953
7979.750000
8274.485352
8519.293945
8272.634766
8184.005859
8437.449219
8312.751953
8106.415039
8194.377930
8444.154297
8252.970703
8206.533203
7715.021484
8286.934570
8037.534180
8044.298828
8206.220703
8516.080078
8432.215820
8011.535156
8346.184570
8284.908203
8250.957031
8005.135742
7936.161133
8124.996582
8255.512695
8263.724609
8343.972656
8213.510742
8239.192383
8027.341309
8448.433594
8176.928223
8114.191406
8124.479492
8242.757812
8213.267578
8322.483398
8156.645508
8438.035156
8221.140625
8021.878906
8152.862305
8489.958984
8367.613281
8161.020020
8147.849609
8119.320312
8189.785645
8062.937012
8089.419434
8305.403320
8346.951172
8294.628906
8087.000000
8150.169922
8149.072266
8287.566406
8308.702148
8022.988770
8156.072266
7987.340820
8165.172852
8193.486328
8247.963867
8594.570312
8106.238770
8289.519531
8367.633789
8066.284180
8012.425781
8094.546387
8150.274414
8130.899414
8060.734863
8080.447266
8366.441406
8153.976562
8285.500000
8318.743164
8392.773438
8217.181641
8316.984375
8367.186523
8285.986328
8293.104492
8376.937500
8156.709961
8098.793457
8415.386719
8411.655273
8128.583496
8321.777344
8289.751953
8377.697266
8170.359375
8195.307617
8165.679688
8299.551758
8062.556641
8004.531738
8544.890625
8094.647461
8429.701172
8267.952148
8005.523926
8135.965820
8136.479492
8114.985352
8190.271484
8020.464844
8042.939453
7976.430664
8281.179688
8281.281250
8439.453125
8432.312500
8271.840820
8246.722656
8493.738281
8087.681641
8140.206543
8292.034180
8440.000000
8395.455078
8215.953125
8269.525391
8130.155273
7973.764648
8366.768555
8206.199219
7995.654297
8268.410156
8009.420410
8466.789062
8299.638672
8104.432129
8386.096680
8534.169922
8113.261719
8098.388672
8324.791016
8283.893555
8186.964844
8244.823242
8011.087402
8210.041016
8101.779297
8196.233398
8282.843750
8590.794922
8135.465820
8303.159180
8284.820312
8354.295898
8120.989746
8220.171875
8116.349609
8153.033203
8099.734375
8459.543945
8308.517578
8331.379883
8397.785156
8278.012695
8008.362305
8158.534180
8262.780273
8175.462891
8161.285645
8254.502930
8319.150391
8501.958984
8274.913086
8151.870605
8278.115234
8310.902344
8145.385742
8275.400391
8099.442383
8302.595703
8040.256836
8084.935547
8175.412109
8356.261719
8083.158203
8256.103516
8237.935547
8045.373047
8500.525391
8235.731445
8312.200195
8381.662109
8223.825195
8318.376953
8347.510742
8332.918945
8489.515625
8340.129883
8086.561523
8210.648438
8210.294922
8102.185547
8149.907715
8205.334961
8155.746582
8356.517578
8296.787109
8338.461914
8527.948242
8341.382812
8090.879883
8353.738281
8244.815430
7980.532227
8345.838867
8104.920898
8401.142578
8419.404297
8434.489258
8423.111328
8243.191406
8160.645020
8211.791992
8238.227539
8242.567383
8382.543945
8261.161133
8126.899414
8300.051758
8316.086914
8476.594727
8480.527344
8508.386719
8351.112305
8180.754883
8231.522461
8222.281250
8078.505859
8182.317383
8171.333496
8201.388672
8262.518555
8134.364258
8470.124023
8285.788086
8198.361328
8234.589844
8390.779297
8173.070312
8221.234375
8358.886719
8175.356445
8200.427734
8220.203125
8598.224609
8340.926758
8590.730469
8378.085938
8459.076172
```
