## Supplementary material for "Functional connectivity across the human subcortical auditory system using an autoregressive matrix-Gaussian copula graphical model approach with partial correlations": Code: roi-05_mean_ts.txt

```
10356.689453
10291.219727
10394.809570
10731.070312
10507.661133
10300.976562
10423.817383
10392.621094
10665.704102
10519.087891
10212.397461
10140.998047
10130.383789
10385.814453
10124.020508
10485.201172
10103.520508
10222.089844
10304.735352
10276.119141
10299.402344
10186.924805
10455.208008
10241.545898
10378.625000
10526.387695
10055.590820
10076.790039
10332.033203
10361.361328
10025.898438
10363.693359
10567.590820
10362.919922
10046.045898
10192.561523
10188.333984
10317.806641
10289.724609
10301.403320
10314.479492
10578.349609
10413.746094
10781.840820
10300.053711
10121.821289
10497.088867
10487.479492
10093.896484
10563.464844
9999.081055
10321.425781
10320.966797
10358.038086
10469.801758
10439.000000
10311.683594
10160.534180
10332.329102
10764.279297
10388.375977
10497.074219
10099.468750
10414.467773
10405.690430
10366.444336
10249.419922
10417.128906
10311.734375
10321.960938
10315.653320
10478.144531
10293.208984
10203.031250
10189.261719
10081.349609
10183.177734
10099.333008
10248.640625
10379.851562
10447.858398
10320.275391
10363.250977
10287.035156
10297.834961
10163.660156
10376.659180
10244.039062
10367.267578
10370.241211
10255.583984
10581.482422
10558.708984
9999.006836
10274.707031
10316.649414
10200.834961
10283.191406
10203.408203
10195.750000
10281.538086
10214.723633
10393.867188
10410.874023
10176.867188
10481.165039
10456.621094
10094.600586
10525.981445
10014.250000
10282.595703
10303.973633
9870.664062
10307.890625
10281.115234
10461.672852
10362.074219
10232.958984
10070.566406
10366.766602
10174.625977
10211.965820
10321.072266
10068.498047
10152.267578
10458.299805
10074.857422
10371.646484
10315.604492
10191.708984
10149.229492
10106.849609
10385.961914
10111.789062
10387.054688
10102.982422
10281.768555
10349.863281
9944.436523
10016.148438
10282.197266
10052.037109
10197.208984
10212.158203
10386.841797
10294.965820
10343.151367
9992.549805
10087.511719
10017.223633
10109.441406
10032.114258
9926.960938
10129.187500
10069.464844
9965.094727
10163.385742
10353.171875
10404.075195
10059.645508
10546.405273
10483.965820
10348.423828
10121.795898
10040.402344
10239.041992
10171.166016
10050.771484
10103.979492
9952.373047
10417.004883
10265.664062
10051.314453
10202.617188
10045.383789
10162.897461
10245.119141
10183.061523
10159.351562
10218.781250
10197.679688
10075.137695
10419.931641
10241.656250
9833.615234
9733.746094
9778.014648
10149.270508
10062.393555
10515.293945
10337.781250
10207.493164
9996.584961
10150.784180
10170.664062
10284.630859
10062.199219
9970.429688
10131.695312
9954.441406
10086.574219
10328.161133
10028.269531
10143.300781
10148.903320
10214.127930
10189.257812
10603.770508
10150.032227
10023.802734
10085.332031
10137.139648
9959.186523
9889.468750
10297.955078
10299.011719
10201.358398
10028.802734
10196.032227
10052.126953
10053.733398
10050.161133
9936.754883
10097.748047
10197.712891
10253.036133
10366.077148
10377.413086
10066.610352
10259.121094
10269.126953
10097.532227
10082.981445
9975.492188
10151.024414
10116.929688
10164.602539
10218.992188
10048.094727
10184.044922
10427.493164
10186.926758
10222.478516
10088.209961
9935.609375
10272.680664
9919.881836
9952.817383
10071.454102
10221.135742
10210.793945
10032.453125
10062.083984
10344.934570
10154.657227
10205.353516
10370.438477
10088.289062
10190.904297
10141.298828
10009.662109
10292.019531
10062.400391
9967.900391
10147.724609
10118.125000
9934.969727
10392.216797
9925.217773
10437.258789
10246.681641
10207.558594
10180.958984
10093.548828
10094.593750
10065.122070
10100.619141
10149.116211
10329.874023
10088.546875
10146.580078
10414.777344
10135.886719
10034.487305
10324.480469
10335.375000
10051.125977
10088.806641
9823.371094
9847.903320
10121.715820
10096.651367
10245.320312
10163.491211
9910.623047
10055.702148
10054.038086
10277.664062
10283.656250
10152.389648
10168.503906
10118.902344
9925.364258
9820.697266
9991.595703
9935.202148
10241.326172
10188.501953
10140.583008
9985.604492
10077.134766
9910.049805
10088.887695
10083.729492
9746.891602
10119.263672
10254.994141
10005.506836
9893.009766
10084.788086
9768.239258
9895.447266
10075.351562
10256.233398
10201.685547
10025.758789
9981.403320
10174.868164
9932.355469
10054.721680
10162.954102
10143.113281
10144.802734
10136.850586
10291.628906
10075.734375
10087.904297
10004.745117
10292.206055
10013.612305
9982.200195
9979.500977
9999.689453
10184.357422
10371.526367
10535.130859
10451.833984
10192.221680
10163.033203
10372.960938
10384.067383
10318.101562
10348.210938
10283.202148
10130.232422
10235.500977
9855.447266
10055.913086
10378.991211
10194.561523
10511.440430
10236.246094
10036.916016
10302.759766
10299.758789
10167.019531
10468.597656
10248.624023
10148.095703
10158.228516
9895.630859
10216.352539
10305.609375
10101.880859
10372.447266
10432.782227
10235.666992
10089.519531
10129.106445
10218.335938
10210.573242
10119.096680
9999.544922
9966.835938
9971.185547
10273.833008
10394.995117
10085.601562
10356.620117
9988.276367
10078.543945
10156.601562
10148.748047
10106.553711
9990.865234
10148.980469
10179.646484
10482.974609
10266.508789
10422.702148
10173.621094
10330.431641
10324.552734
10102.759766
10199.062500
9808.736328
10005.320312
10319.347656
10217.687500
10062.818359
10195.755859
10210.073242
10064.364258
10180.183594
10324.862305
10171.785156
10075.471680
10255.061523
10052.639648
10109.084961
9906.225586
10180.685547
10082.871094
10014.248047
10369.341797
10257.852539
10091.627930
10159.069336
9960.798828
10133.768555
9927.067383
9984.581055
10207.431641
10250.781250
10077.602539
9959.161133
10012.029297
10152.404297
10156.945312
10038.546875
10421.277344
10123.576172
10432.721680
10131.324219
10232.079102
9969.386719
10196.451172
10159.908203
10297.983398
10050.821289
10014.705078
10242.014648
10064.858398
10175.546875
10383.322266
10151.406250
10030.388672
10180.662109
10196.035156
10026.428711
10072.047852
10431.465820
10166.022461
10214.928711
9967.530273
10392.606445
10047.420898
10442.251953
10235.613281
10084.191406
10227.475586
9982.501953
10291.833984
10448.410156
10024.832031
10270.371094
10241.547852
10288.434570
10150.626953
10271.572266
10271.969727
10046.578125
10095.516602
10153.592773
10368.014648
10439.144531
10443.946289
10239.396484
10150.854492
10404.302734
10377.619141
10245.492188
10156.004883
10045.468750
10268.862305
10284.011719
10147.114258
10214.315430
9870.724609
10173.155273
10229.072266
10269.213867
10140.338867
10310.366211
10082.467773
10565.510742
10115.900391
10045.316406
9813.608398
9973.940430
10211.638672
10172.855469
10196.103516
10466.517578
10153.252930
10292.712891
10035.779297
10201.670898
10288.471680
10023.367188
10038.488281
10191.280273
9966.981445
10259.500000
10086.590820
10258.971680
10135.932617
10297.910156
10265.042969
10347.505859
10205.158203
10111.898438
9796.582031
10326.666016
10340.329102
10046.342773
10151.882812
10321.472656
10371.430664
10411.450195
10259.557617
10184.874023
10216.289062
10510.611328
9976.949219
10282.794922
10182.537109
10094.906250
10234.059570
10391.075195
10147.154297
9912.892578
10142.214844
10198.792969
10037.230469
10214.371094
10263.183594
10289.039062
10224.188477
10454.103516
10121.451172
10422.549805
10327.500977
10340.012695
10313.402344
10058.974609
9924.728516
10295.773438
10098.801758
10168.782227
9869.851562
10065.605469
9960.696289
10125.998047
10164.391602
10050.197266
10208.707031
10155.739258
10183.953125
10201.212891
9936.085938
10180.641602
10169.949219
9768.923828
9883.447266
9792.077148
9751.208008
9749.993164
9816.888672
9984.091797
10208.731445
10225.575195
10082.882812
10037.558594
10374.014648
9725.635742
10174.035156
10024.863281
10001.366211
9872.895508
9788.918945
9944.513672
9795.378906
9952.029297
10158.779297
10011.584961
9778.100586
10206.206055
10057.126953
9806.432617
9936.519531
10006.088867
10113.949219
10207.160156
9878.797852
9932.260742
9909.472656
9800.154297
10155.124023
9965.002930
9949.090820
10176.674805
10089.891602
9995.983398
9957.850586
9986.177734
9983.826172
10041.814453
10054.167969
10141.244141
9899.217773
9932.888672
9923.259766
10077.165039
9854.705078
9969.547852
10031.627930
10139.693359
10209.170898
10144.337891
9823.045898
9852.817383
9905.994141
10072.442383
9886.083984
9782.766602
9974.069336
9754.269531
10074.227539
9833.153320
9784.183594
10241.054688
9765.366211
9893.389648
9982.818359
9908.409180
9717.202148
10099.290039
10010.333984
9936.946289
10041.171875
9851.361328
10021.773438
10137.146484
9928.157227
10099.512695
10069.696289
9937.644531
9703.769531
9876.613281
9854.721680
10057.352539
10049.471680
9907.103516
9898.764648
9909.946289
9840.526367
10029.957031
9845.814453
10000.178711
9846.014648
9983.593750
9584.733398
9963.786133
9926.900391
9824.980469
10056.140625
10140.529297
10000.961914
9915.777344
9910.049805
9787.541992
9890.737305
9868.695312
10005.407227
10233.163086
10055.583008
10093.393555
10097.708008
10040.629883
9992.193359
10345.485352
9866.340820
9940.626953
9947.745117
9992.865234
9997.313477
10183.150391
10180.092773
10188.110352
10240.012695
10151.725586
9898.951172
9821.287109
10147.315430
9744.622070
10025.404297
9959.502930
9852.526367
10143.961914
10056.730469
9891.156250
10193.693359
10085.148438
10222.029297
9935.462891
9802.557617
10328.818359
10029.536133
9795.470703
10103.683594
9737.489258
10112.361328
10031.840820
9945.634766
10093.769531
10150.729492
10125.509766
10011.018555
10149.375000
9739.288086
10089.940430
9744.313477
9933.529297
10048.600586
9896.208008
10080.274414
9947.740234
9894.187500
10102.660156
10025.559570
10266.580078
9943.602539
10051.496094
10060.925781
9605.093750
9786.965820
9936.395508
10006.610352
10177.191406
10157.461914
10238.819336
10467.614258
10235.362305
10350.291992
10325.683594
10312.256836
10439.343750
10145.673828
10419.148438
10403.514648
10093.337891
10019.363281
10088.895508
10012.106445
9951.359375
10085.619141
10025.076172
10276.612305
10468.833984
10117.626953
9976.337891
10044.689453
10356.150391
10055.028320
10187.447266
10036.358398
10333.064453
10127.247070
9915.580078
9989.238281
10289.477539
10296.778320
10137.693359
10122.980469
10385.549805
10485.495117
10247.297852
10189.895508
10332.093750
10183.033203
9971.052734
10090.761719
10238.825195
9955.708008
10230.568359
10177.949219
10285.818359
10212.968750
10338.715820
10273.141602
10056.140625
10012.433594
9923.344727
10226.871094
10051.234375
10220.526367
10333.487305
10321.935547
10391.732422
9985.827148
10261.432617
9936.035156
10146.722656
9992.363281
9982.531250
10252.855469
10112.345703
10127.107422
10171.096680
10163.027344
10245.731445
10480.609375
10123.790039
10081.282227
10147.531250
10002.782227
9838.123047
10233.297852
10149.059570
10270.876953
10223.651367
10152.202148
10205.402344
10136.000000
10085.448242
10239.609375
9986.234375
9857.770508
10090.133789
10018.748047
10023.539062
10139.879883
10172.664062
9854.791016
10122.798828
10273.230469
9870.088867
10188.808594
9991.584961
10045.124023
10136.449219
10071.294922
10049.559570
10226.830078
10339.298828
10258.079102
10324.690430
10242.968750
9873.871094
10070.844727
9752.281250
10000.692383
9772.237305
9992.921875
10032.633789
10070.694336
10098.154297
10246.819336
10309.358398
10131.115234
10352.969727
9952.943359
10140.245117
10148.626953
9930.136719
10049.747070
10289.370117
10107.416992
9964.532227
10364.708984
10224.099609
10149.090820
10126.635742
10084.453125
10000.804688
10370.315430
10019.218750
10065.119141
9947.839844
```
