## Supplementary material for "Functional connectivity across the human subcortical auditory system using an autoregressive matrix-Gaussian copula graphical model approach with partial correlations": Code: roi-06_mean_ts.txt

```
8946.273438
8980.934570
8742.830078
8842.340820
8651.187500
8875.165039
8927.222656
8835.446289
8939.870117
8847.619141
8910.974609
8689.310547
8931.751953
8904.485352
8917.794922
8771.590820
8907.699219
8979.564453
8814.813477
8911.859375
9004.074219
8993.564453
9119.669922
8918.087891
8941.879883
9074.968750
8917.019531
8960.144531
8987.535156
8948.433594
8985.060547
8852.853516
8856.225586
8948.788086
8701.980469
9051.574219
8851.848633
8488.849609
8951.152344
8631.855469
9030.944336
8771.196289
8563.351562
8831.698242
8733.095703
8690.824219
8713.493164
8779.158203
8918.457031
8978.903320
8869.239258
8557.767578
8658.042969
8759.472656
8749.352539
8593.098633
8789.361328
8690.296875
8730.625000
8844.768555
8850.920898
8702.803711
8906.286133
8763.888672
8596.135742
8713.788086
8627.111328
8622.648438
8510.118164
8508.145508
8659.755859
9005.597656
8861.957031
8808.048828
9074.488281
8645.026367
8793.072266
9099.154297
8648.333008
8918.677734
8774.906250
8794.074219
8650.291016
8598.642578
8932.356445
8790.901367
8746.999023
8807.861328
8684.203125
8616.134766
8793.708984
8790.259766
8685.413086
8962.441406
8907.196289
8610.502930
8873.407227
8673.541016
8658.868164
8859.902344
8732.726562
8730.616211
8878.995117
8658.606445
8570.093750
8923.584961
8759.447266
8722.212891
8588.393555
8815.475586
8639.166992
8859.880859
8992.601562
8680.005859
8634.353516
8781.473633
9009.526367
8530.882812
8806.043945
8756.525391
8939.726562
8776.328125
8768.958984
8921.723633
8919.434570
8695.847656
8720.300781
8757.964844
8847.329102
8987.976562
8846.899414
8814.907227
8559.574219
8739.876953
8645.272461
8888.880859
8798.949219
8747.681641
8648.536133
8854.318359
8814.727539
8680.158203
8860.592773
8758.776367
8787.303711
8825.672852
8846.111328
8966.165039
8975.972656
8735.238281
8857.254883
8694.373047
8681.631836
8753.279297
8819.275391
8819.215820
8786.821289
8585.779297
8897.672852
8915.558594
8821.725586
8727.539062
8974.537109
8697.616211
8919.671875
8886.478516
8835.511719
8899.004883
8966.852539
8977.597656
8963.743164
8878.396484
8810.229492
8922.040039
8756.624023
9052.611328
8802.289062
8749.137695
9151.402344
8773.005859
8872.589844
8694.766602
8919.814453
8928.030273
9048.813477
8864.898438
8976.063477
8922.551758
8729.295898
8820.057617
8815.750000
8776.828125
8715.457031
8818.482422
8790.579102
9045.357422
8802.578125
8776.808594
8789.918945
8687.845703
8828.656250
8881.192383
8786.737305
8626.600586
8849.369141
8946.125000
8810.674805
9025.391602
8726.720703
8771.781250
8821.706055
8860.173828
8882.083984
8663.996094
8729.682617
8771.006836
9015.551758
8782.991211
8856.582031
8783.189453
8783.375000
8664.768555
8534.589844
8732.266602
8768.000977
8777.058594
8603.625000
9019.125977
8524.945312
8759.990234
8842.586914
8748.272461
8725.999023
8552.215820
8652.983398
8729.627930
8656.203125
8928.413086
8885.324219
9057.307617
8776.170898
8706.726562
8733.786133
8822.586914
8559.026367
8810.080078
8870.031250
8671.356445
8680.692383
8922.186523
8741.291016
8815.281250
8873.072266
8934.677734
8816.086914
8758.726562
8717.246094
8759.647461
8934.896484
8863.278320
8777.875000
8921.406250
8813.697266
9025.949219
8829.801758
8885.683594
8653.669922
8715.401367
8683.210938
8700.271484
8677.669922
8795.007812
9016.598633
8917.299805
8827.743164
8860.898438
8903.472656
9025.143555
8781.739258
8860.375000
8903.002930
8863.811523
8827.549805
8889.866211
8759.629883
9002.610352
9045.490234
8863.466797
8760.589844
8892.817383
8828.438477
8830.633789
9064.401367
8929.199219
8985.419922
9056.339844
8907.434570
8747.167969
8970.477539
8743.063477
8929.728516
8909.671875
8754.590820
9074.262695
8723.206055
8926.616211
9103.876953
9040.956055
8828.961914
8552.767578
8685.529297
8695.191406
8862.181641
8966.997070
8716.843750
8801.297852
8721.223633
8975.523438
8972.611328
9030.550781
8889.600586
8865.339844
8842.080078
8889.754883
9004.828125
8847.169922
8720.328125
9008.725586
8826.416016
8845.246094
8833.960938
9003.056641
8634.711914
8694.131836
8696.254883
8822.027344
8821.189453
9030.574219
9128.595703
8581.271484
8728.401367
8861.975586
9384.142578
8893.882812
8780.614258
9049.421875
9086.046875
8898.289062
8938.286133
8852.638672
8678.527344
8893.978516
8731.286133
8903.950195
8839.909180
8931.007812
8859.698242
8819.416016
8852.974609
8687.546875
8632.836914
9074.751953
8822.093750
8795.101562
8690.356445
8737.351562
8703.656250
8751.980469
8999.966797
8945.465820
8631.603516
8637.552734
8843.219727
8809.097656
8956.247070
8927.827148
8907.183594
9016.496094
8904.735352
8753.868164
8941.119141
8956.830078
8791.983398
8962.413086
8573.907227
9005.569336
8800.105469
8823.045898
8890.217773
9002.177734
8947.303711
8987.851562
8932.053711
9003.552734
8628.240234
9002.092773
8838.456055
8867.358398
8886.710938
8842.764648
8954.812500
9033.981445
8770.802734
8849.380859
8850.803711
8910.643555
8735.613281
8702.410156
8738.504883
8833.546875
9007.628906
8971.784180
8688.874023
8812.933594
8971.125000
9207.242188
8728.718750
8950.960938
8818.752930
8921.934570
9046.929688
8778.015625
8644.951172
8733.668945
8974.683594
8891.069336
8886.678711
8930.679688
8709.056641
9054.333008
8798.828125
8739.408203
9083.548828
8975.915039
9039.901367
8945.818359
8898.949219
9078.707031
8805.216797
8685.213867
8877.418945
8897.245117
8861.489258
8957.666992
8883.039062
8743.417969
8815.521484
8696.455078
8866.600586
8811.166016
8663.243164
8831.526367
8877.555664
8818.289062
9013.349609
8940.906250
8870.397461
9029.474609
8808.122070
8837.310547
8807.142578
8892.104492
8859.978516
8863.339844
9021.474609
8904.474609
8920.069336
9009.542969
8950.755859
8848.642578
8992.910156
8928.939453
8785.455078
8798.386719
8803.793945
8972.798828
8819.107422
8892.517578
8900.331055
8763.069336
8900.247070
8857.541992
9133.300781
8772.970703
8907.548828
9111.236328
8859.740234
8774.464844
9047.026367
8828.315430
9019.326172
8760.788086
8766.274414
8760.467773
8885.291016
9031.615234
8800.908203
8773.035156
9026.768555
9039.061523
8772.617188
8999.136719
8908.109375
8740.272461
8889.473633
8972.210938
8864.695312
9022.263672
8890.245117
8757.900391
9204.789062
8949.037109
9013.536133
8937.021484
8983.581055
9091.379883
8963.434570
8779.627930
8818.607422
8800.533203
9025.723633
9094.164062
8923.707031
9204.859375
8930.183594
8984.600586
8943.983398
9065.506836
9016.174805
8985.755859
8832.725586
8934.969727
8921.316406
9031.415039
8888.367188
9128.935547
8981.120117
8880.148438
8903.238281
8790.715820
8916.854492
8860.184570
9172.105469
8991.081055
8752.919922
8928.787109
9162.054688
9034.647461
8906.261719
8942.995117
8964.429688
9009.924805
8755.982422
9175.750977
9029.610352
8787.955078
8686.379883
9030.955078
9017.683594
8998.992188
9022.173828
8956.128906
8690.791992
8856.400391
8994.974609
9051.060547
9182.258789
9043.392578
9354.485352
9264.709961
9197.900391
9047.306641
9245.762695
9430.833984
9194.551758
9333.162109
9247.055664
9169.038086
9242.642578
9243.340820
9025.482422
9098.777344
9028.208984
9101.833008
9005.255859
9120.472656
9309.931641
9293.554688
9312.168945
9349.428711
9324.935547
9304.867188
9072.463867
9001.709961
9075.293945
9158.812500
9211.722656
9075.404297
9206.352539
8980.626953
8989.253906
9197.864258
9210.599609
9258.751953
9237.318359
9241.416016
9225.575195
8895.159180
9469.769531
9054.706055
9224.954102
8999.081055
9098.125977
9074.453125
9218.474609
9258.390625
9037.081055
9212.220703
9273.227539
9446.004883
9379.348633
9101.111328
9347.544922
9294.863281
9160.373047
9148.871094
9059.280273
9211.132812
9106.600586
9127.462891
9233.328125
9071.658203
9399.985352
9342.915039
9097.599609
9103.145508
9263.287109
9178.679688
9204.568359
9193.572266
9111.007812
8959.897461
9177.599609
8973.200195
9129.540039
9018.528320
9009.520508
9164.891602
9369.914062
9139.178711
9186.994141
9247.092773
8955.074219
9229.972656
9110.561523
9132.877930
9242.156250
9136.509766
9166.880859
9235.373047
9231.794922
9135.944336
8905.685547
8938.150391
8839.164062
9083.976562
9212.404297
9055.703125
9188.240234
9283.944336
9204.348633
9248.416016
9034.235352
8735.648438
8908.533203
8902.722656
8929.560547
8924.331055
9139.118164
9336.233398
9370.142578
9284.729492
9135.718750
9369.262695
9327.085938
9161.322266
9061.737305
9133.417969
9266.277344
8857.390625
8994.635742
9072.664062
9096.413086
9368.770508
9379.581055
9453.469727
9326.383789
9251.419922
9240.361328
9161.549805
9335.341797
9068.902344
9025.169922
9246.322266
8950.169922
9273.988281
9302.880859
9246.204102
9279.082031
9237.564453
9066.541016
8959.967773
9137.027344
9125.481445
8964.430664
8986.136719
9115.286133
9123.074219
9444.006836
9201.505859
9164.901367
9170.365234
9288.531250
8879.007812
9128.811523
8971.728516
8995.662109
9026.462891
9092.020508
9060.533203
9380.971680
9241.560547
9148.968750
9297.789062
9154.605469
9081.475586
8947.393555
8962.073242
9019.755859
9049.722656
9035.767578
9106.843750
9191.888672
9257.390625
9251.739258
9351.132812
9107.669922
9037.020508
9076.635742
8777.862305
8983.813477
8978.414062
9046.110352
9195.074219
9345.045898
9253.631836
9406.562500
9207.458984
9348.132812
9002.535156
9060.112305
8907.335938
8883.804688
9224.655273
9360.519531
9078.849609
8973.975586
9089.154297
9006.868164
8784.238281
8732.207031
9080.922852
8915.255859
9131.984375
8917.921875
9060.402344
8988.254883
9139.574219
9096.302734
9064.832031
8996.527344
9297.600586
8983.603516
9126.183594
9173.194336
9029.107422
9045.590820
9159.960938
9150.882812
9170.802734
9257.857422
9161.722656
9284.194336
9164.016602
9176.105469
9037.892578
9021.158203
8993.576172
9051.068359
9050.741211
8888.490234
9233.460938
9130.173828
9338.275391
9385.930664
8854.948242
9092.650391
8969.939453
9092.389648
9090.648438
8966.393555
9149.858398
9202.316406
9217.656250
9118.948242
9284.319336
9394.221680
9252.189453
9188.087891
8964.402344
9189.736328
8860.636719
8983.923828
9178.074219
9035.615234
9080.787109
9291.964844
9116.488281
9127.572266
9169.634766
9127.663086
9164.310547
8911.761719
8946.496094
8971.835938
9340.112305
9115.825195
9015.570312
9359.652344
9488.496094
9256.171875
9111.046875
9220.347656
8962.261719
9017.506836
8843.168945
9145.311523
9163.894531
8843.016602
9367.282227
9302.417969
9258.111328
9310.265625
9183.141602
9130.986328
8847.958008
9130.615234
9163.492188
9211.346680
9142.702148
9302.668945
9120.749023
9032.952148
9362.723633
9211.515625
9346.012695
9059.511719
9029.372070
9108.433594
9388.929688
9183.567383
8883.810547
9093.840820
9203.715820
9347.858398
9131.827148
9147.481445
9211.038086
9178.696289
9133.744141
8927.835938
9101.503906
9091.480469
9153.865234
9172.214844
9112.472656
9087.881836
8977.435547
9175.008789
9203.470703
9240.235352
8870.539062
9023.498047
8880.414062
9050.482422
9025.232422
9020.941406
9030.310547
9037.283203
9202.059570
```
