## Supplementary material for "Functional connectivity across the human subcortical auditory system using an autoregressive matrix-Gaussian copula graphical model approach with partial correlations": Code: roi-07_mean_ts.txt

```
10290.819336
9977.242188
10108.541016
10038.772461
9901.563477
10145.451172
10040.488281
10138.449219
10095.663086
10086.691406
10031.195312
10264.115234
10035.208984
9972.972656
10170.443359
10032.897461
9889.490234
9952.231445
10083.222656
9975.124023
10049.139648
10101.628906
10048.468750
10143.921875
9988.064453
9826.840820
9883.617188
9874.015625
10074.514648
10082.329102
9895.699219
9998.916992
9921.663086
9939.171875
9984.256836
10073.042969
10186.821289
10092.000977
10150.504883
10099.607422
10098.035156
10108.202148
10190.170898
10117.794922
9901.405273
10023.839844
10045.655273
10028.498047
10037.082031
10166.405273
10150.572266
10018.082031
10012.964844
9854.065430
10230.649414
10098.308594
9944.913086
10058.037109
9987.491211
10038.130859
10018.827148
10049.628906
10070.490234
10121.677734
10037.543945
10026.402344
10094.297852
9958.500977
9957.421875
10112.815430
9984.258789
9861.356445
10049.475586
9992.047852
10180.200195
10144.524414
10092.276367
9931.554688
10180.426758
10022.303711
10071.336914
10005.402344
10154.076172
10105.821289
10119.760742
9851.420898
10146.214844
10225.464844
10032.650391
10070.102539
9943.476562
9962.720703
10199.075195
9960.522461
10073.395508
9972.922852
9994.463867
10055.027344
10137.243164
10108.457031
10091.983398
10048.289062
10158.262695
10110.208984
10044.716797
10134.080078
10126.621094
9907.246094
10116.602539
10040.983398
9981.736328
10152.371094
10097.743164
10147.438477
9954.073242
9939.506836
9844.444336
10184.155273
10127.211914
10127.498047
9955.530273
10089.657227
10059.922852
10098.238281
10087.402344
10157.026367
10035.769531
10003.691406
10107.292969
10138.875977
9995.058594
10099.811523
10068.159180
10151.191406
9997.981445
10230.232422
10153.346680
10255.646484
10118.597656
10148.896484
10020.378906
10198.625977
10112.361328
9976.933594
10018.655273
9906.491211
10011.678711
10181.328125
10256.718750
10075.537109
9999.409180
9983.084961
10209.229492
10012.570312
10070.954102
10084.704102
10142.234375
9953.498047
10118.932617
10022.545898
10120.831055
10255.704102
10023.069336
10089.313477
10061.542969
10049.095703
9809.173828
10084.402344
10152.839844
10173.203125
9996.200195
10062.771484
10221.366211
10322.434570
10150.602539
10125.194336
9958.360352
10173.383789
10048.342773
10158.686523
10144.376953
10153.563477
9976.995117
10154.518555
10186.473633
10180.110352
10268.120117
10070.008789
10099.015625
10093.178711
10113.541016
10030.014648
9995.231445
9989.577148
9979.441406
10173.217773
10275.209961
10348.822266
10112.016602
10233.832031
10071.522461
9982.384766
9962.712891
10069.069336
10071.400391
10018.016602
9998.668945
9944.800781
10125.598633
10164.804688
10154.217773
10244.163086
9904.568359
9966.944336
10235.577148
10106.498047
10063.358398
10091.514648
9962.981445
10031.449219
10207.429688
10283.199219
10003.116211
9945.405273
10100.292969
9984.522461
9976.599609
10148.061523
10135.355469
10052.927734
9949.203125
10202.500977
10009.967773
10139.157227
10011.448242
9929.774414
9909.047852
9919.172852
10048.975586
10177.449219
9979.883789
9904.379883
10123.457031
9935.600586
10202.092773
10100.962891
10024.261719
10037.859375
9994.242188
10137.657227
9919.392578
9921.309570
9840.699219
10047.933594
10139.578125
9886.045898
9965.281250
9983.667969
10021.867188
10218.583984
10145.803711
10025.327148
10061.692383
10105.375977
10003.881836
10173.224609
10284.774414
9826.332031
10113.616211
10022.313477
9985.708008
9974.205078
10156.381836
10114.321289
9999.625000
9875.055664
9869.227539
9935.569336
9867.156250
9969.666016
9839.952148
10146.607422
9988.484375
9938.719727
9938.117188
10067.545898
9839.401367
10087.227539
10156.008789
10253.393555
10007.710938
10110.903320
10136.146484
9870.145508
10187.336914
10081.803711
9973.108398
9722.735352
10076.431641
10043.658203
10111.139648
9977.873047
10004.016602
9929.370117
9964.079102
10024.435547
10009.368164
10093.862305
10063.025391
9944.436523
9862.220703
9733.650391
9924.922852
10085.979492
10187.941406
9935.183594
10064.580078
10128.881836
10057.990234
10115.116211
10002.193359
9884.141602
9817.996094
10025.913086
10150.707031
9948.491211
9794.608398
9920.266602
9833.245117
9998.079102
9828.428711
10033.805664
10075.866211
9926.675781
9793.920898
9856.106445
9955.485352
10060.325195
10158.167969
10040.848633
9932.478516
9977.913086
10088.351562
10283.148438
10297.088867
10129.790039
10252.088867
10044.884766
10133.953125
10027.200195
10085.940430
10037.798828
9874.375977
10063.183594
10144.782227
10104.907227
9955.511719
9918.248047
9881.958984
9966.402344
9983.793945
9980.522461
10103.542969
10009.036133
9908.667969
10166.288086
10143.219727
10112.675781
10192.641602
10161.980469
10076.724609
9968.323242
10118.401367
10110.659180
10125.621094
10074.566406
9963.817383
9985.011719
10012.250977
9848.261719
10276.000000
10314.444336
10216.829102
10098.464844
9988.949219
9938.038086
10138.382812
9990.902344
10215.428711
9854.477539
9917.402344
10207.488281
10307.958008
10236.763672
10037.087891
10107.487305
10052.089844
10064.913086
10089.243164
10089.453125
10013.116211
10028.082031
9861.503906
10215.107422
10036.792969
10227.644531
10065.378906
9993.836914
10093.172852
10017.280273
10196.922852
10034.547852
10024.952148
9991.643555
10170.488281
10093.842773
10150.380859
10072.608398
9948.413086
9955.789062
10328.004883
9940.471680
9914.889648
9975.515625
9938.666016
10188.355469
10252.084961
10174.820312
10126.558594
9940.717773
10021.647461
10056.917969
10136.219727
10099.850586
10123.969727
10155.828125
10384.191406
10132.893555
10124.199219
9924.589844
10081.139648
10046.334961
10379.232422
10056.665039
10049.689453
9951.046875
10060.454102
10336.223633
10005.234375
10064.393555
9919.042969
10153.589844
10174.949219
10103.378906
10106.045898
10176.543945
9930.412109
9975.147461
9999.044922
10188.177734
10179.839844
10242.021484
10021.136719
10113.314453
10098.632812
10108.673828
9849.503906
9965.222656
10020.672852
10229.670898
10044.250977
10004.197266
9952.383789
9996.975586
9921.033203
10015.694336
10065.903320
10025.025391
10000.821289
9939.509766
10035.749023
10067.904297
10087.823242
10191.704102
10121.743164
9995.652344
10115.194336
10126.530273
10205.484375
10257.937500
10168.936523
10048.469727
10080.497070
9970.244141
10184.170898
10309.139648
9977.917969
10159.969727
10056.868164
10063.139648
10125.553711
9984.055664
10221.847656
9938.705078
9986.333984
10112.443359
10237.958984
10073.502930
10036.553711
10158.403320
10115.291992
10277.159180
10150.500000
10032.829102
10098.694336
9987.077148
10130.387695
10106.599609
10037.901367
10099.579102
10322.569336
10143.578125
10116.660156
10067.940430
10223.498047
10264.959961
10221.324219
10207.558594
9957.449219
10055.210938
10114.948242
10258.462891
10254.525391
10219.343750
10285.624023
10127.930664
10104.494141
10331.693359
9994.440430
10126.934570
10196.355469
10137.510742
10152.506836
10315.631836
10189.568359
10201.738281
10186.250977
10197.691406
10106.283203
10228.415039
10193.679688
10269.299805
10125.518555
10214.816406
10032.236328
10140.377930
10085.553711
10266.019531
10129.311523
10228.035156
10325.531250
10139.646484
10163.842773
10107.949219
10232.933594
9934.939453
10293.934570
10308.704102
10381.422852
10187.844727
10147.362305
10109.049805
10216.859375
10046.275391
10048.092773
10020.152344
9820.621094
10025.386719
9970.653320
9855.250977
10036.315430
10167.015625
10108.215820
9795.897461
9987.945312
9962.486328
10117.194336
10069.446289
9947.660156
9936.788086
9943.540039
9944.185547
10101.730469
10044.132812
9968.428711
9875.816406
9945.066406
10185.352539
9998.136719
10091.550781
10051.561523
10019.258789
9922.928711
10021.781250
9917.802734
9832.644531
10019.653320
9946.400391
9972.866211
10092.389648
9981.496094
9939.527344
10021.612305
10039.040039
10063.767578
9905.079102
9887.137695
10051.485352
9745.986328
9901.891602
9938.196289
9886.437500
10093.861328
9861.005859
9935.566406
10024.330078
9788.914062
9816.440430
9883.389648
9899.606445
9885.831055
10189.565430
10012.386719
10033.543945
10077.641602
9991.227539
10067.636719
10058.396484
9863.094727
9971.652344
9941.717773
10055.143555
9872.469727
9844.407227
10131.862305
9910.547852
9990.011719
10180.605469
10155.808594
10030.478516
9902.016602
9941.618164
9961.113281
10024.509766
10069.786133
10182.762695
10010.202148
9935.520508
10062.605469
10071.916992
10089.323242
10164.176758
10115.612305
10140.497070
10169.575195
10218.141602
10230.470703
10058.622070
10132.694336
10117.193359
10186.505859
10017.101562
10070.777344
10057.532227
10210.879883
9889.702148
10012.625977
10137.741211
10109.621094
10151.528320
10050.800781
9962.339844
9985.670898
10114.589844
9880.066406
10091.790039
10027.108398
9953.861328
9992.131836
10164.619141
10089.116211
10122.321289
9911.897461
9972.297852
10065.172852
10053.300781
10070.802734
10021.945312
10076.800781
10197.605469
9980.147461
9978.563477
9926.615234
10210.860352
10226.113281
10042.625977
10080.742188
10144.623047
10037.399414
9747.222656
10176.349609
10005.142578
10040.063477
9880.567383
10022.522461
10106.365234
10031.321289
10084.131836
10081.769531
9929.225586
10042.988281
10048.308594
10111.030273
10093.454102
10000.692383
10108.336914
9766.593750
9984.605469
10123.242188
10097.600586
10090.957031
10034.746094
10001.840820
9852.246094
10068.211914
10251.204102
9971.849609
9966.656250
9963.187500
9989.369141
10107.586914
10197.306641
10040.376953
10049.818359
9940.696289
9861.624023
10142.903320
10092.021484
9993.053711
10042.238281
9907.733398
9869.871094
10100.933594
10016.522461
10292.594727
9912.713867
9936.449219
10038.144531
9913.596680
10084.999023
10241.769531
10460.422852
10285.191406
10269.324219
10167.521484
10084.827148
10229.203125
10131.750977
10128.127930
10223.241211
10043.734375
10165.823242
10208.921875
9889.258789
10117.554688
10137.118164
10191.055664
10132.420898
10029.423828
10187.006836
10091.284180
10091.054688
10239.252930
10161.239258
9997.329102
10096.113281
10146.131836
10173.684570
10294.043945
10175.881836
10037.148438
10121.641602
10125.634766
10222.123047
10052.160156
9954.196289
9841.198242
10123.863281
9997.104492
10116.141602
10153.857422
10196.871094
10036.393555
10149.647461
10051.603516
10204.668945
10065.098633
10109.714844
10042.389648
10135.348633
10160.202148
10190.243164
10125.235352
9866.522461
10148.005859
10136.709961
10211.969727
10167.211914
10171.266602
10069.174805
10290.687500
10073.847656
10071.206055
10355.774414
10328.073242
10261.453125
9974.053711
10036.700195
10151.133789
10334.425781
10172.125977
10101.063477
10065.971680
10165.766602
10178.129883
10174.795898
10112.592773
10124.494141
10136.386719
10277.860352
10101.212891
10060.579102
10107.055664
10133.648438
10164.629883
10086.852539
10041.506836
10175.223633
10260.456055
10170.910156
10250.086914
9994.983398
10111.913086
10096.829102
10252.292969
10137.660156
9876.383789
10302.802734
10273.426758
10128.181641
10120.547852
10039.550781
10115.964844
10155.302734
10050.264648
10184.438477
10152.749023
10170.639648
10017.834961
10208.183594
9997.782227
10169.333008
10232.887695
10130.592773
10219.309570
10196.690430
10117.070312
10224.176758
10122.722656
10076.119141
10029.135742
10148.734375
10084.136719
10053.956055
10311.816406
10073.516602
10073.403320
10073.937500
10005.722656
10160.459961
10153.964844
10071.173828
9995.963867
9913.429688
9847.792969
10103.969727
10046.793945
10226.033203
10042.237305
10111.173828
```
