## Supplementary material for "Functional connectivity across the human subcortical auditory system using an autoregressive matrix-Gaussian copula graphical model approach with partial correlations": Code: roi-08_mean_ts.txt

```
12050.887695
11669.243164
11740.774414
11767.978516
11517.406250
11529.232422
11596.775391
11736.163086
11926.912109
11688.679688
11551.240234
11702.371094
11355.422852
11658.471680
11752.798828
11630.987305
11841.049805
11782.887695
11701.259766
11739.827148
11624.644531
11659.059570
11911.158203
11854.821289
11636.554688
11917.905273
11701.487305
11708.310547
11938.449219
11925.800781
11861.695312
11797.561523
11619.863281
11644.628906
11709.021484
11598.207031
11805.944336
11585.831055
11318.855469
11338.469727
11653.353516
11546.002930
11566.322266
11859.142578
11628.948242
11315.689453
11549.705078
11394.741211
11464.119141
11857.263672
11586.994141
11474.785156
11528.874023
11375.064453
11603.558594
11722.304688
11639.150391
11661.771484
11630.960938
11490.916992
11719.759766
11600.725586
11670.030273
11767.451172
11463.648438
11332.962891
11679.583008
11471.294922
11768.899414
11572.652344
11537.923828
11573.306641
11536.100586
11406.345703
11797.325195
11555.641602
11372.476562
11578.584961
11502.553711
11663.599609
11680.339844
11490.066406
11534.157227
11521.908203
11342.305664
11451.371094
11820.774414
11627.424805
11414.164062
11537.772461
11487.331055
11547.250000
11676.644531
11387.364258
11675.898438
11589.260742
11471.097656
11589.342773
11567.906250
11428.447266
11721.673828
11430.568359
11494.982422
11503.414062
11438.033203
11677.992188
11615.869141
11575.101562
11540.075195
11327.248047
11378.176758
11553.985352
11446.079102
11690.830078
11489.724609
11602.906250
11644.827148
11492.918945
11732.330078
11554.913086
11397.996094
11501.488281
11505.471680
11501.158203
11695.483398
11541.699219
11472.043945
11459.055664
11440.249023
11741.535156
11415.956055
11535.114258
11390.529297
11326.252930
11468.503906
11542.023438
11367.122070
11485.726562
11337.715820
11478.728516
11564.486328
11562.853516
11697.319336
11450.154297
11445.587891
11488.049805
11458.486328
11530.665039
11573.899414
11502.519531
11366.996094
11564.836914
11482.804688
11568.566406
11694.233398
11442.878906
11456.760742
11471.125000
11232.430664
11508.298828
11708.688477
11469.637695
11503.427734
11481.709961
11429.925781
11559.981445
11568.339844
11654.178711
11541.902344
11411.934570
11373.823242
11437.748047
11565.509766
11790.930664
11628.926758
11353.698242
11440.508789
11591.748047
11538.636719
11738.261719
11406.298828
11472.715820
11442.084961
11521.597656
11589.256836
11657.420898
11460.876953
11603.132812
11355.511719
11594.085938
11783.044922
11609.559570
11631.655273
11395.514648
11349.027344
11308.056641
11449.948242
11555.698242
11627.003906
11402.643555
11459.908203
11611.632812
11481.144531
11661.282227
11562.943359
11401.521484
11434.548828
11248.305664
11509.899414
11770.060547
11525.141602
11518.141602
11392.011719
11353.190430
11411.091797
11681.351562
11426.441406
11480.333008
11434.136719
11549.137695
11526.891602
11554.351562
11498.560547
11138.666016
11394.149414
11502.106445
11599.957031
11502.468750
11333.720703
11358.316406
11456.198242
11474.902344
11595.635742
11523.564453
11345.728516
11133.146484
11404.857422
11645.362305
11524.315430
11487.375977
11375.077148
11308.704102
11272.372070
11460.753906
11616.340820
11334.482422
11645.266602
11564.242188
11285.044922
11469.521484
11535.064453
11325.062500
11524.474609
11482.321289
11471.031250
11312.113281
11266.360352
11257.025391
11517.709961
11564.396484
11492.108398
11442.099609
11416.176758
11290.824219
11680.750977
11530.290039
11685.818359
11487.258789
11365.884766
11479.816406
11471.292969
11323.231445
11534.611328
11638.039062
11319.019531
11448.783203
11359.226562
11455.971680
11523.922852
11573.042969
11586.270508
11638.227539
11396.654297
11419.240234
11490.095703
11265.925781
11404.466797
11593.708008
11526.191406
11599.700195
11491.184570
11416.357422
11519.284180
11399.529297
11733.305664
11532.208984
11364.699219
11471.852539
11493.035156
11518.811523
11443.270508
11637.905273
11542.856445
11422.481445
11482.365234
11383.735352
11722.586914
11534.835938
11516.680664
11504.154297
11448.964844
11141.416016
11583.127930
11572.753906
11384.733398
11577.611328
11439.231445
11391.325195
11539.375000
11671.404297
11455.144531
11533.975586
11503.389648
11421.288086
11556.408203
11528.230469
11512.250977
11513.518555
11489.156250
11448.267578
11622.301758
11580.176758
11487.886719
11575.580078
11254.493164
11373.269531
11489.937500
11533.225586
11597.604492
11429.039062
11392.956055
11476.605469
11767.105469
11237.759766
11417.628906
11448.314453
11691.508789
11665.896484
11621.114258
11804.267578
11544.888672
11426.007812
11474.152344
11458.809570
11479.133789
11527.394531
11607.836914
11460.470703
11390.465820
11356.541992
11549.625000
11612.814453
11526.186523
11558.914062
11469.747070
11438.146484
11455.179688
11468.294922
11531.892578
11511.455078
11632.732422
11445.985352
11459.176758
11525.164062
11613.425781
11713.373047
11542.622070
11434.923828
11336.809570
11473.394531
11583.793945
11652.806641
11575.541992
11487.468750
11352.672852
11627.511719
11747.391602
11664.690430
11442.363281
11392.002930
11277.364258
11472.119141
11591.992188
11496.344727
11436.375000
11447.361328
11610.774414
11614.462891
11597.260742
11510.875977
11415.638672
11492.959961
11445.267578
11423.277344
11596.512695
11451.391602
11393.944336
11443.375000
11622.833008
11583.875977
11656.149414
11499.757812
11342.570312
11379.316406
11483.694336
11647.084961
11617.033203
11398.647461
11351.032227
11629.008789
11507.943359
11643.464844
11553.414062
11425.867188
11300.163086
11500.839844
11506.806641
11544.216797
11414.242188
11525.829102
11669.131836
11584.522461
11566.440430
11377.600586
11374.528320
11490.374023
11528.895508
11653.631836
11490.825195
11430.441406
11408.997070
11499.384766
11556.568359
11579.851562
11348.165039
11036.073242
11238.685547
11539.892578
11426.866211
11529.224609
11466.771484
11316.529297
11604.922852
11505.103516
11811.689453
11423.899414
11433.568359
11333.873047
11421.418945
11425.537109
11584.335938
11549.738281
11522.272461
11595.814453
11651.018555
11511.616211
11577.397461
11492.569336
11441.741211
11578.992188
11701.735352
11420.096680
11445.331055
11615.702148
11558.547852
11453.997070
11616.044922
11395.368164
11431.464844
11511.012695
11415.883789
11569.755859
11574.480469
11620.149414
11512.764648
11381.639648
11379.449219
11622.298828
11592.970703
11757.008789
11523.575195
11355.362305
11367.196289
11680.272461
11524.824219
11601.847656
11453.600586
11359.481445
11461.485352
11647.969727
11513.270508
11521.168945
11396.103516
11425.806641
11456.048828
11535.304688
11544.853516
11730.122070
11523.145508
11425.152344
11504.172852
11538.508789
11658.753906
11648.877930
11515.632812
11469.216797
11322.792969
11451.939453
11594.059570
11648.329102
11535.180664
11522.541016
11441.095703
11458.420898
11726.111328
11542.141602
11660.381836
11485.426758
11400.523438
11531.869141
11565.666992
11608.996094
11582.068359
11303.991211
11601.717773
11617.992188
11634.252930
11689.637695
11701.460938
11369.291016
11368.850586
11474.563477
11690.380859
11706.394531
11718.457031
11448.805664
11475.914062
11543.502930
11760.188477
11523.249023
11296.632812
11470.813477
11652.599609
11610.175781
11600.685547
11499.621094
11419.239258
11514.850586
11583.886719
11622.438477
11646.343750
11587.367188
11404.360352
11495.943359
11312.490234
11656.274414
11440.470703
11594.158203
11426.344727
11685.024414
11541.997070
11464.297852
11502.402344
11496.628906
11478.437500
11565.490234
11605.858398
11592.399414
11686.373047
11563.712891
11403.408203
11296.511719
11516.551758
11523.842773
11703.530273
11709.720703
11578.311523
11594.362305
11569.231445
11585.252930
11669.928711
11645.966797
11547.595703
11477.205078
11378.075195
11383.341797
11492.474609
11713.955078
11654.712891
11672.191406
11432.544922
11380.886719
11473.837891
11538.564453
11603.956055
11724.130859
11698.000977
11651.403320
11531.551758
11301.111328
11354.731445
11390.093750
11546.253906
11614.976562
11590.022461
11503.298828
11555.642578
11390.148438
11432.696289
11566.481445
11589.099609
11690.716797
11796.400391
11680.019531
11567.541016
11583.115234
11479.919922
11527.087891
11627.415039
11432.425781
11594.550781
11526.267578
11416.746094
11507.605469
11399.806641
11566.024414
11553.968750
11543.132812
11525.060547
11450.361328
11367.194336
11497.986328
11608.420898
11523.371094
11537.920898
11458.280273
11330.628906
11613.636719
11784.970703
11707.993164
11664.284180
11553.474609
11366.083008
11433.709961
11595.255859
11552.273438
11554.466797
11504.148438
11418.574219
11403.152344
11597.066406
11704.176758
11458.019531
11529.202148
11418.659180
11432.668945
11729.854492
11612.784180
11412.551758
11623.183594
11507.355469
11680.854492
11802.284180
11584.033203
11507.747070
11546.193359
11426.633789
11544.244141
11561.154297
11594.888672
11658.688477
11556.512695
11435.301758
11711.275391
11662.135742
11730.614258
11456.590820
11433.939453
11344.643555
11649.056641
11681.271484
11620.364258
11581.545898
11555.080078
11347.030273
11524.106445
11623.275391
11446.639648
11648.847656
11484.602539
11493.624023
11517.247070
11532.714844
11483.520508
11720.647461
11652.669922
11508.990234
11552.055664
11601.708008
11596.104492
11704.517578
11711.480469
11538.698242
11356.943359
11435.565430
11504.277344
11680.471680
11628.141602
11434.986328
11578.826172
11480.403320
11426.831055
11638.668945
11636.665039
11554.617188
11545.816406
11444.262695
11624.208984
11576.986328
11517.902344
11728.739258
11382.708984
11418.913086
11567.493164
11584.367188
11714.191406
11600.521484
11427.451172
11432.309570
11507.660156
11450.889648
11615.465820
11606.220703
11524.561523
11583.312500
11353.826172
11555.327148
11749.172852
11549.318359
11353.665039
11317.791992
11419.072266
11314.371094
11685.174805
11649.393555
11479.522461
11502.520508
11375.239258
11438.305664
11707.579102
11514.191406
11439.090820
11417.448242
11371.041016
11399.427734
11430.287109
11404.018555
11581.169922
11661.977539
11353.000977
11414.614258
11347.089844
11288.673828
11663.266602
11616.800781
11521.627930
11500.170898
11355.841797
11453.821289
11659.480469
11643.204102
11603.002930
11626.114258
11438.327148
11447.018555
11373.642578
11494.926758
11699.050781
11701.933594
11557.219727
11582.142578
11408.081055
11677.239258
11625.700195
11615.757812
11620.916992
11490.237305
11386.793945
11612.625977
11550.479492
11616.429688
11618.440430
11463.262695
11401.912109
11581.846680
11613.925781
11625.049805
11460.784180
11489.770508
11350.520508
11514.494141
11557.666992
11588.815430
11554.854492
11402.730469
11593.979492
11653.584961
11657.511719
11718.016602
11543.815430
11419.855469
11435.134766
11691.329102
11648.291992
11706.549805
11530.450195
11422.028320
11517.970703
11460.439453
11720.145508
11691.214844
11483.441406
11474.060547
11441.490234
11535.878906
11707.820312
11604.877930
11361.090820
11586.321289
11487.135742
11572.467773
11777.958008
11680.150391
11504.623047
11517.433594
11561.644531
11512.511719
11742.763672
11628.315430
11347.643555
11568.000000
11486.885742
11590.900391
11534.928711
11397.225586
11301.695312
11388.091797
11546.074219
11683.404297
11717.138672
11516.575195
11493.804688
11402.611328
11379.168945
11619.166992
11629.779297
11503.813477
11471.092773
11368.452148
11488.566406
11613.742188
11742.586914
11544.829102
11599.349609
11414.049805
11566.751953
11639.425781
11554.121094
11520.719727
11489.770508
11374.221680
11480.438477
11403.010742
11577.665039
11666.043945
11585.586914
11477.179688
11450.530273
11637.928711
11506.027344
11573.315430
11544.208008
11416.287109
11457.207031
11507.746094
11467.681641
11672.773438
11689.959961
11417.228516
11424.429688
```
