## Supplementary material for "Functional connectivity across the human subcortical auditory system using an autoregressive matrix-Gaussian copula graphical model approach with partial correlations": Code: roi-09_mean_ts.txt

```
12229.873047
12084.763672
12059.269531
12097.928711
11867.410156
12029.503906
12000.861328
11918.454102
12002.422852
11918.214844
11957.885742
11999.325195
11827.155273
12346.178711
11877.562500
11945.858398
12168.089844
12135.014648
11949.188477
12113.302734
12077.663086
12055.512695
12256.122070
12137.697266
12111.678711
12250.666016
12258.455078
11904.846680
12083.372070
12215.480469
12156.920898
12106.311523
11918.946289
12014.955078
12124.398438
11920.385742
12007.876953
12024.795898
11790.976562
11815.568359
11830.412109
11830.862305
12036.417969
12175.047852
11998.066406
11680.892578
11999.259766
11747.429688
11800.767578
12013.404297
12018.127930
11889.928711
11978.194336
11871.949219
11815.693359
12025.499023
11933.725586
12078.233398
11902.194336
11905.222656
12000.339844
11965.274414
11907.724609
11980.209961
11853.707031
11904.570312
11735.000000
11700.512695
12069.971680
11984.347656
11917.800781
11871.581055
11898.116211
11862.011719
11887.519531
11730.811523
11911.205078
11920.135742
11557.840820
11690.584961
12137.333008
11792.186523
11824.508789
11820.043945
11672.854492
11744.261719
11890.791016
11875.201172
11767.412109
11834.558594
11904.955078
11623.681641
11890.773438
11736.011719
11915.261719
11992.210938
11832.184570
12022.685547
11793.514648
11799.180664
11974.270508
11645.387695
12033.236328
11841.114258
11533.663086
11798.778320
12179.315430
11925.755859
11949.168945
11644.356445
11813.053711
11760.573242
11759.397461
11956.468750
11807.913086
11949.000977
11790.123047
11857.922852
12115.033203
11944.105469
11903.699219
11801.597656
11779.138672
11879.168945
12034.886719
11809.748047
11801.093750
11797.152344
11696.309570
11909.217773
11866.037109
12008.020508
11940.449219
11772.912109
11756.569336
11841.369141
11805.287109
11824.628906
11623.893555
11864.841797
11775.774414
11755.295898
11972.482422
11955.206055
11651.537109
11762.855469
11826.308594
11717.403320
11798.414062
11786.399414
11512.003906
11845.068359
11632.146484
11716.173828
11982.293945
11828.146484
11802.604492
11749.527344
11769.811523
11872.537109
11789.822266
11766.093750
11874.521484
11857.898438
11743.998047
11683.436523
11908.518555
11956.641602
11795.014648
11799.211914
11753.897461
11746.717773
11651.068359
11955.857422
11694.455078
11567.193359
11885.211914
11577.439453
11922.739258
11975.802734
11874.457031
11803.877930
11627.143555
11633.564453
11860.693359
11886.664062
11850.833984
11985.222656
11849.726562
11634.843750
11886.533203
11938.093750
11689.189453
11741.407227
11660.739258
11492.233398
11847.836914
11701.705078
11868.589844
11558.081055
11954.353516
11793.315430
11627.513672
11897.437500
11794.700195
11747.675781
11740.061523
11732.318359
11778.208008
11915.163086
11724.804688
11949.782227
11866.961914
11514.117188
11737.837891
11953.837891
11883.386719
11632.706055
11866.439453
11892.516602
11748.469727
11883.257812
11824.181641
11533.006836
11542.235352
11729.488281
11797.930664
11849.539062
11763.212891
11738.084961
11876.216797
11744.764648
11898.614258
11913.560547
11595.243164
11702.843750
11682.858398
11702.779297
11764.244141
11679.083984
11792.599609
11645.895508
11665.503906
11758.141602
11697.513672
11660.705078
11857.875000
11818.050781
11668.493164
11891.545898
11619.611328
11546.794922
11819.649414
11883.425781
11824.235352
11658.702148
11814.516602
11691.102539
11781.691406
11729.246094
11612.777344
11618.231445
11770.272461
11714.527344
11665.667969
11698.900391
11917.959961
11791.540039
11589.576172
11714.076172
11593.381836
11624.002930
11748.821289
11830.562500
11606.318359
11738.008789
11790.788086
11785.124023
11639.076172
11604.475586
11840.381836
11879.218750
11559.732422
11741.622070
11678.034180
11460.500000
11797.880859
11689.595703
11826.425781
11740.887695
11512.818359
11807.305664
11767.726562
11609.882812
11855.215820
11877.672852
11825.383789
11857.556641
11765.679688
11777.503906
11766.710938
11784.167969
11697.452148
11685.337891
11911.846680
11473.816406
11890.263672
11897.912109
11758.257812
11835.576172
11668.438477
11661.228516
11790.193359
11746.742188
11762.169922
11756.662109
11837.138672
11575.019531
11748.382812
12002.376953
12007.766602
11784.695312
11791.292969
11572.652344
11838.225586
11937.032227
11808.384766
11845.716797
11870.405273
11445.516602
11923.137695
11804.639648
11871.050781
11849.483398
11470.869141
11640.939453
11789.595703
11720.902344
11804.993164
11515.833984
11898.138672
12020.866211
11756.032227
11756.878906
11721.927734
11684.630859
11674.527344
11629.006836
11647.243164
11751.237305
12034.364258
11832.426758
11724.951172
11805.438477
11638.644531
11877.791016
11834.875000
11642.198242
11877.979492
11859.772461
11539.535156
11759.653320
11757.964844
11776.146484
11899.423828
11636.537109
11605.527344
11988.908203
11718.662109
11800.926758
11812.115234
11806.285156
11889.600586
11620.633789
11768.884766
11833.229492
11642.450195
11553.649414
11543.954102
11686.716797
11729.566406
11724.673828
11734.233398
11906.085938
11737.898438
11573.717773
11818.607422
11840.698242
11866.433594
11710.955078
11582.599609
11659.417969
11766.111328
11754.194336
11736.045898
11845.988281
11536.787109
11732.424805
11886.299805
11905.406250
11706.137695
11645.926758
11718.933594
11661.190430
11789.816406
11555.715820
11681.810547
11813.878906
11594.972656
11699.336914
11839.574219
11780.852539
11544.249023
11750.100586
11573.076172
11692.395508
11862.238281
11725.418945
11898.875000
11627.908203
11595.950195
11899.840820
11783.436523
11626.537109
11644.636719
11699.643555
11676.659180
11657.583008
11805.636719
11833.062500
11442.343750
11687.740234
11798.895508
11659.968750
11685.381836
11844.456055
11679.105469
11767.750977
11721.860352
11690.790039
11860.262695
11630.674805
11677.300781
11781.712891
11868.180664
11413.607422
11547.180664
11629.694336
11631.346680
11792.905273
11466.172852
11661.264648
11492.187500
11673.506836
11967.821289
11665.034180
11754.376953
11716.065430
11622.968750
11410.976562
11703.189453
11982.275391
11554.326172
11781.221680
11945.699219
11855.787109
11790.869141
11842.277344
11750.431641
11724.698242
11951.976562
11756.740234
11730.642578
12048.485352
11735.166016
11666.708984
11899.605469
11870.958984
11731.199219
11704.917969
11751.802734
11672.959961
11786.601562
11684.805664
11668.160156
11652.632812
11600.091797
11428.722656
11602.940430
11739.400391
11824.099609
11516.382812
11565.256836
11810.916016
11649.470703
11711.989258
11706.718750
11837.275391
11730.797852
11673.238281
11654.068359
11839.326172
11789.072266
11738.941406
11776.101562
11766.937500
11823.698242
11936.597656
11824.768555
11700.855469
11668.404297
11776.268555
11570.166016
11894.690430
11602.696289
11800.619141
11660.775391
11658.883789
11811.183594
11698.166016
11813.316406
11604.285156
11645.732422
11951.756836
11547.576172
11813.936523
11860.121094
11850.123047
11668.951172
11568.735352
11713.303711
11714.197266
11685.274414
11749.219727
11845.440430
11558.478516
11670.800781
11795.354492
11842.881836
11598.146484
11613.258789
11645.521484
11661.790039
11838.791992
11755.241211
11658.084961
11830.627930
11415.274414
12013.568359
11769.318359
11726.631836
11753.538086
11920.708008
11826.794922
11754.107422
11669.750977
11659.025391
11552.079102
11558.323242
11659.485352
11772.201172
11797.500977
11599.144531
11701.711914
11719.894531
11695.380859
11755.554688
11619.958984
11783.351562
11894.704102
11823.801758
11779.404297
11851.184570
11893.070312
11749.733398
11934.511719
11710.954102
11905.138672
11901.931641
11878.311523
12076.579102
11756.987305
11841.614258
11803.041992
11716.025391
12006.466797
11791.132812
11917.538086
11909.358398
11779.986328
11803.285156
11924.059570
11662.596680
11939.642578
11735.425781
11730.524414
11670.055664
11899.281250
11852.011719
12040.794922
11713.903320
11891.850586
11865.356445
11878.289062
11678.287109
11884.366211
11660.647461
11764.215820
11784.523438
11669.221680
11710.592773
11792.202148
11863.472656
11863.937500
11947.409180
11784.774414
11816.593750
11952.230469
12067.327148
12138.581055
11717.968750
11988.929688
11957.492188
11831.523438
11878.465820
11851.018555
11704.105469
11903.964844
11958.985352
11766.388672
12029.888672
11905.450195
11949.169922
11897.263672
11994.427734
11677.669922
11767.508789
11787.584961
11844.520508
11594.727539
11608.621094
11772.387695
11828.071289
11911.145508
11738.155273
12018.586914
11812.952148
11628.672852
11760.354492
11826.170898
11843.429688
12070.524414
11678.871094
11713.665039
11942.996094
11892.861328
11794.899414
11789.238281
11816.755859
11396.420898
11761.065430
11960.424805
12012.002930
11864.551758
11913.127930
11871.650391
11879.866211
11841.697266
11803.541016
11888.844727
11865.529297
11631.531250
11992.520508
11816.341797
11876.791016
11861.380859
11855.871094
11903.540039
11706.445312
11772.949219
11828.097656
11911.701172
11787.235352
11720.409180
11838.596680
11931.832031
11969.693359
11747.458984
11798.606445
11869.488281
11821.899414
11723.199219
11793.141602
11871.924805
11722.979492
11591.914062
11700.564453
11731.666016
11798.324219
11911.558594
11860.300781
11896.107422
11764.029297
11757.023438
11810.563477
11769.639648
11652.072266
11818.801758
11649.948242
11730.574219
11817.520508
12062.747070
11882.115234
11956.273438
11835.847656
11794.076172
11787.966797
11719.821289
11689.705078
11742.483398
11644.353516
11350.122070
11838.291016
11855.667969
11845.569336
11849.869141
11713.626953
11784.688477
11743.500000
11846.889648
11743.035156
11802.423828
11816.516602
11575.091797
11359.373047
11812.380859
11738.488281
11817.319336
11671.666016
11943.625000
11767.136719
11741.825195
11762.736328
11740.731445
11801.452148
11811.486328
11664.792969
11954.741211
11829.771484
11830.450195
11776.110352
11631.664062
11884.946289
11727.483398
11857.573242
11711.840820
11816.623047
11853.166992
11573.489258
11549.357422
11658.374023
12036.152344
11680.178711
11792.125977
11839.090820
11751.898438
11333.982422
11826.073242
11824.643555
11722.284180
11721.190430
11626.058594
11592.440430
11876.604492
11770.353516
11796.394531
11774.523438
11563.424805
11727.902344
11521.930664
11528.062500
11923.613281
11963.100586
11878.148438
11774.976562
11887.678711
11921.375000
11825.729492
11774.053711
11635.664062
11741.193359
11666.285156
11512.371094
11824.706055
11794.791016
11767.574219
11707.665039
11752.821289
11802.628906
11907.100586
11970.918945
11802.251953
11750.407227
11850.331055
11409.130859
11747.772461
11749.488281
11959.483398
11834.240234
11731.854492
11747.708008
11710.800781
11773.575195
11753.199219
11584.638672
11501.978516
11761.937500
11897.409180
11893.750000
11912.320312
11719.798828
11656.009766
11774.606445
11745.559570
11852.540039
11602.448242
11690.264648
11705.496094
11459.475586
11756.592773
11917.264648
11814.292969
11688.031250
11620.363281
11804.208008
11819.042969
11807.847656
11485.280273
11691.762695
11600.738281
11529.398438
11813.416992
11779.297852
11785.134766
11811.959961
11797.272461
11599.760742
11887.590820
11819.608398
11764.922852
11717.179688
11347.118164
11621.349609
11815.095703
11935.257812
11732.016602
11768.543945
11783.113281
11796.780273
11864.778320
11628.655273
11690.607422
11605.228516
11328.789062
11801.208984
11774.084961
11742.294922
11664.459961
11743.675781
11644.720703
11761.206055
11885.288086
11711.434570
11857.573242
11705.111328
11529.577148
11714.446289
11811.939453
11734.416016
11963.520508
11641.017578
11832.400391
11805.012695
11743.721680
11868.403320
11781.729492
11636.719727
11923.416016
11508.400391
11691.811523
11709.172852
11759.832031
11775.487305
11828.832031
11643.594727
11796.684570
11731.893555
11672.467773
11646.119141
11651.310547
```
