## Supplementary material for "Functional connectivity across the human subcortical auditory system using an autoregressive matrix-Gaussian copula graphical model approach with partial correlations": Code: roi-10_mean_ts.txt

```
9494.377930
9338.584961
9358.932617
9473.733398
9337.347656
9321.907227
9451.605469
9410.085938
9495.834961
9382.560547
9352.067383
9524.820312
9386.683594
9554.635742
9407.623047
9475.058594
9591.334961
9514.987305
9377.496094
9639.576172
9504.857422
9502.063477
9391.714844
9365.111328
9409.807617
9444.277344
9483.130859
9690.225586
9594.501953
9581.435547
9539.664062
9559.247070
9379.741211
9494.081055
9614.037109
9512.014648
9520.447266
9554.297852
9451.762695
9326.343750
9496.487305
9382.929688
9201.168945
9353.926758
9439.727539
9385.488281
9415.134766
9347.727539
9459.976562
9429.227539
9316.338867
9415.763672
9406.666992
9331.357422
9358.560547
9428.874023
9308.077148
9520.051758
9389.912109
9453.178711
9585.810547
9433.053711
9426.156250
9410.460938
9333.804688
9512.046875
9360.527344
9482.871094
9490.903320
9528.417969
9467.753906
9395.506836
9473.342773
9331.939453
9386.998047
9333.586914
9362.597656
9417.638672
9360.248047
9364.377930
9517.989258
9553.219727
9311.669922
9574.508789
9523.055664
9466.727539
9340.851562
9387.467773
9486.719727
9390.082031
9370.569336
9527.386719
9438.745117
9394.996094
9384.517578
9344.949219
9338.031250
9469.143555
9477.295898
9348.836914
9389.158203
9437.875000
9314.807617
9424.789062
9309.121094
9339.800781
9402.736328
9378.467773
9442.766602
9430.023438
9431.655273
9389.367188
9178.985352
9228.290039
9262.785156
9442.819336
9436.725586
9302.310547
9392.597656
9425.585938
9382.327148
9483.814453
9348.491211
9275.823242
9340.803711
9347.926758
9481.808594
9220.887695
9400.974609
9457.999023
9419.449219
9475.798828
9479.173828
9325.728516
9529.820312
9481.198242
9422.438477
9369.832031
9403.740234
9492.562500
9500.439453
9351.555664
9465.949219
9562.569336
9340.876953
9501.215820
9598.988281
9431.792969
9411.948242
9254.868164
9346.163086
9491.194336
9371.733398
9461.567383
9575.014648
9313.518555
9332.102539
9474.161133
9375.298828
9337.139648
9349.909180
9250.897461
9445.696289
9494.358398
9464.424805
9382.953125
9559.508789
9412.243164
9422.431641
9361.859375
9406.738281
9498.001953
9398.353516
9543.766602
9383.180664
9401.930664
9443.298828
9353.844727
9442.275391
9487.257812
9538.294922
9340.061523
9508.962891
9561.557617
9490.916992
9540.218750
9278.640625
9567.416992
9512.617188
9492.176758
9602.723633
9564.020508
9431.219727
9416.889648
9444.760742
9539.189453
9529.888672
9448.294922
9374.011719
9376.992188
9545.013672
9430.729492
9451.196289
9475.251953
9512.554688
9476.275391
9429.064453
9451.674805
9551.169922
9604.344727
9431.522461
9509.460938
9388.794922
9219.727539
9341.204102
9427.227539
9476.250000
9479.208008
9464.147461
9547.350586
9372.686523
9451.392578
9455.678711
9401.539062
9524.794922
9432.854492
9530.031250
9456.186523
9388.330078
9442.007812
9461.155273
9506.073242
9500.469727
9436.156250
9343.739258
9325.418945
9366.559570
9507.847656
9504.492188
9417.828125
9386.048828
9613.939453
9527.776367
9412.037109
9396.673828
9520.788086
9393.464844
9383.271484
9445.192383
9510.122070
9526.460938
9456.374023
9468.205078
9473.023438
9508.854492
9455.248047
9514.020508
9358.764648
9410.800781
9437.014648
9457.389648
9408.292969
9395.517578
9288.485352
9611.579102
9527.730469
9325.554688
9242.160156
9436.474609
9467.194336
9435.223633
9490.472656
9429.057617
9544.916992
9406.399414
9460.524414
9550.440430
9300.596680
9434.557617
9541.118164
9343.058594
9503.231445
9436.440430
9390.856445
9522.616211
9530.623047
9511.732422
9524.947266
9511.676758
9448.642578
9469.089844
9571.543945
9600.621094
9610.382812
9466.155273
9436.848633
9509.462891
9570.034180
9550.145508
9579.742188
9428.988281
9477.522461
9322.588867
9497.259766
9524.961914
9405.858398
9531.705078
9626.207031
9505.333008
9458.822266
9563.019531
9498.185547
9533.830078
9434.782227
9488.773438
9454.766602
9534.098633
9222.465820
9502.466797
9594.601562
9479.085938
9588.413086
9525.836914
9464.989258
9343.170898
9373.480469
9497.414062
9682.344727
9492.958008
9497.467773
9651.942383
9474.600586
9431.022461
9386.905273
9579.493164
9490.204102
9480.486328
9550.127930
9440.251953
9572.945312
9384.972656
9643.888672
9491.501953
9587.621094
9415.099609
9246.195312
9366.243164
9411.314453
9519.826172
9390.771484
9558.716797
9342.089844
9490.389648
9537.604492
9347.858398
9429.076172
9401.599609
9267.416992
9414.591797
9306.886719
9389.833984
9517.164062
9423.675781
9357.526367
9536.305664
9389.191406
9457.350586
9506.132812
9336.321289
9429.868164
9491.649414
9512.420898
9530.410156
9377.525391
9503.488281
9480.344727
9437.667969
9287.322266
9418.579102
9550.303711
9414.799805
9473.381836
9323.123047
9455.226562
9484.686523
9474.970703
9525.399414
9346.079102
9444.902344
9595.698242
9506.655273
9454.370117
9391.516602
9428.429688
9405.472656
9455.950195
9470.782227
9473.067383
9411.745117
9455.995117
9545.861328
9449.696289
9499.882812
9557.879883
9450.367188
9399.431641
9279.133789
9561.908203
9460.968750
9658.633789
9412.061523
9555.138672
9455.288086
9436.829102
9375.626953
9396.235352
9487.514648
9453.543945
9560.348633
9595.139648
9587.843750
9652.031250
9492.685547
9456.500977
9606.385742
9492.020508
9362.459961
9522.579102
9355.681641
9426.221680
9516.982422
9550.283203
9396.745117
9468.514648
9514.338867
9489.873047
9460.265625
9331.691406
9408.771484
9400.925781
9712.863281
9662.914062
9529.125977
9491.602539
9453.076172
9497.370117
9487.102539
9495.161133
9534.654297
9558.085938
9442.521484
9595.485352
9532.013672
9393.125000
9516.941406
9475.036133
9423.047852
9578.959961
9535.393555
9241.088867
9263.991211
9490.138672
9493.523438
9525.496094
9442.507812
9542.073242
9323.679688
9505.426758
9497.695312
9452.739258
9548.399414
9505.259766
9561.972656
9543.205078
9452.284180
9566.045898
9559.957031
9507.838867
9589.269531
9613.105469
9593.337891
9468.441406
9453.701172
9420.297852
9458.774414
9530.725586
9440.942383
9587.248047
9459.090820
9492.346680
9466.598633
9609.989258
9529.670898
9534.941406
9494.493164
9339.578125
9539.201172
9499.189453
9376.307617
9509.851562
9528.120117
9644.807617
9534.522461
9431.783203
9603.760742
9588.882812
9453.477539
9595.864258
9450.030273
9511.212891
9573.252930
9589.554688
9583.460938
9724.357422
9610.141602
9599.035156
9661.761719
9540.073242
9627.638672
9593.297852
9526.750977
9522.944336
9480.156250
9505.631836
9607.801758
9502.074219
9656.109375
9777.235352
9505.848633
9774.121094
9624.772461
9672.324219
9546.216797
9499.229492
9776.523438
9754.141602
9604.363281
9563.073242
9683.136719
9687.658203
9732.679688
9712.829102
9523.013672
9694.382812
9646.641602
9627.416016
9698.919922
9611.492188
9640.598633
9655.388672
9638.480469
9665.751953
9691.343750
9705.267578
9620.585938
9599.368164
9550.508789
9710.220703
9769.330078
9610.607422
9613.614258
9745.006836
9652.425781
9708.350586
9924.868164
9828.807617
9898.217773
9985.686523
9631.897461
9758.216797
9738.910156
9717.476562
9881.941406
9837.678711
9753.183594
9890.956055
9838.044922
9804.112305
9868.621094
9862.792969
9868.685547
9788.041992
9912.323242
9885.933594
9760.164062
9789.662109
9803.383789
9912.023438
9966.392578
9829.077148
10010.785156
9859.848633
10027.523438
9864.229492
9826.017578
9856.942383
9930.573242
9963.373047
9968.878906
9899.887695
9961.763672
9818.104492
9881.523438
9819.114258
9930.860352
9912.593750
9954.705078
9758.916992
9900.851562
9806.143555
9787.400391
9838.487305
9775.038086
9736.813477
9776.968750
9708.000977
9852.979492
9832.419922
9798.557617
9826.905273
9892.214844
9869.800781
9958.300781
9729.466797
9783.925781
9855.439453
9729.914062
9846.100586
9872.886719
9704.762695
9713.700195
9603.742188
9765.111328
9665.013672
9745.500977
9859.606445
9846.157227
9744.431641
9763.817383
10059.888672
9766.400391
9876.142578
9949.510742
9739.155273
9843.482422
9859.851562
9834.460938
9799.463867
9928.131836
9937.810547
9908.961914
9809.161133
9821.745117
9858.964844
9873.169922
9749.827148
9854.313477
9870.070312
9849.901367
9805.219727
9854.245117
9912.380859
9827.702148
9987.507812
9844.364258
9893.668945
9734.162109
9753.831055
9728.261719
9795.754883
9801.786133
9787.001953
9778.216797
9811.954102
9648.954102
9794.766602
9804.461914
9747.466797
9834.995117
9835.003906
9794.225586
9943.542969
9816.464844
9773.595703
9870.250000
9813.709961
9905.165039
9741.185547
9715.913086
9734.933594
9868.679688
9729.574219
9816.073242
9876.993164
9943.967773
9905.185547
9950.436523
10055.458008
9829.612305
9865.843750
9750.266602
9869.274414
9841.045898
9822.283203
9751.213867
9894.155273
9774.936523
9869.619141
9873.145508
9900.922852
9892.541992
9912.011719
9827.753906
9841.441406
9846.799805
9708.907227
9820.688477
9766.326172
9694.540039
9729.736328
9713.419922
9776.294922
9819.977539
9745.295898
9676.486328
9719.305664
9650.535156
9931.257812
9796.874023
9823.382812
9844.669922
9699.352539
9755.895508
9977.954102
9809.012695
9797.200195
9813.633789
9695.037109
9676.204102
9753.243164
9696.054688
9741.419922
9687.404297
9690.135742
9747.255859
9789.563477
9666.091797
9781.554688
9705.955078
9704.164062
9858.407227
9862.087891
9870.304688
9894.688477
9853.526367
9729.319336
9880.255859
9970.897461
9921.333008
9915.894531
10128.717773
10079.276367
9684.114258
9702.219727
9847.925781
9817.673828
9729.344727
9873.438477
9867.630859
9626.037109
9854.719727
9837.208008
9770.583008
9949.235352
9814.258789
9718.767578
9650.961914
9792.537109
9785.431641
9935.210938
9892.344727
9866.306641
9984.294922
9852.851562
9981.985352
9955.924805
9887.974609
10002.587891
9877.326172
9823.941406
9893.282227
9960.726562
9822.156250
9776.342773
9871.306641
9849.350586
9869.038086
9892.428711
10015.435547
9918.026367
9827.837891
9934.280273
9784.468750
9847.814453
9993.701172
9788.182617
9706.811523
9760.280273
9858.194336
9964.379883
9873.993164
9910.650391
9864.713867
9980.186523
9925.899414
10040.956055
9928.621094
9975.486328
9943.014648
9919.680664
9958.991211
10087.023438
9998.748047
9924.519531
9989.437500
9992.299805
9950.425781
9937.196289
9852.388672
10076.176758
10030.974609
9787.709961
9995.198242
9859.838867
9842.656250
9892.988281
9924.368164
9821.907227
9858.277344
9932.082031
9902.633789
9887.861328
9816.870117
9927.851562
10015.202148
9964.272461
9803.151367
9941.756836
9846.637695
9769.375000
9975.504883
9942.501953
9950.173828
9878.425781
9892.170898
10010.428711
10128.277344
9919.712891
10048.151367
9998.980469
10047.354492
9807.067383
9923.874023
9908.063477
10043.730469
10114.204102
9897.575195
10013.023438
10086.691406
9950.079102
9956.361328
9895.330078
9994.320312
9854.180664
9996.435547
9886.088867
9940.180664
9928.983398
9930.067383
9854.918945
9903.138672
9955.098633
10012.363281
9947.595703
9784.142578
9961.375977
9864.316406
10001.125977
10136.888672
9894.624023
9909.533203
9856.981445
9889.750977
9939.402344
9967.611328
9886.118164
9954.019531
9853.483398
9992.876953
9977.351562
```
