## Supplementary material for "Functional connectivity across the human subcortical auditory system using an autoregressive matrix-Gaussian copula graphical model approach with partial correlations": Code: roi-11_mean_ts.txt

```
10878.249023
10793.617188
10703.687500
10757.674805
10707.029297
10738.667969
10867.837891
10837.294922
10720.723633
10598.088867
10835.051758
10865.601562
10650.166016
10917.494141
10695.536133
10884.458008
10818.600586
10716.318359
10889.811523
10801.694336
10713.830078
10810.365234
10795.920898
10708.444336
10816.451172
10681.526367
10797.061523
10759.168945
10727.957031
10694.306641
10792.620117
10662.361328
10778.070312
10732.216797
10786.572266
10808.378906
11023.392578
10586.010742
10730.183594
10758.099609
10811.948242
10722.596680
10829.239258
10839.662109
10635.767578
10734.310547
10681.861328
10669.760742
10833.208984
10930.375000
10864.095703
10706.152344
10687.891602
10686.654297
10811.416992
10795.058594
10719.523438
10669.442383
10558.308594
10602.753906
10718.884766
10700.791992
10836.566406
10769.873047
10639.432617
10691.439453
10732.087891
10776.234375
10811.774414
10700.778320
10679.369141
10694.543945
10639.448242
10744.240234
10637.723633
10766.555664
10721.799805
10584.908203
10743.411133
10765.242188
10699.730469
10808.381836
10625.354492
10653.146484
10669.791016
10744.090820
10690.685547
10711.684570
10715.345703
10557.659180
10551.792969
10685.478516
10683.522461
10765.845703
10727.488281
10564.113281
10674.541016
10609.205078
10738.833984
10765.633789
10737.305664
10602.884766
10870.424805
10542.499023
10647.673828
10708.997070
10710.756836
10716.663086
10813.129883
10700.450195
10710.072266
10548.664062
10804.650391
10811.053711
10569.445312
10690.027344
10707.727539
10743.912109
10772.216797
10708.501953
10653.417969
10665.587891
10567.145508
10586.025391
10720.918945
10735.099609
10630.974609
10741.128906
10703.872070
10755.214844
10761.991211
10695.578125
10637.797852
10577.417969
10676.250977
10729.307617
10737.317383
10667.177734
10736.916016
10629.336914
10789.972656
10740.999023
10756.238281
10721.875977
10652.902344
10618.013672
10723.750977
10786.730469
10683.047852
10676.848633
10721.869141
10651.116211
10651.180664
10834.589844
10808.292969
10713.428711
10638.643555
10703.266602
10733.079102
10579.249023
10651.377930
10805.611328
10710.866211
10624.166016
10756.145508
10708.508789
10805.320312
10805.754883
10780.426758
10832.990234
10754.077148
10543.159180
10793.795898
10682.916992
10625.498047
10770.427734
10686.664062
10690.038086
10783.871094
10748.358398
10886.339844
10642.554688
10747.222656
10780.803711
10745.990234
10835.529297
10806.814453
10658.801758
10700.263672
10888.474609
10648.296875
10874.231445
10765.338867
10750.328125
10692.532227
10716.644531
10778.429688
10814.279297
10755.575195
10681.830078
10867.082031
10720.964844
10782.810547
10848.184570
10667.474609
10812.744141
10699.893555
10729.359375
10748.046875
10772.211914
10744.512695
10637.335938
10790.476562
10778.413086
10895.530273
10760.213867
10629.329102
10846.161133
10574.146484
10626.742188
10781.006836
10826.123047
10669.261719
10839.181641
10718.875977
10761.522461
10827.420898
10656.098633
10651.174805
10662.844727
10714.498047
10645.515625
10761.756836
10803.199219
10621.973633
10757.813477
10704.970703
10628.284180
10699.560547
10758.769531
10540.989258
10498.694336
10711.938477
10602.645508
10701.518555
10865.120117
10737.479492
10655.113281
10622.582031
10555.239258
10724.657227
10695.717773
10760.525391
10675.186523
10608.552734
10624.830078
10609.333984
10722.193359
10639.331055
10660.273438
10746.012695
10818.296875
10590.486328
10704.877930
10730.784180
10729.353516
10696.941406
10693.429688
10713.760742
10728.433594
10648.773438
10740.104492
10669.025391
10612.046875
10653.257812
10554.433594
10563.612305
10637.326172
10669.761719
10660.167969
10740.942383
10579.123047
10774.539062
10541.928711
10578.133789
10631.514648
10631.409180
10596.330078
10845.849609
10591.682617
10618.525391
10680.586914
10784.721680
10804.078125
10649.321289
10720.141602
10629.419922
10691.638672
10564.650391
10708.000977
10685.966797
10693.290039
10584.351562
10880.634766
10642.326172
10745.543945
10750.425781
10622.779297
10734.390625
10744.328125
10560.352539
10737.288086
10579.829102
10598.914062
10717.996094
10663.813477
10634.282227
10644.295898
10712.669922
10599.251953
10704.340820
10655.985352
10618.150391
10649.028320
10595.062500
10664.076172
10675.810547
10575.217773
10545.696289
10659.175781
10695.229492
10625.190430
10644.738281
10586.007812
10570.400391
10683.739258
10691.300781
10684.023438
10722.882812
10600.931641
10677.795898
10581.414062
10972.256836
10587.973633
10762.839844
10813.899414
10795.070312
10727.244141
10675.533203
10574.349609
10599.363281
10657.707031
10589.242188
10569.801758
10556.194336
10541.017578
10573.123047
10559.723633
10480.410156
10507.292969
10645.357422
10719.134766
10577.444336
10602.348633
10549.005859
10575.817383
10529.040039
10578.859375
10666.096680
10647.848633
10515.479492
10687.425781
10641.571289
10620.157227
10584.684570
10643.975586
10536.657227
10410.424805
10491.521484
10672.207031
10578.856445
10544.800781
10599.041992
10602.515625
10547.216797
10722.251953
10717.760742
10638.104492
10579.182617
10703.013672
10702.871094
10637.336914
10662.018555
10661.496094
10599.190430
10503.020508
10684.448242
10515.092773
10647.095703
10615.478516
10528.708008
10642.273438
10642.439453
10680.869141
10745.813477
10513.793945
10440.857422
10651.884766
10649.839844
10785.166992
10630.880859
10555.895508
10792.502930
10582.669922
10653.951172
10759.184570
10606.125977
10496.605469
10540.936523
10551.257812
10669.355469
10578.208984
10601.583008
10549.431641
10601.495117
10681.810547
10608.618164
10585.073242
10533.240234
10692.375000
10754.493164
10708.384766
10608.586914
10489.304688
10682.070312
10588.301758
10622.315430
10786.137695
10489.721680
10518.501953
10575.056641
10603.805664
10680.250977
10521.347656
10542.344727
10643.909180
10565.984375
10554.123047
10645.692383
10666.520508
10468.793945
10633.433594
10577.796875
10787.317383
10557.842773
10684.460938
10647.580078
10617.001953
10553.756836
10689.405273
10675.671875
10634.501953
10647.007812
10713.672852
10598.739258
10589.762695
10593.010742
10666.607422
10638.666992
10643.624023
10404.984375
10609.780273
10461.242188
10462.297852
10575.109375
10563.068359
10627.797852
10686.534180
10456.488281
10489.239258
10643.979492
10499.912109
10612.427734
10521.090820
10575.938477
10485.790039
10626.534180
10641.302734
10684.069336
10674.376953
10535.332031
10545.267578
10649.808594
10504.762695
10592.013672
10724.417969
10613.673828
10636.752930
10511.011719
10500.706055
10663.177734
10694.155273
10539.018555
10615.401367
10613.214844
10490.441406
10620.487305
10758.644531
10566.624023
10602.263672
10568.335938
10422.315430
10594.838867
10629.299805
10607.458984
10619.512695
10509.259766
10587.872070
10630.841797
10673.030273
10613.666016
10652.249023
10562.902344
10639.082031
10699.597656
10749.841797
10582.135742
10507.847656
10648.442383
10659.932617
10611.368164
10742.250000
10767.273438
10612.847656
10746.813477
10685.759766
10789.630859
10772.312500
10653.051758
10556.339844
10615.971680
10725.066406
10838.289062
10764.128906
10653.854492
10751.265625
10648.907227
10676.151367
10777.021484
10707.382812
10705.589844
10830.208008
10666.107422
10686.458984
10715.910156
10509.221680
10530.643555
10694.504883
10761.629883
10747.307617
10663.454102
10638.269531
10605.594727
10738.316406
10594.605469
10819.712891
10611.625977
10713.303711
10825.507812
10777.078125
10756.778320
10765.199219
10591.269531
10498.936523
10646.637695
10646.235352
10739.501953
10465.659180
10676.424805
10632.867188
10363.847656
10508.385742
10552.238281
10676.331055
10683.976562
10575.982422
10511.778320
10747.227539
10525.696289
10581.703125
10583.899414
10645.120117
10620.935547
10599.905273
10527.634766
10692.038086
10633.483398
10722.083008
10623.331055
10579.504883
10752.428711
10701.438477
10571.204102
10674.448242
10624.154297
10656.847656
10664.437500
10606.084961
10467.833008
10669.708008
10677.194336
10591.315430
10712.293945
10646.606445
10624.769531
10618.925781
10585.556641
10373.478516
10596.213867
10601.099609
10581.298828
10671.030273
10531.133789
10576.088867
10570.773438
10482.000000
10591.987305
10586.996094
10663.909180
10560.549805
10542.969727
10615.296875
10689.661133
10549.448242
10420.243164
10660.641602
10658.134766
10534.253906
10445.707031
10430.708984
10614.415039
10612.205078
10571.261719
10650.545898
10648.860352
10599.600586
10462.068359
10605.136719
10619.943359
10667.068359
10577.050781
10566.146484
10546.350586
10622.811523
10678.701172
10675.179688
10603.559570
10574.731445
10486.237305
10615.710938
10659.609375
10649.786133
10571.925781
10463.452148
10563.352539
10594.601562
10676.615234
10830.258789
10589.727539
10687.615234
10646.941406
10657.485352
10682.425781
10620.709961
10596.202148
10540.306641
10521.015625
10635.228516
10568.629883
10637.875977
10468.757812
10550.790039
10687.759766
10604.762695
10671.116211
10538.510742
10584.375977
10484.916016
10433.150391
10610.972656
10661.200195
10640.470703
10702.404297
10505.860352
10483.708984
10728.213867
10539.273438
10560.857422
10578.488281
10555.850586
10668.174805
10531.166016
10510.422852
10569.212891
10645.706055
10588.918945
10576.740234
10611.936523
10575.754883
10727.925781
10618.535156
10632.881836
10641.885742
10585.665039
10436.165039
10617.834961
10643.000977
10639.583984
10728.438477
10562.877930
10469.220703
10605.290039
10564.001953
10596.381836
10585.113281
10656.913086
10647.104492
10698.758789
10519.633789
10701.982422
10585.176758
10475.544922
10642.333984
10629.567383
10704.887695
10743.018555
10782.856445
10652.952148
10543.837891
10702.840820
10582.080078
10691.356445
10699.410156
10595.511719
10506.268555
10584.903320
10634.816406
10743.523438
10553.321289
10728.500000
10682.827148
10646.298828
10562.129883
10668.924805
10625.176758
10646.616211
10583.508789
10505.835938
10621.999023
10736.082031
10506.732422
10674.276367
10814.694336
10698.621094
10591.881836
10670.725586
10647.429688
10617.151367
10603.579102
10643.697266
10609.384766
10500.033203
10583.410156
10685.833008
10554.537109
10526.981445
10506.865234
10632.292969
10551.377930
10595.128906
10562.910156
10637.759766
10556.928711
10617.085938
10656.091797
10513.378906
10626.635742
10479.512695
10712.764648
10549.652344
10560.096680
10501.420898
10726.340820
10662.853516
10652.760742
10628.320312
10584.208008
10598.819336
10624.347656
10649.737305
10733.206055
10629.272461
10652.196289
10638.012695
10558.259766
10608.817383
10777.974609
10534.919922
10562.864258
10582.577148
10645.307617
10704.726562
10575.102539
10432.658203
10550.294922
10759.732422
10656.131836
10493.414062
10676.375977
10494.757812
10580.777344
10579.024414
10657.741211
10618.998047
10592.440430
10533.162109
10608.753906
10590.920898
10630.293945
10682.107422
10520.417969
10564.943359
10597.380859
10581.463867
10634.277344
10699.612305
10685.123047
10675.865234
10584.241211
10517.815430
10592.117188
10718.073242
10546.987305
10516.708008
10716.027344
10602.136719
10610.810547
10706.545898
10511.424805
10560.458984
10631.771484
10548.504883
10629.483398
10652.922852
10618.299805
10557.817383
10601.814453
10634.190430
10731.611328
10645.099609
10663.429688
10614.565430
10524.068359
10716.915039
10670.992188
10517.938477
10485.207031
10675.289062
10460.697266
10639.556641
10691.674805
10668.826172
10470.178711
10518.950195
10515.597656
10713.341797
10562.187500
10481.870117
10599.960938
10441.682617
10567.342773
10550.525391
10513.871094
10676.934570
10561.342773
10539.535156
10602.231445
10636.524414
10559.827148
10521.312500
10685.150391
10583.771484
10528.323242
10544.811523
10621.237305
10740.606445
10620.442383
10522.325195
10776.313477
10469.408203
```
