## Supplementary material for "Functional connectivity across the human subcortical auditory system using an autoregressive matrix-Gaussian copula graphical model approach with partial correlations": Code: roi-12_mean_ts.txt

```
11713.051758
11663.314453
11633.319336
11695.467773
11617.985352
11631.134766
11622.283203
11556.032227
11553.470703
11423.949219
11421.904297
11520.004883
11494.229492
11516.949219
11498.013672
11438.960938
11465.545898
11474.415039
11504.430664
11561.653320
11567.075195
11526.678711
11516.366211
11495.496094
11476.527344
11519.897461
11511.577148
11533.871094
11582.961914
11579.630859
11577.914062
11614.032227
11547.288086
11556.527344
11586.228516
11531.832031
11564.556641
11590.882812
11549.431641
11534.251953
11558.000977
11548.237305
11477.740234
11617.061523
11594.120117
11566.147461
11651.434570
11591.692383
11527.415039
11578.339844
11537.723633
11533.404297
11573.083984
11515.976562
11509.875000
11554.482422
11505.268555
11539.717773
11558.808594
11528.520508
11592.779297
11533.726562
11498.748047
11536.464844
11494.072266
11524.683594
11580.020508
11514.150391
11534.663086
11575.446289
11532.637695
11570.480469
11567.723633
11523.492188
11539.796875
11564.380859
11585.203125
11653.897461
11578.718750
11541.266602
11612.785156
11575.398438
11643.059570
11703.164062
11600.352539
11613.202148
11690.572266
11648.484375
11600.288086
11671.078125
11622.701172
11586.172852
11553.966797
11496.173828
11481.768555
11527.573242
11502.837891
11590.934570
11575.898438
11550.250977
11664.392578
11654.334961
11690.539062
11713.900391
11645.120117
11629.298828
11595.873047
11523.681641
11564.850586
11533.211914
11552.084961
11530.325195
11473.192383
11544.294922
11535.108398
11550.099609
11576.191406
11508.305664
11556.063477
11569.292969
11573.557617
11624.669922
11583.371094
11541.788086
11578.249023
11514.695312
11620.640625
11607.464844
11579.748047
11591.541016
11516.887695
11536.177734
11571.881836
11508.981445
11576.366211
11574.454102
11532.512695
11602.907227
11573.763672
11537.481445
11571.975586
11536.476562
11555.198242
11563.454102
11560.497070
11599.654297
11628.465820
11564.327148
11597.595703
11592.263672
11535.849609
11582.204102
11540.406250
11479.259766
11519.875000
11480.630859
11500.079102
11547.988281
11552.925781
11609.059570
11569.304688
11498.532227
11547.060547
11576.102539
11528.243164
11580.583008
11526.342773
11493.288086
11556.503906
11573.218750
11583.018555
11582.873047
11520.394531
11566.706055
11558.304688
11555.050781
11629.490234
11600.699219
11546.454102
11583.513672
11553.731445
11646.596680
11632.172852
11621.636719
11630.817383
11586.314453
11529.372070
11602.003906
11541.536133
11515.661133
11562.778320
11519.910156
11550.179688
11599.708984
11557.903320
11604.916016
11609.543945
11586.828125
11556.363281
11536.116211
11559.904297
11578.841797
11515.599609
11539.746094
11639.787109
11629.165039
11657.089844
11634.744141
11596.798828
11626.131836
11543.893555
11554.736328
11553.497070
11478.475586
11472.217773
11582.791016
11581.023438
11524.191406
11565.762695
11535.396484
11462.159180
11501.765625
11557.102539
11536.941406
11605.156250
11570.347656
11539.081055
11563.014648
11564.208984
11525.113281
11570.728516
11523.640625
11526.150391
11565.523438
11560.158203
11532.465820
11563.478516
11617.562500
11637.535156
11610.695312
11639.949219
11653.053711
11587.324219
11595.853516
11573.136719
11453.909180
11480.572266
11527.408203
11495.303711
11508.734375
11563.875000
11551.098633
11561.268555
11622.872070
11566.418945
11566.416992
11601.225586
11557.986328
11569.717773
11552.397461
11527.215820
11622.902344
11659.156250
11653.265625
11664.970703
11617.748047
11606.000977
11624.754883
11657.036133
11693.018555
11694.984375
11589.584961
11607.631836
11573.518555
11526.688477
11549.117188
11537.327148
11552.939453
11569.154297
11539.127930
11527.502930
11599.510742
11536.878906
11558.077148
11592.364258
11539.893555
11551.112305
11580.567383
11532.602539
11591.706055
11595.356445
11577.652344
11609.175781
11530.039062
11471.075195
11578.541016
11576.763672
11593.147461
11619.613281
11572.299805
11525.298828
11524.584961
11493.668945
11480.098633
11567.032227
11518.209961
11507.718750
11517.122070
11513.347656
11558.063477
11570.771484
11506.951172
11539.419922
11531.668945
11472.512695
11595.475586
11643.278320
11606.749023
11557.376953
11571.540039
11526.833008
11553.669922
11575.646484
11534.859375
11547.976562
11531.205078
11521.060547
11593.550781
11560.206055
11513.432617
11523.141602
11491.688477
11484.682617
11551.336914
11563.726562
11587.710938
11615.560547
11561.711914
11586.299805
11549.998047
11505.138672
11566.427734
11627.460938
11571.652344
11580.391602
11597.093750
11724.143555
11709.708984
11585.043945
11548.386719
11553.773438
11490.149414
11528.302734
11545.159180
11546.331055
11564.840820
11598.541016
11573.262695
11583.996094
11555.055664
11579.336914
11629.523438
11611.233398
11638.964844
11659.724609
11603.008789
11633.840820
11627.523438
11565.827148
11551.522461
11544.445312
11555.391602
11599.569336
11557.472656
11485.490234
11516.574219
11498.242188
11565.538086
11574.862305
11560.467773
11551.214844
11540.448242
11481.235352
11529.981445
11525.740234
11476.185547
11556.460938
11561.229492
11594.778320
11628.036133
11581.868164
11621.701172
11592.891602
11537.448242
11565.877930
11556.557617
11508.973633
11546.414062
11518.910156
11536.183594
11573.635742
11538.345703
11579.614258
11575.700195
11543.344727
11565.461914
11574.397461
11540.769531
11553.108398
11509.883789
11512.503906
11593.209961
11601.066406
11580.769531
11594.092773
11539.220703
11598.086914
11590.608398
11557.984375
11593.577148
11588.666992
11549.713867
11585.419922
11569.808594
11574.397461
11566.522461
11519.686523
11558.476562
11604.619141
11568.914062
11596.044922
11539.189453
11551.111328
11568.955078
11570.124023
11565.130859
11575.672852
11513.363281
11593.731445
11597.987305
11555.785156
11579.218750
11581.197266
11569.970703
11573.926758
11508.656250
11564.653320
11575.898438
11526.468750
11568.505859
11535.599609
11490.886719
11524.050781
11481.520508
11511.083984
11485.428711
11526.163086
11602.482422
11527.902344
11480.900391
11501.734375
11706.463867
11717.856445
11638.990234
11626.953125
11608.961914
11574.536133
11568.166016
11519.607422
11443.993164
11463.875000
11474.443359
11459.555664
11543.868164
11553.266602
11508.892578
11536.463867
11531.997070
11562.511719
11521.150391
11491.064453
11507.198242
11525.301758
11529.762695
11615.642578
11624.682617
11593.607422
11620.464844
11613.916016
11550.020508
11615.982422
11629.762695
11601.236328
11627.253906
11554.497070
11497.590820
11499.105469
11475.599609
11479.792969
11517.088867
11479.250000
11526.772461
11503.164062
11475.126953
11465.875000
11457.837891
11382.586914
11406.621094
11402.547852
11387.263672
11459.511719
11484.877930
11496.611328
11519.208008
11489.209961
11472.903320
11508.636719
11492.374023
11500.262695
11466.422852
11436.982422
11471.810547
11476.736328
11469.731445
11474.045898
11422.736328
11457.685547
11502.145508
11475.463867
11444.736328
11416.776367
11384.046875
11445.443359
11473.551758
11464.183594
11493.554688
11482.009766
11501.315430
11515.326172
11530.089844
11510.105469
11526.051758
11488.657227
11494.817383
11519.081055
11474.859375
11529.414062
11496.061523
11496.965820
11576.276367
11526.162109
11469.024414
11466.948242
11411.426758
11388.521484
11437.005859
11417.571289
11425.165039
11433.046875
11395.906250
11377.906250
11445.655273
11439.779297
11499.192383
11470.805664
11543.547852
11437.380859
11459.101562
11528.083984
11631.741211
11578.542969
11488.743164
11498.229492
11480.444336
11472.927734
11503.461914
11546.837891
11554.083008
11527.855469
11532.580078
11495.227539
11520.251953
11514.563477
11464.774414
11468.862305
11468.505859
11469.910156
11497.313477
11543.816406
11511.710938
11485.684570
11494.970703
11481.839844
11496.170898
11518.692383
11494.101562
11489.037109
11497.550781
11464.909180
11473.968750
11491.143555
11497.090820
11549.583984
11535.934570
11545.996094
11619.370117
11587.284180
11583.051758
11623.218750
11581.930664
11591.161133
11560.740234
11531.065430
11533.775391
11500.070312
11494.427734
11546.083008
11559.993164
11536.583008
11574.436523
11501.771484
11511.419922
11522.255859
11479.327148
11481.727539
11523.050781
11533.508789
11549.664062
11563.545898
11499.895508
11486.832031
11505.041992
11523.243164
11607.748047
11602.783203
11573.386719
11545.279297
11512.605469
11526.664062
11506.885742
11472.611328
11466.623047
11494.383789
11485.765625
11459.811523
11451.350586
11417.914062
11394.724609
11414.002930
11434.749023
11436.599609
11453.424805
11417.444336
11434.567383
11438.011719
11425.605469
11419.782227
11499.467773
11521.388672
11458.169922
11452.436523
11432.711914
11431.472656
11501.984375
11524.948242
11511.799805
11506.511719
11490.734375
11487.778320
11478.035156
11471.911133
11402.046875
11451.750977
11418.303711
11421.851562
11507.835938
11479.683594
11467.510742
11426.168945
11403.385742
11459.689453
11483.732422
11523.708984
11570.111328
11618.952148
11587.694336
11582.572266
11575.793945
11503.451172
11485.785156
11462.742188
11446.533203
11478.314453
11527.456055
11557.074219
11577.368164
11586.742188
11558.617188
11558.231445
11532.634766
11477.563477
11452.678711
11404.984375
11377.840820
11455.916016
11488.785156
11482.641602
11483.120117
11516.105469
11494.227539
11481.368164
11491.530273
11496.541016
11473.477539
11487.272461
11443.501953
11456.958008
11463.599609
11410.541992
11460.875000
11499.796875
11483.897461
11501.408203
11502.765625
11502.560547
11534.154297
11489.968750
11464.135742
11430.450195
11403.847656
11454.680664
11454.942383
11430.505859
11464.035156
11419.193359
11404.045898
11440.659180
11437.513672
11461.311523
11528.993164
11503.788086
11532.791016
11535.770508
11526.916016
11564.628906
11573.135742
11538.313477
11522.065430
11444.596680
11419.206055
11482.625000
11494.728516
11475.418945
11487.284180
11509.733398
11524.619141
11555.516602
11563.165039
11524.339844
11523.769531
11392.021484
11456.953125
11438.679688
11457.916992
11541.546875
11479.649414
11425.973633
11446.065430
11444.235352
11434.377930
11467.097656
11422.493164
11396.586914
11391.779297
11401.627930
11350.257812
11425.565430
11420.655273
11441.442383
11499.630859
11458.134766
11428.771484
11469.367188
11445.080078
11491.023438
11485.500977
11440.194336
11466.400391
11442.970703
11446.446289
11457.178711
11477.127930
11454.397461
11465.246094
11414.972656
11425.439453
11417.796875
11371.972656
11359.125000
11349.458984
11337.445312
11363.894531
11412.116211
11377.858398
11382.147461
11350.144531
11336.333008
11431.619141
11410.649414
11431.857422
11467.023438
11432.548828
11408.041992
11406.687500
11376.331055
11347.821289
11356.621094
11363.549805
11414.913086
11466.093750
11449.559570
11449.215820
11464.999023
11407.692383
11355.948242
11371.554688
11381.709961
11442.232422
11421.173828
11437.533203
11452.933594
11423.750977
11427.389648
11450.741211
11440.419922
11491.140625
11480.165039
11461.749023
11475.365234
11478.130859
11408.651367
11433.680664
11416.465820
11429.904297
11414.456055
11409.454102
11361.485352
11329.874023
11341.778320
11359.543945
11394.721680
11428.639648
11448.689453
11492.464844
11509.736328
11507.936523
11524.340820
11526.178711
11525.293945
11502.578125
11488.232422
11488.017578
11523.387695
11477.060547
11489.059570
11497.933594
11457.651367
11489.796875
11493.638672
11458.580078
11477.982422
11462.737305
11431.382812
11452.230469
11451.234375
11434.743164
11478.673828
11512.779297
11474.127930
11536.088867
11503.335938
11434.769531
11443.762695
11395.212891
11406.330078
11421.063477
11418.461914
11477.405273
11460.409180
11421.914062
11394.848633
11396.187500
11397.787109
11395.952148
11432.872070
11454.847656
11495.374023
11425.900391
11461.669922
11430.394531
```
