## Supplementary material for "Functional connectivity across the human subcortical auditory system using an autoregressive matrix-Gaussian copula graphical model approach with partial correlations": Code: roi-13_mean_ts.txt

```
10509.125977
10448.744141
10416.481445
10382.004883
10393.216797
10360.685547
10364.559570
10374.488281
10329.125977
10336.960938
10386.555664
10344.877930
10372.583008
10359.550781
10336.613281
10341.572266
10348.695312
10318.342773
10357.414062
10314.003906
10331.696289
10365.831055
10341.828125
10353.089844
10365.040039
10333.649414
10358.753906
10380.471680
10353.986328
10369.747070
10353.065430
10335.538086
10346.161133
10316.028320
10316.247070
10348.278320
10345.754883
10350.659180
10373.003906
10401.981445
10352.708984
10372.113281
10393.222656
10349.774414
10373.200195
10395.564453
10357.487305
10367.390625
10394.252930
10343.779297
10388.367188
10372.992188
10327.567383
10347.454102
10333.998047
10313.126953
10367.223633
10333.527344
10321.699219
10365.736328
10336.619141
10347.099609
10376.982422
10345.869141
10365.126953
10357.647461
10329.283203
10353.457031
10354.374023
10333.908203
10360.971680
10360.041992
10376.194336
10399.358398
10366.023438
10377.571289
10352.526367
10326.065430
10368.645508
10362.631836
10356.796875
10394.431641
10369.166992
10358.248047
10401.633789
10353.815430
10347.404297
10378.097656
10381.405273
10323.042969
10340.630859
10352.143555
10323.434570
10333.271484
10334.505859
10334.163086
10380.523438
10347.288086
10374.881836
10395.960938
10385.078125
10431.950195
10429.293945
10387.077148
10407.537109
10399.336914
10397.875000
10420.971680
10377.765625
10386.125977
10389.238281
10367.789062
10393.960938
10357.521484
10384.383789
10394.021484
10367.380859
10399.214844
10377.527344
10375.912109
10411.492188
10365.541992
10405.659180
10421.919922
10390.740234
10434.541016
10397.824219
10388.378906
10408.225586
10387.070312
10407.444336
10401.131836
10411.518555
10437.886719
10365.106445
10391.885742
10409.802734
10376.374023
10401.656250
10407.370117
10365.759766
10406.488281
10385.614258
10400.118164
10408.694336
10361.741211
10355.430664
10392.687500
10385.005859
10403.196289
10427.051758
10406.379883
10397.494141
10402.804688
10369.804688
10395.343750
10377.093750
10372.842773
10406.630859
10371.525391
10398.900391
10435.631836
10404.876953
10397.948242
10427.896484
10368.163086
10371.053711
10401.179688
10373.357422
10387.583984
10394.689453
10372.771484
10414.131836
10408.301758
10408.398438
10445.937500
10402.792969
10411.101562
10427.103516
10388.069336
10413.781250
10399.942383
10392.195312
10427.142578
10381.599609
10393.079102
10410.846680
10395.922852
10412.955078
10424.736328
10385.905273
10408.069336
10408.351562
10393.300781
10437.103516
10418.663086
10402.291016
10447.935547
10390.435547
10391.811523
10386.166992
10366.536133
10399.557617
10394.473633
10378.267578
10424.677734
10397.274414
10394.548828
10429.224609
10395.581055
10418.924805
10392.350586
10371.653320
10385.037109
10361.458008
10349.978516
10370.573242
10390.258789
10349.447266
10340.578125
10360.610352
10356.417969
10366.137695
10382.232422
10342.382812
10349.802734
10360.077148
10331.179688
10360.072266
10362.293945
10334.674805
10365.854492
10385.085938
10365.177734
10373.930664
10367.808594
10330.254883
10302.944336
10349.652344
10368.730469
10332.937500
10325.139648
10347.743164
10314.910156
10300.975586
10314.023438
10289.956055
10284.322266
10328.167969
10321.661133
10320.674805
10355.153320
10356.785156
10358.183594
10397.131836
10383.624023
10365.591797
10371.803711
10332.971680
10328.206055
10363.497070
10368.791992
10389.917969
10413.623047
10381.575195
10384.152344
10397.393555
10377.274414
10417.124023
10361.488281
10369.486328
10384.493164
10351.510742
10355.756836
10366.795898
10330.741211
10356.524414
10380.755859
10353.169922
10331.449219
10343.792969
10339.943359
10396.058594
10364.678711
10359.447266
10382.973633
10349.388672
10324.448242
10379.730469
10363.174805
10392.039062
10401.290039
10366.496094
10385.878906
10383.318359
10361.194336
10365.315430
10361.951172
10324.230469
10338.574219
10336.270508
10325.171875
10370.870117
10387.512695
10356.093750
10384.993164
10370.523438
10360.791992
10375.193359
10345.050781
10348.714844
10381.754883
10347.829102
10364.270508
10395.151367
10367.321289
10362.102539
10375.279297
10369.692383
10370.640625
10412.085938
10377.982422
10379.557617
10391.246094
10370.725586
10366.982422
10374.445312
10353.776367
10329.949219
10367.721680
10351.412109
10384.253906
10402.448242
10381.348633
10402.090820
10394.947266
10380.851562
10418.912109
10412.469727
10434.332031
10428.504883
10384.319336
10404.677734
10374.048828
10380.378906
10383.083008
10355.933594
10352.516602
10350.979492
10331.878906
10327.100586
10331.840820
10297.205078
10254.729492
10234.375977
10232.717773
10246.799805
10261.734375
10245.362305
10254.810547
10258.996094
10245.672852
10277.039062
10269.835938
10281.806641
10313.072266
10326.702148
10320.602539
10365.424805
10350.357422
10351.166016
10360.007812
10327.670898
10344.425781
10357.554688
10354.488281
10379.828125
10376.257812
10350.550781
10379.102539
10359.578125
10373.428711
10396.887695
10359.177734
10367.078125
10384.842773
10374.514648
10414.378906
10407.084961
10391.589844
10405.744141
10388.954102
10390.000000
10405.645508
10372.083984
10357.494141
10367.263672
10347.201172
10363.799805
10354.036133
10359.872070
10397.344727
10374.303711
10386.808594
10402.876953
10380.250000
10390.255859
10383.547852
10349.929688
10368.405273
10394.382812
10373.591797
10393.893555
10379.535156
10370.596680
10388.877930
10362.181641
10368.250977
10372.594727
10348.667969
10366.466797
10371.858398
10349.343750
10374.200195
10355.371094
10353.655273
10395.996094
10372.328125
10382.196289
10374.009766
10332.078125
10349.636719
10351.312500
10345.460938
10360.906250
10339.714844
10360.251953
10374.321289
10369.482422
10397.235352
10391.632812
10391.924805
10390.234375
10381.824219
10353.009766
10360.011719
10330.698242
10329.990234
10375.049805
10368.499023
10367.662109
10375.798828
10349.779297
10384.668945
10360.402344
10350.822266
10364.875977
10350.539062
10369.148438
10371.862305
10354.439453
10327.744141
10371.958984
10371.275391
10342.689453
10342.848633
10360.217773
10324.847656
10304.259766
10314.869141
10299.469727
10316.218750
10353.958984
10316.034180
10336.910156
10343.667969
10354.846680
10367.093750
10347.126953
10356.583984
10381.383789
10358.016602
10365.201172
10403.493164
10383.188477
10393.339844
10399.082031
10374.811523
10402.742188
10449.284180
10435.344727
10435.632812
10439.159180
10401.188477
10404.604492
10416.544922
10380.007812
10385.961914
10360.208008
10342.702148
10364.899414
10374.870117
10382.259766
10414.843750
10379.583984
10395.125000
10409.184570
10399.116211
10398.352539
10401.540039
10368.391602
10390.388672
10393.142578
10391.539062
10439.057617
10429.451172
10436.730469
10459.303711
10425.964844
10428.948242
10459.762695
10433.235352
10450.970703
10453.587891
10435.152344
10456.495117
10444.736328
10438.649414
10450.580078
10416.407227
10412.071289
10436.219727
10412.441406
10428.554688
10426.517578
10405.895508
10452.763672
10455.824219
10453.945312
10468.468750
10439.963867
10425.230469
10453.514648
10423.863281
10417.720703
10428.709961
10397.232422
10409.365234
10450.372070
10448.161133
10442.913086
10440.504883
10410.854492
10408.090820
10404.208008
10366.361328
10357.820312
10365.291016
10336.790039
10356.923828
10370.879883
10367.306641
10394.228516
10359.885742
10374.755859
10401.689453
10393.570312
10436.193359
10448.504883
10394.146484
10390.756836
10396.115234
10370.400391
10379.415039
10387.019531
10348.680664
10335.134766
10329.921875
10302.508789
10267.616211
10284.971680
10272.101562
10275.330078
10312.023438
10318.368164
10333.151367
10366.664062
10350.455078
10334.794922
10359.431641
10370.958984
10358.776367
10390.090820
10391.672852
10366.475586
10383.175781
10358.439453
10357.583008
10391.418945
10387.247070
10392.396484
10421.617188
10407.325195
10400.043945
10406.448242
10377.089844
10393.515625
10393.869141
10375.813477
10418.637695
10410.750000
10404.356445
10416.550781
10382.011719
10373.677734
10411.595703
10373.449219
10389.372070
10396.105469
10373.936523
10390.852539
10376.472656
10359.497070
10379.425781
10349.447266
10341.058594
10380.695312
10377.203125
10388.223633
10422.368164
10402.320312
10417.302734
10424.318359
10400.856445
10401.754883
10382.482422
10374.390625
10378.228516
10358.608398
10345.547852
10345.250977
10322.667969
10321.228516
10350.318359
10359.913086
10329.216797
10356.153320
10330.596680
10316.033203
10339.439453
10354.087891
10360.383789
10355.743164
10340.155273
10330.864258
10358.478516
10365.618164
10369.152344
10398.375000
10386.393555
10348.511719
10356.654297
10386.551758
10354.114258
10375.334961
10415.560547
10404.466797
10398.675781
10398.195312
10359.108398
10376.130859
10398.607422
10370.236328
10371.522461
10376.117188
10366.658203
10371.745117
10346.740234
10350.738281
10383.574219
10358.189453
10362.692383
10413.212891
10370.722656
10387.436523
10400.980469
10377.246094
10351.358398
10387.469727
10356.595703
10363.805664
10389.336914
10359.473633
10358.248047
10383.151367
10367.850586
10348.614258
10408.457031
10373.413086
10374.595703
10374.467773
10364.195312
10357.313477
10345.720703
10333.296875
10341.390625
10360.223633
10362.211914
10334.400391
10358.247070
10355.881836
10347.471680
10359.974609
10343.144531
10345.378906
10361.087891
10355.199219
10337.854492
10370.958984
10348.464844
10376.638672
10397.285156
10395.284180
10418.193359
10429.118164
10405.277344
10402.064453
10391.806641
10366.625000
10398.014648
10398.458984
10391.040039
10408.082031
10386.940430
10399.248047
10418.731445
10382.456055
10394.007812
10383.905273
10368.309570
10387.064453
10415.304688
10411.445312
10439.046875
10396.409180
10405.477539
10399.881836
10375.096680
10377.908203
10386.086914
10352.497070
10373.393555
10433.287109
10416.225586
10425.731445
10440.775391
10414.757812
10405.549805
10394.432617
10349.194336
10361.013672
10377.928711
10385.723633
10399.538086
10359.065430
10361.235352
10374.196289
10343.189453
10353.554688
10370.683594
10332.128906
10314.580078
10320.831055
10295.387695
10319.292969
10354.473633
10341.718750
10391.968750
10412.423828
10373.624023
10411.958984
10405.568359
10383.338867
10398.654297
10375.016602
10370.622070
10412.467773
10398.877930
10408.389648
10404.283203
10393.375000
10409.749023
10423.057617
10395.978516
10423.393555
10417.416992
10365.026367
10379.569336
10352.259766
10357.488281
10407.280273
10393.542969
10408.422852
10421.258789
10383.180664
10393.762695
10405.895508
10396.392578
10407.335938
10410.110352
10376.063477
10388.836914
10373.125977
10369.225586
10396.854492
10361.454102
10333.723633
10376.932617
10383.989258
10373.079102
10390.335938
10370.252930
10368.894531
10397.222656
10378.506836
10395.222656
10410.899414
10396.060547
10408.742188
10413.648438
10387.508789
10377.277344
10351.600586
10340.099609
10374.304688
10386.658203
10400.437500
10431.546875
10405.779297
10400.116211
10396.767578
10367.801758
10362.373047
10366.106445
10338.937500
10329.997070
10342.732422
10306.825195
10316.740234
10350.320312
10338.734375
10364.207031
10401.419922
10391.197266
10427.317383
10410.006836
10412.732422
10446.681641
10430.455078
10422.844727
10443.103516
10427.104492
10444.385742
10469.095703
10425.010742
10451.302734
10478.644531
10439.602539
10429.768555
10449.056641
10433.601562
10442.632812
10451.552734
10413.854492
10416.313477
10415.055664
10401.402344
10400.964844
10404.873047
10362.196289
10379.610352
10349.079102
10322.864258
10327.727539
10314.366211
10313.141602
10353.453125
10333.885742
10346.576172
10380.351562
10383.697266
10363.321289
10371.700195
10360.443359
10358.980469
10372.206055
10357.655273
10361.506836
10353.900391
10335.919922
```
