## Supplementary material for "Functional connectivity across the human subcortical auditory system using an autoregressive matrix-Gaussian copula graphical model approach with partial correlations": Code: roi-14_mean_ts.txt

```
11710.140625
11665.315430
11632.988281
11667.515625
11622.618164
11609.697266
11606.106445
11566.822266
11542.472656
11489.894531
11467.898438
11534.082031
11527.395508
11518.358398
11468.357422
11434.838867
11407.227539
11454.162109
11480.006836
11542.165039
11546.482422
11540.194336
11515.155273
11513.990234
11496.989258
11527.901367
11508.006836
11468.041016
11513.372070
11536.852539
11549.275391
11567.267578
11509.695312
11524.809570
11562.418945
11521.234375
11534.208008
11543.392578
11543.211914
11505.845703
11541.908203
11501.272461
11470.814453
11600.288086
11595.536133
11606.690430
11666.499023
11620.488281
11567.063477
11607.551758
11549.304688
11551.689453
11577.798828
11523.511719
11511.059570
11529.830078
11529.019531
11535.636719
11579.828125
11557.842773
11577.290039
11529.144531
11498.790039
11517.476562
11528.142578
11492.487305
11523.718750
11497.241211
11484.678711
11561.752930
11525.093750
11568.281250
11563.257812
11529.986328
11564.345703
11549.011719
11584.991211
11595.682617
11560.231445
11533.336914
11569.908203
11587.383789
11637.496094
11703.802734
11634.177734
11658.287109
11682.953125
11657.416016
11612.106445
11689.752930
11642.169922
11603.769531
11581.830078
11509.243164
11492.671875
11529.693359
11524.682617
11566.862305
11560.262695
11559.122070
11614.562500
11666.690430
11709.128906
11716.807617
11652.177734
11663.631836
11584.884766
11529.919922
11583.849609
11567.694336
11593.813477
11556.480469
11511.837891
11550.184570
11544.999023
11521.035156
11556.506836
11505.800781
11525.818359
11561.337891
11564.528320
11636.508789
11576.222656
11538.747070
11568.579102
11545.757812
11611.350586
11617.993164
11567.305664
11579.375000
11525.161133
11552.386719
11590.782227
11558.058594
11617.548828
11598.860352
11557.250977
11582.760742
11585.655273
11529.621094
11546.416992
11541.151367
11522.305664
11579.829102
11560.683594
11569.543945
11596.799805
11579.693359
11602.536133
11553.256836
11528.382812
11547.994141
11530.545898
11475.641602
11510.521484
11508.005859
11511.779297
11546.375977
11529.711914
11587.040039
11561.708984
11533.247070
11554.511719
11584.276367
11529.835938
11551.512695
11505.900391
11489.928711
11570.647461
11569.795898
11576.285156
11593.939453
11512.336914
11575.589844
11557.079102
11564.903320
11603.103516
11566.443359
11525.980469
11573.398438
11578.348633
11618.778320
11618.959961
11631.482422
11631.040039
11589.160156
11557.839844
11584.360352
11582.588867
11525.946289
11569.084961
11555.734375
11565.839844
11610.572266
11612.427734
11582.588867
11572.234375
11504.613281
11529.985352
11556.588867
11523.449219
11562.833984
11518.782227
11538.837891
11590.714844
11615.674805
11618.611328
11580.317383
11559.438477
11587.641602
11545.458008
11572.606445
11548.760742
11501.414062
11517.863281
11593.020508
11565.949219
11531.449219
11532.662109
11527.634766
11476.436523
11502.564453
11531.812500
11504.475586
11558.145508
11520.894531
11500.870117
11551.466797
11567.978516
11538.739258
11577.156250
11520.443359
11523.820312
11551.812500
11539.075195
11536.646484
11576.446289
11589.949219
11605.679688
11609.638672
11633.344727
11632.603516
11603.890625
11609.026367
11538.566406
11474.121094
11477.919922
11486.793945
11468.770508
11477.202148
11497.286133
11512.732422
11559.730469
11581.577148
11572.840820
11563.126953
11576.044922
11540.186523
11536.814453
11563.416016
11525.353516
11647.136719
11683.041992
11643.276367
11676.282227
11626.745117
11605.629883
11609.944336
11630.453125
11689.542969
11679.156250
11591.827148
11599.250000
11572.906250
11537.829102
11567.311523
11543.716797
11557.660156
11513.151367
11517.192383
11499.782227
11533.589844
11513.403320
11526.627930
11521.909180
11492.288086
11489.871094
11522.204102
11514.933594
11572.817383
11598.719727
11567.367188
11575.772461
11519.791992
11504.339844
11523.607422
11571.093750
11583.602539
11584.568359
11561.202148
11502.601562
11490.372070
11477.435547
11486.325195
11504.892578
11488.700195
11464.795898
11482.984375
11492.719727
11529.008789
11538.425781
11501.095703
11529.775391
11521.285156
11509.151367
11555.978516
11572.129883
11544.593750
11493.156250
11506.048828
11516.362305
11537.074219
11521.885742
11551.745117
11510.197266
11533.545898
11511.494141
11569.754883
11539.454102
11481.502930
11475.721680
11459.819336
11439.998047
11519.177734
11539.860352
11530.497070
11588.400391
11536.150391
11562.467773
11531.154297
11479.311523
11512.196289
11524.176758
11534.747070
11566.004883
11587.090820
11702.541016
11629.294922
11511.483398
11476.862305
11475.633789
11458.763672
11469.383789
11511.510742
11500.435547
11530.649414
11556.360352
11530.734375
11559.030273
11546.058594
11553.782227
11564.137695
11549.200195
11585.764648
11614.312500
11586.625000
11569.254883
11560.265625
11500.331055
11487.430664
11478.476562
11498.207031
11478.327148
11468.613281
11445.141602
11445.216797
11465.700195
11475.526367
11522.043945
11488.728516
11505.397461
11448.074219
11448.938477
11506.133789
11492.380859
11460.802734
11491.227539
11508.181641
11541.246094
11573.622070
11537.849609
11562.657227
11533.182617
11511.743164
11523.142578
11495.157227
11414.974609
11426.458008
11431.332031
11445.000977
11489.984375
11468.019531
11508.058594
11499.328125
11460.266602
11498.999023
11523.234375
11502.749023
11507.164062
11491.076172
11482.683594
11548.679688
11545.918945
11528.533203
11526.505859
11498.131836
11556.953125
11570.085938
11541.199219
11561.229492
11515.084961
11493.408203
11523.792969
11506.237305
11516.225586
11486.235352
11471.401367
11531.265625
11563.074219
11529.156250
11534.082031
11498.943359
11508.337891
11524.543945
11502.634766
11531.060547
11517.265625
11517.154297
11558.080078
11595.154297
11536.006836
11521.803711
11514.480469
11471.112305
11476.291992
11437.596680
11457.818359
11506.503906
11461.133789
11516.758789
11527.772461
11459.150391
11479.120117
11421.440430
11449.139648
11444.622070
11439.764648
11507.532227
11506.695312
11479.601562
11519.764648
11623.655273
11643.627930
11580.266602
11572.848633
11549.773438
11501.639648
11512.658203
11454.259766
11395.410156
11431.281250
11402.225586
11380.137695
11439.743164
11443.950195
11446.647461
11454.392578
11470.814453
11511.831055
11487.517578
11488.315430
11483.276367
11506.742188
11522.803711
11554.507812
11567.083984
11544.614258
11575.417969
11559.201172
11535.703125
11623.705078
11613.758789
11614.302734
11608.245117
11541.553711
11482.989258
11469.347656
11449.049805
11436.234375
11432.802734
11409.818359
11457.800781
11482.662109
11435.875977
11445.297852
11398.830078
11335.406250
11346.009766
11341.871094
11363.024414
11359.576172
11410.572266
11433.687500
11445.383789
11432.295898
11443.839844
11454.282227
11462.673828
11462.152344
11407.534180
11399.442383
11452.257812
11447.107422
11448.111328
11435.154297
11383.147461
11393.834961
11436.850586
11429.388672
11385.168945
11331.692383
11324.683594
11366.951172
11418.300781
11429.767578
11431.714844
11421.866211
11479.221680
11501.180664
11518.230469
11500.672852
11451.185547
11437.813477
11452.037109
11453.011719
11448.250000
11464.145508
11422.331055
11444.939453
11503.103516
11470.814453
11434.727539
11383.712891
11307.305664
11336.227539
11361.146484
11369.689453
11396.484375
11353.110352
11357.351562
11360.591797
11383.081055
11381.492188
11407.599609
11364.783203
11421.725586
11402.036133
11398.646484
11515.376953
11575.000977
11540.274414
11418.291016
11443.968750
11404.958984
11409.784180
11416.276367
11452.145508
11471.833008
11447.282227
11456.470703
11454.628906
11440.901367
11436.204102
11414.559570
11388.008789
11391.900391
11402.181641
11414.898438
11419.425781
11394.638672
11397.946289
11396.237305
11382.383789
11398.758789
11405.529297
11396.237305
11379.837891
11364.181641
11354.416992
11383.416016
11409.522461
11448.601562
11443.760742
11457.357422
11449.960938
11489.874023
11497.385742
11522.486328
11533.704102
11498.094727
11494.965820
11474.306641
11465.641602
11442.302734
11411.925781
11423.900391
11447.780273
11473.592773
11459.049805
11474.834961
11427.612305
11406.209961
11392.295898
11395.231445
11415.133789
11458.295898
11455.076172
11463.769531
11476.606445
11446.703125
11391.510742
11456.015625
11469.488281
11517.291992
11515.725586
11476.266602
11449.107422
11475.367188
11449.236328
11436.747070
11426.508789
11395.864258
11356.559570
11379.267578
11402.091797
11372.906250
11329.420898
11316.082031
11307.744141
11327.278320
11351.728516
11330.853516
11331.270508
11350.402344
11317.370117
11323.016602
11366.804688
11409.704102
11467.110352
11411.939453
11406.708008
11318.833984
11350.965820
11400.962891
11411.542969
11440.020508
11438.732422
11442.186523
11434.312500
11426.255859
11419.893555
11377.437500
11374.141602
11341.033203
11381.071289
11404.107422
11384.971680
11395.331055
11382.410156
11379.828125
11392.843750
11399.145508
11418.564453
11457.969727
11470.039062
11488.212891
11485.150391
11492.981445
11407.637695
11398.211914
11383.489258
11365.120117
11430.064453
11439.898438
11499.522461
11519.458984
11499.254883
11494.458008
11484.337891
11482.730469
11428.895508
11358.489258
11330.013672
11295.328125
11373.864258
11395.229492
11432.986328
11422.130859
11403.480469
11405.609375
11403.780273
11389.915039
11425.677734
11413.140625
11418.930664
11377.968750
11361.028320
11365.613281
11371.833008
11411.341797
11449.909180
11426.772461
11450.863281
11458.709961
11475.265625
11475.093750
11421.098633
11406.975586
11357.808594
11336.950195
11372.237305
11370.959961
11359.840820
11353.341797
11329.461914
11339.818359
11368.416992
11386.644531
11399.527344
11418.790039
11404.700195
11430.291016
11435.164062
11452.574219
11497.131836
11476.506836
11456.707031
11424.254883
11366.325195
11341.899414
11390.918945
11401.735352
11392.248047
11423.081055
11429.643555
11463.665039
11495.151367
11477.802734
11455.644531
11404.974609
11372.380859
11388.583984
11406.024414
11444.064453
11483.340820
11439.066406
11370.240234
11363.855469
11360.382812
11365.168945
11396.130859
11360.845703
11334.705078
11330.282227
11299.049805
11317.471680
11347.587891
11340.905273
11362.596680
11362.029297
11368.684570
11364.489258
11386.764648
11421.777344
11432.627930
11406.567383
11402.498047
11413.316406
11391.093750
11387.622070
11418.587891
11417.763672
11394.500977
11387.834961
11328.467773
11339.224609
11359.377930
11297.206055
11295.839844
11242.794922
11263.041992
11290.497070
11341.182617
11331.063477
11298.949219
11285.958984
11281.285156
11356.001953
11343.714844
11393.341797
11355.352539
11362.574219
11355.817383
11330.515625
11265.447266
11240.421875
11226.688477
11281.035156
11348.692383
11396.853516
11379.913086
11367.413086
11347.623047
11309.100586
11290.226562
11294.381836
11317.254883
11350.355469
11352.868164
11374.116211
11369.543945
11376.513672
11360.780273
11334.165039
11339.936523
11363.923828
11388.021484
11387.006836
11449.090820
11430.791992
11347.777344
11344.501953
11363.518555
11370.121094
11350.809570
11327.026367
11298.309570
11282.031250
11294.905273
11298.730469
11327.347656
11318.916016
11372.261719
11408.705078
11412.875000
11420.849609
11392.229492
11435.611328
11429.452148
11426.081055
11419.363281
11415.098633
11427.190430
11384.010742
11400.165039
11366.572266
11394.446289
11398.436523
11392.569336
11406.471680
11397.965820
11378.426758
11389.442383
11401.669922
11375.527344
11370.950195
11405.585938
11421.617188
11431.326172
11446.468750
11417.633789
11383.405273
11389.779297
11350.971680
11364.305664
11374.200195
11398.247070
11421.905273
11408.660156
11371.896484
11362.482422
11371.551758
11383.172852
11368.063477
11370.416992
11400.428711
11394.752930
11405.241211
11399.780273
11392.528320
```
