## Supplementary material for "Functional connectivity across the human subcortical auditory system using an autoregressive matrix-Gaussian copula graphical model approach with partial correlations": Code: roi-15_mean_ts.txt

```
10708.432617
10641.809570
10596.891602
10549.382812
10604.097656
10541.136719
10561.298828
10580.750000
10502.796875
10520.939453
10538.217773
10492.972656
10556.005859
10526.760742
10498.830078
10554.163086
10515.731445
10488.568359
10532.668945
10450.976562
10451.178711
10509.047852
10455.310547
10472.088867
10510.541992
10459.652344
10505.224609
10517.757812
10466.903320
10511.563477
10446.873047
10435.439453
10469.514648
10439.648438
10449.663086
10504.001953
10501.618164
10509.593750
10519.210938
10551.478516
10495.916016
10521.526367
10556.505859
10487.504883
10516.287109
10545.826172
10492.406250
10503.602539
10530.526367
10472.296875
10502.149414
10505.641602
10464.702148
10507.886719
10493.136719
10467.844727
10504.734375
10483.406250
10484.372070
10542.451172
10490.521484
10509.131836
10537.463867
10483.324219
10509.476562
10500.987305
10433.959961
10478.307617
10455.260742
10446.628906
10518.457031
10486.706055
10498.339844
10543.051758
10479.113281
10520.580078
10504.211914
10471.515625
10528.513672
10507.222656
10482.283203
10531.571289
10493.919922
10463.977539
10522.333984
10457.795898
10418.711914
10443.563477
10468.617188
10406.068359
10458.727539
10476.391602
10436.244141
10475.478516
10458.746094
10441.937500
10481.579102
10422.572266
10444.846680
10481.837891
10442.044922
10493.633789
10496.675781
10455.551758
10483.409180
10444.898438
10459.637695
10518.421875
10490.386719
10504.236328
10500.774414
10473.407227
10525.463867
10470.832031
10505.161133
10517.037109
10469.265625
10512.625000
10468.374023
10465.823242
10521.536133
10466.131836
10484.738281
10511.257812
10449.412109
10498.807617
10445.074219
10463.856445
10474.109375
10437.116211
10455.101562
10425.955078
10422.904297
10480.173828
10424.484375
10444.061523
10490.751953
10431.405273
10452.319336
10464.245117
10408.838867
10454.111328
10422.510742
10418.672852
10473.074219
10441.413086
10427.588867
10477.917969
10467.184570
10463.593750
10515.354492
10477.322266
10503.860352
10519.711914
10478.873047
10513.785156
10488.727539
10468.081055
10527.193359
10483.310547
10491.998047
10536.302734
10489.130859
10476.151367
10515.333008
10446.135742
10455.518555
10479.453125
10439.907227
10473.375000
10463.024414
10448.221680
10511.969727
10481.958984
10491.909180
10536.234375
10498.540039
10497.770508
10521.374023
10464.640625
10511.136719
10475.550781
10453.894531
10496.883789
10449.227539
10463.678711
10504.327148
10459.589844
10494.992188
10511.775391
10460.337891
10492.054688
10490.630859
10455.843750
10514.360352
10482.601562
10455.720703
10499.633789
10440.963867
10460.858398
10484.364258
10433.851562
10490.162109
10469.342773
10416.956055
10486.824219
10452.018555
10451.488281
10508.274414
10451.498047
10475.119141
10454.481445
10432.212891
10462.931641
10442.946289
10409.057617
10414.822266
10442.362305
10389.766602
10385.535156
10429.084961
10395.106445
10418.084961
10462.536133
10391.914062
10402.440430
10420.350586
10373.143555
10410.138672
10428.458008
10400.644531
10415.978516
10429.046875
10375.477539
10389.248047
10439.232422
10377.506836
10349.390625
10401.000977
10447.259766
10405.712891
10395.246094
10411.545898
10358.832031
10354.033203
10405.242188
10380.738281
10379.958984
10429.512695
10413.208984
10380.034180
10411.712891
10395.511719
10384.450195
10446.670898
10426.738281
10399.178711
10429.361328
10381.304688
10385.860352
10438.666016
10435.544922
10444.386719
10483.463867
10413.046875
10416.589844
10408.206055
10400.056641
10473.953125
10399.444336
10395.980469
10425.754883
10371.279297
10376.109375
10406.602539
10360.812500
10375.105469
10433.461914
10401.926758
10395.280273
10400.386719
10365.846680
10423.391602
10402.787109
10386.052734
10448.861328
10408.307617
10375.454102
10411.430664
10359.558594
10366.845703
10380.634766
10341.807617
10393.577148
10408.366211
10374.885742
10401.778320
10389.512695
10357.465820
10371.295898
10393.428711
10346.440430
10392.555664
10403.374023
10360.394531
10402.214844
10374.364258
10361.674805
10408.060547
10375.422852
10376.847656
10424.316406
10362.230469
10379.611328
10445.943359
10396.643555
10393.843750
10416.590820
10407.601562
10388.855469
10431.166992
10389.636719
10381.646484
10401.790039
10374.562500
10342.821289
10365.487305
10321.305664
10338.070312
10350.548828
10331.393555
10371.583008
10395.303711
10349.567383
10404.418945
10395.416016
10388.220703
10446.938477
10404.466797
10446.617188
10461.148438
10415.587891
10434.679688
10404.590820
10434.872070
10455.834961
10398.791016
10384.443359
10378.319336
10337.423828
10307.059570
10324.984375
10283.467773
10248.347656
10277.773438
10239.233398
10226.051758
10250.672852
10220.379883
10253.893555
10280.164062
10250.859375
10300.727539
10278.670898
10274.347656
10348.711914
10337.453125
10339.276367
10404.778320
10355.465820
10367.401367
10396.748047
10360.878906
10384.175781
10393.964844
10358.023438
10396.208008
10373.318359
10352.751953
10402.098633
10375.364258
10367.699219
10417.171875
10344.861328
10372.847656
10381.816406
10352.899414
10391.024414
10401.961914
10372.581055
10411.179688
10396.424805
10390.240234
10420.464844
10374.096680
10382.333008
10389.064453
10350.219727
10400.942383
10372.041016
10370.325195
10428.147461
10385.990234
10383.630859
10404.092773
10355.298828
10384.851562
10382.224609
10319.276367
10358.883789
10358.626953
10322.936523
10365.998047
10345.204102
10325.824219
10372.538086
10327.269531
10341.484375
10379.296875
10326.234375
10353.666016
10359.680664
10322.171875
10374.258789
10345.893555
10365.816406
10420.888672
10389.904297
10431.083008
10430.279297
10377.945312
10391.365234
10365.175781
10343.609375
10388.092773
10330.430664
10348.106445
10373.154297
10325.591797
10358.482422
10370.208008
10337.070312
10370.999023
10351.393555
10337.105469
10383.457031
10347.522461
10339.483398
10372.424805
10339.916992
10347.807617
10379.692383
10350.267578
10399.134766
10367.539062
10378.762695
10393.939453
10354.261719
10373.210938
10420.238281
10372.968750
10321.122070
10354.592773
10368.015625
10328.170898
10315.449219
10359.132812
10286.495117
10262.990234
10272.261719
10234.783203
10216.457031
10259.643555
10223.446289
10235.250000
10271.500977
10249.156250
10270.751953
10265.217773
10264.321289
10314.609375
10284.542969
10270.056641
10307.924805
10277.035156
10308.827148
10342.766602
10317.886719
10368.524414
10411.429688
10400.451172
10429.873047
10432.830078
10376.599609
10382.780273
10391.384766
10332.489258
10365.937500
10371.886719
10323.462891
10362.992188
10326.581055
10327.069336
10371.661133
10305.459961
10321.762695
10347.124023
10300.507812
10315.465820
10343.660156
10308.762695
10335.962891
10327.428711
10316.093750
10369.181641
10349.181641
10346.063477
10381.517578
10338.646484
10343.224609
10392.989258
10354.719727
10370.735352
10372.790039
10335.541016
10377.074219
10354.968750
10337.371094
10371.955078
10332.258789
10328.984375
10366.909180
10322.680664
10343.130859
10354.307617
10317.965820
10381.259766
10356.345703
10339.423828
10379.609375
10341.935547
10323.811523
10371.076172
10340.323242
10352.551758
10378.497070
10359.624023
10380.021484
10411.039062
10396.084961
10421.056641
10394.970703
10351.739258
10370.166016
10371.103516
10298.956055
10297.179688
10314.425781
10262.326172
10315.688477
10313.165039
10304.156250
10343.780273
10325.622070
10338.182617
10356.477539
10335.177734
10371.916016
10408.835938
10331.462891
10325.218750
10334.704102
10277.998047
10280.525391
10294.772461
10252.880859
10255.908203
10263.323242
10232.340820
10187.152344
10220.948242
10234.189453
10214.126953
10269.070312
10260.831055
10262.839844
10316.032227
10296.175781
10265.272461
10307.817383
10315.236328
10280.808594
10320.958984
10322.776367
10299.892578
10340.151367
10313.176758
10298.195312
10343.114258
10310.750000
10307.592773
10346.802734
10323.523438
10316.524414
10332.145508
10295.701172
10302.934570
10302.688477
10262.893555
10316.044922
10316.683594
10301.807617
10369.248047
10307.325195
10294.657227
10327.984375
10272.111328
10283.887695
10290.445312
10266.275391
10297.078125
10292.198242
10261.017578
10308.117188
10283.611328
10261.288086
10325.326172
10297.306641
10294.081055
10335.197266
10290.995117
10303.933594
10303.407227
10247.504883
10285.091797
10286.657227
10260.802734
10312.066406
10287.639648
10281.972656
10314.252930
10252.992188
10243.170898
10281.144531
10272.641602
10201.403320
10232.624023
10233.764648
10208.923828
10248.704102
10270.501953
10250.408203
10285.133789
10257.878906
10244.144531
10291.029297
10307.761719
10294.499023
10333.365234
10326.438477
10254.815430
10266.138672
10324.744141
10305.118164
10319.055664
10387.209961
10352.951172
10335.567383
10346.285156
10295.354492
10294.122070
10328.829102
10291.322266
10303.130859
10302.850586
10266.632812
10292.980469
10268.562500
10269.308594
10330.343750
10287.939453
10278.746094
10343.330078
10285.587891
10262.156250
10289.556641
10263.731445
10243.399414
10303.081055
10275.825195
10255.591797
10294.910156
10256.084961
10245.035156
10290.440430
10277.421875
10266.201172
10335.550781
10294.912109
10288.539062
10310.777344
10269.020508
10269.053711
10290.030273
10240.713867
10251.434570
10297.807617
10289.852539
10259.742188
10295.015625
10295.255859
10249.705078
10281.022461
10260.303711
10265.864258
10311.217773
10284.343750
10275.082031
10307.783203
10279.462891
10299.613281
10344.720703
10314.100586
10337.650391
10346.070312
10299.522461
10330.693359
10275.490234
10274.060547
10316.461914
10283.329102
10305.061523
10341.047852
10298.040039
10333.698242
10344.673828
10302.317383
10348.917969
10328.543945
10299.456055
10351.163086
10322.592773
10327.567383
10349.759766
10297.676758
10329.354492
10324.800781
10284.655273
10316.748047
10347.365234
10279.582031
10277.975586
10353.750977
10303.241211
10315.269531
10363.303711
10326.588867
10340.952148
10351.127930
10302.026367
10321.201172
10323.855469
10368.289062
10362.925781
10311.678711
10313.716797
10333.167969
10276.460938
10283.459961
10313.012695
10266.555664
10273.023438
10304.549805
10251.833984
10249.864258
10301.819336
10263.246094
10320.666016
10343.522461
10290.643555
10323.188477
10285.611328
10238.127930
10271.308594
10218.707031
10214.235352
10287.316406
10262.391602
10294.874023
10332.916016
10304.346680
10346.052734
10356.441406
10317.704102
10363.161133
10335.882812
10290.599609
10321.309570
10279.565430
10273.679688
10323.824219
10300.668945
10320.734375
10352.281250
10302.083984
10317.915039
10325.490234
10296.508789
10340.220703
10326.914062
10293.265625
10326.054688
10274.159180
10274.612305
10330.545898
10297.778320
10242.505859
10297.085938
10280.201172
10271.003906
10326.689453
10282.966797
10287.218750
10340.009766
10290.309570
10321.012695
10329.886719
10281.444336
10326.697266
10304.889648
10264.368164
10300.046875
10288.143555
10262.305664
10328.081055
10327.641602
10319.536133
10361.316406
10323.356445
10301.031250
10312.887695
10273.393555
10273.272461
10320.229492
10280.223633
10265.724609
10295.566406
10250.249023
10255.270508
10291.289062
10253.512695
10279.745117
10284.052734
10240.853516
10305.759766
10285.251953
10273.516602
10325.384766
10303.990234
10305.373047
10353.182617
10309.827148
10335.981445
10365.344727
10292.982422
10298.405273
10359.221680
10305.860352
10295.288086
10326.951172
10276.289062
10279.826172
10290.802734
10238.752930
10283.002930
10282.853516
10260.133789
10295.124023
10302.796875
10266.869141
10305.483398
10285.603516
10255.707031
10283.841797
10231.257812
10236.971680
10288.841797
10266.001953
10256.182617
10284.970703
10249.571289
10207.684570
10229.317383
10215.267578
10240.153320
10288.723633
10254.889648
10276.833008
10299.534180
10265.751953
```
