## Supplementary material for "Functional connectivity across the human subcortical auditory system using an autoregressive matrix-Gaussian copula graphical model approach with partial correlations": Code: roi-00_mean_ts.txt

```
9925.328125
9859.067383
9821.389648
9796.505859
9806.690430
9830.312500
9843.877930
9828.637695
9815.300781
9770.509766
9770.850586
9742.404297
9738.123047
9755.703125
9765.865234
9767.348633
9810.797852
9804.365234
9788.763672
9775.824219
9759.287109
9746.086914
9739.062500
9753.882812
9797.652344
9779.220703
9764.382812
9789.154297
9787.421875
9776.831055
9790.430664
9762.522461
9781.468750
9773.365234
9747.101562
9793.260742
9789.127930
9768.195312
9779.397461
9733.466797
9717.407227
9739.242188
9738.138672
9796.902344
9795.717773
9744.567383
9732.508789
9743.098633
9753.614258
9767.845703
9738.796875
9708.435547
9715.449219
9716.785156
9718.621094
9763.916016
9734.689453
9725.345703
9772.410156
9758.940430
9732.660156
9738.848633
9721.002930
9698.373047
9742.313477
9699.005859
9658.181641
9690.596680
9726.279297
9725.271484
9726.657227
9709.589844
9684.017578
9706.674805
9716.574219
9725.833984
9752.247070
9762.439453
9722.730469
9716.153320
9702.620117
9686.575195
9639.650391
9636.781250
9649.489258
9666.984375
9686.281250
9683.135742
9641.383789
9587.924805
9599.503906
9588.333984
9615.409180
9654.829102
9655.872070
9671.310547
9695.313477
9701.279297
9686.701172
9683.275391
9675.654297
9678.409180
9690.467773
9687.916992
9690.392578
9705.961914
9695.628906
9719.930664
9729.327148
9718.079102
9725.428711
9722.276367
9689.006836
9663.551758
9697.304688
9738.882812
9758.998047
9779.933594
9738.512695
9712.731445
9673.439453
9642.993164
9672.914062
9712.617188
9723.291992
9765.695312
9740.420898
9706.331055
9700.937500
9720.782227
9691.007812
9728.880859
9685.723633
9716.435547
9685.127930
9717.361328
9693.791016
9649.063477
9622.720703
9676.757812
9714.861328
9743.884766
9744.183594
9702.697266
9658.372070
9635.122070
9661.235352
9678.404297
9695.237305
9716.150391
9678.773438
9658.282227
9693.894531
9729.173828
9728.669922
9757.108398
9756.274414
9698.654297
9703.195312
9684.444336
9661.040039
9701.280273
9750.352539
9776.088867
9778.242188
9739.724609
9686.165039
9659.450195
9640.751953
9645.530273
9708.119141
9732.034180
9725.614258
9717.292969
9646.817383
9631.055664
9635.784180
9653.308594
9665.717773
9702.866211
9713.643555
9709.384766
9708.533203
9692.665039
9662.784180
9720.478516
9719.620117
9680.253906
9686.958008
9724.078125
9745.929688
9799.136719
9831.666016
9810.958008
9751.580078
9663.933594
9656.298828
9687.639648
9667.838867
9636.786133
9644.367188
9660.032227
9702.960938
9701.670898
9695.666016
9656.121094
9653.789062
9622.399414
9627.763672
9671.154297
9686.402344
9689.555664
9697.261719
9689.830078
9687.875000
9687.785156
9691.558594
9679.108398
9690.822266
9691.010742
9703.613281
9689.979492
9708.583984
9688.432617
9689.355469
9679.783203
9671.457031
9698.041016
9727.716797
9709.584961
9725.082031
9686.601562
9660.719727
9684.625977
9733.979492
9677.712891
9704.568359
9687.872070
9654.087891
9685.561523
9728.547852
9717.534180
9744.235352
9758.580078
9689.081055
9719.499023
9732.731445
9737.492188
9720.769531
9738.232422
9679.731445
9648.234375
9652.125977
9643.051758
9703.037109
9719.745117
9721.294922
9737.025391
9698.856445
9640.119141
9614.090820
9611.742188
9600.819336
9631.775391
9643.713867
9639.247070
9649.750000
9679.375977
9675.213867
9710.354492
9686.998047
9688.813477
9685.060547
9651.392578
9633.452148
9639.015625
9651.239258
9674.887695
9670.254883
9665.529297
9668.758789
9633.832031
9652.118164
9661.636719
9652.654297
9667.177734
9667.116211
9659.671875
9661.472656
9684.982422
9718.883789
9719.211914
9699.915039
9695.518555
9694.042969
9692.541016
9714.597656
9704.079102
9704.083008
9695.817383
9671.485352
9694.213867
9725.763672
9700.360352
9704.426758
9671.288086
9627.805664
9668.485352
9661.890625
9645.751953
9661.082031
9692.114258
9685.394531
9654.646484
9694.653320
9644.865234
9632.918945
9631.081055
9622.717773
9649.364258
9643.577148
9646.651367
9654.446289
9655.274414
9697.278320
9653.671875
9674.066406
9671.332031
9670.008789
9636.184570
9640.773438
9651.620117
9654.825195
9630.676758
9668.959961
9647.346680
9558.541016
9643.242188
9679.924805
9690.075195
9675.667969
9603.424805
9520.557617
9511.833008
9536.578125
9580.910156
9624.942383
9660.286133
9705.961914
9699.248047
9689.500977
9651.331055
9613.719727
9654.517578
9671.767578
9688.302734
9692.785156
9700.809570
9704.560547
9679.176758
9646.763672
9654.014648
9639.690430
9631.306641
9630.431641
9634.373047
9623.335938
9648.894531
9639.099609
9664.177734
9654.771484
9628.409180
9666.197266
9688.743164
9672.957031
9719.698242
9702.464844
9637.084961
9617.189453
9608.474609
9593.581055
9607.310547
9633.785156
9635.633789
9657.803711
9673.490234
9663.023438
9606.158203
9578.764648
9574.505859
9551.611328
9625.933594
9632.892578
9638.242188
9658.808594
9629.112305
9588.616211
9629.809570
9639.784180
9614.382812
9609.893555
9636.609375
9624.233398
9626.248047
9628.978516
9598.619141
9579.384766
9573.134766
9600.600586
9653.731445
9642.675781
9658.258789
9670.672852
9648.534180
9639.798828
9625.611328
9633.025391
9656.377930
9635.367188
9659.307617
9658.694336
9658.452148
9668.990234
9733.296875
9772.500000
9742.061523
9717.314453
9644.734375
9592.332031
9610.384766
9580.538086
9608.566406
9615.467773
9609.076172
9615.760742
9609.043945
9606.896484
9642.225586
9674.335938
9700.886719
9679.846680
9631.055664
9596.407227
9593.160156
9612.795898
9641.226562
9633.920898
9679.525391
9669.308594
9638.011719
9654.418945
9619.329102
9648.859375
9667.707031
9687.731445
9712.295898
9682.290039
9663.525391
9621.371094
9573.985352
9553.747070
9586.491211
9593.649414
9636.945312
9644.468750
9664.276367
9694.712891
9643.366211
9632.375977
9579.475586
9587.513672
9626.614258
9665.543945
9675.389648
9661.364258
9638.667969
9681.288086
9715.390625
9674.093750
9623.454102
9652.964844
9618.544922
9615.470703
9605.336914
9581.280273
9561.366211
9565.897461
9582.398438
9614.185547
9625.499023
9597.018555
9615.495117
9664.899414
9660.712891
9642.931641
9573.440430
9539.786133
9533.226562
9529.295898
9541.044922
9615.943359
9661.576172
9674.633789
9643.232422
9620.950195
9597.314453
9565.739258
9591.625000
9657.588867
9679.441406
9697.796875
9660.925781
9609.250000
9594.577148
9575.142578
9588.823242
9643.590820
9638.673828
9616.054688
9594.729492
9548.243164
9547.355469
9562.280273
9602.074219
9617.538086
9634.269531
9625.483398
9604.206055
9577.791016
9599.530273
9606.500977
9631.811523
9654.389648
9623.806641
9600.047852
9592.816406
9573.985352
9665.251953
9694.940430
9675.239258
9619.416992
9592.801758
9561.657227
9564.831055
9572.952148
9602.796875
9640.154297
9640.742188
9608.936523
9588.235352
9595.792969
9581.490234
9609.880859
9638.356445
9666.026367
9655.257812
9631.531250
9638.883789
9624.561523
9607.012695
9622.971680
9653.563477
9661.240234
9680.415039
9640.131836
9608.448242
9612.830078
9584.453125
9561.291992
9586.508789
9611.528320
9603.234375
9606.683594
9613.859375
9597.717773
9607.184570
9602.724609
9595.740234
9565.161133
9570.771484
9534.184570
9568.936523
9580.889648
9584.166992
9604.886719
9596.294922
9560.083984
9581.893555
9601.762695
9571.667969
9539.904297
9555.684570
9593.887695
9608.960938
9616.909180
9576.416992
9537.995117
9574.055664
9603.975586
9577.492188
9606.052734
9606.993164
9555.144531
9570.281250
9581.152344
9584.625000
9606.834961
9592.449219
9580.187500
9578.571289
9550.105469
9557.411133
9569.058594
9579.595703
9608.212891
9642.681641
9665.492188
9635.996094
9604.183594
9566.699219
9543.618164
9550.447266
9555.571289
9570.254883
9586.454102
9604.167969
9607.745117
9590.712891
9588.233398
9598.815430
9604.977539
9597.559570
9580.676758
9564.209961
9532.799805
9522.677734
9518.192383
9529.373047
9546.496094
9524.500977
9549.653320
9562.183594
9582.187500
9591.186523
9570.362305
9553.472656
9563.640625
9571.840820
9554.547852
9615.978516
9598.800781
9559.061523
9544.435547
9534.975586
9533.618164
9549.655273
9570.837891
9582.847656
9589.331055
9571.256836
9533.262695
9533.134766
9521.861328
9507.287109
9529.103516
9514.799805
9519.943359
9570.937500
9613.280273
9616.434570
9591.991211
9564.867188
9543.123047
9519.243164
9500.602539
9465.276367
9474.157227
9474.060547
9504.463867
9502.813477
9515.653320
9521.175781
9543.456055
9546.316406
9522.635742
9521.533203
9493.056641
9484.247070
9499.849609
9530.644531
9552.685547
9549.213867
9533.147461
9509.478516
9535.085938
9518.382812
9536.584961
9553.541992
9614.398438
9639.160156
9581.155273
9566.385742
9540.250977
9527.045898
9554.571289
9562.122070
9552.597656
9553.313477
9550.871094
9558.397461
9583.294922
9557.041992
9555.008789
9570.243164
9557.336914
9523.239258
9524.721680
9524.943359
9536.497070
9577.487305
9564.426758
9595.840820
9624.159180
9589.479492
9596.730469
9615.688477
9591.476562
9598.700195
9582.145508
9543.000000
9526.871094
9537.614258
9526.321289
9541.989258
9538.916016
9566.291992
9591.721680
9578.513672
9589.809570
9578.177734
9537.558594
9549.884766
9561.210938
9561.504883
9596.688477
9578.377930
9606.075195
9592.884766
9603.230469
9599.230469
9607.792969
9605.478516
9597.493164
9605.615234
9602.170898
9606.254883
9595.083008
9602.480469
9592.335938
9636.333984
9653.731445
9612.033203
9616.032227
9602.274414
9583.465820
9551.187500
9532.169922
9553.220703
9544.045898
9532.479492
9570.202148
9624.256836
9609.416016
9638.734375
9603.674805
9571.607422
9542.589844
9529.545898
9598.103516
9603.300781
9564.109375
9546.942383
9498.715820
9472.916016
9469.874023
9496.382812
9535.583008
9548.980469
9532.269531
9561.530273
9598.097656
9596.423828
9566.821289
9550.695312
9552.789062
9548.082031
9563.970703
9554.237305
9545.559570
9567.125000
9586.884766
9641.156250
9613.088867
9620.219727
9592.675781
9596.844727
9609.706055
9616.138672
9647.857422
9668.123047
9648.992188
9637.956055
9642.316406
9613.060547
9603.100586
9588.576172
9572.807617
9575.638672
9597.490234
9596.706055
9620.445312
9621.654297
9656.552734
9663.208008
9632.801758
9619.687500
9605.722656
9590.430664
9591.502930
9591.424805
9596.855469
9644.834961
9675.825195
9691.063477
9665.830078
9652.264648
9655.870117
9621.238281
9619.463867
9621.001953
9653.188477
9664.634766
9691.295898
9679.882812
9646.185547
9627.954102
9613.628906
9614.456055
9632.507812
9653.549805
9685.802734
9703.597656
9722.895508
9717.262695
9657.114258
9644.298828
9628.161133
9610.665039
9616.347656
9597.069336
9617.059570
9633.600586
9640.059570
9646.759766
9682.792969
9679.820312
9701.526367
9678.562500
9653.495117
9617.590820
9609.279297
9618.909180
9629.338867
9654.929688
9704.132812
9696.524414
9657.584961
9653.963867
9632.236328
9618.544922
9637.331055
9623.643555
9613.848633
9607.465820
9613.355469
9640.859375
9687.235352
9691.346680
9676.612305
9632.538086
9606.943359
9596.013672
9582.352539
9611.401367
9639.741211
9620.488281
9609.896484
9612.554688
9626.946289
9593.421875
```
