## Supplementary material for "Functional connectivity across the human subcortical auditory system using an autoregressive matrix-Gaussian copula graphical model approach with partial correlations": Code: roi-01_mean_ts.txt

```
11033.719727
10842.860352
10768.806641
10686.852539
10704.872070
10886.101562
10790.180664
10837.004883
10854.393555
10739.226562
10712.942383
10719.843750
10658.508789
10668.636719
10792.661133
10720.241211
10857.393555
10736.882812
10809.884766
10812.426758
10734.593750
10743.613281
10711.273438
10632.282227
10750.370117
10720.379883
10754.403320
10838.808594
10743.977539
10842.582031
10799.772461
10715.872070
10684.732422
10740.157227
10717.389648
10737.386719
10761.367188
10746.229492
10816.325195
10765.982422
10771.582031
10747.055664
10714.565430
10816.836914
10762.106445
10690.075195
10739.978516
10737.492188
10710.027344
10751.110352
10673.608398
10572.057617
10720.557617
10668.207031
10680.363281
10686.090820
10623.934570
10687.086914
10776.042969
10769.132812
10775.544922
10745.409180
10689.693359
10689.609375
10714.902344
10627.492188
10554.653320
10630.206055
10758.861328
10709.807617
10720.035156
10734.777344
10606.088867
10599.415039
10589.428711
10637.060547
10677.635742
10720.534180
10837.749023
10843.373047
10723.643555
10751.376953
10756.432617
10686.488281
10666.250977
10661.067383
10710.252930
10661.638672
10412.375977
10436.213867
10426.982422
10449.368164
10454.649414
10536.391602
10528.754883
10633.661133
10674.596680
10613.092773
10596.688477
10595.055664
10622.143555
10677.815430
10666.185547
10644.944336
10599.876953
10694.446289
10684.509766
10720.698242
10715.130859
10711.698242
10815.754883
10775.773438
10723.615234
10614.434570
10638.527344
10572.354492
10586.864258
10679.252930
10722.442383
10612.792969
10603.416016
10541.261719
10541.464844
10671.608398
10692.135742
10739.745117
10671.461914
10592.097656
10584.710938
10592.854492
10502.924805
10628.592773
10696.332031
10555.671875
10578.726562
10565.386719
10612.714844
10444.064453
10447.895508
10522.058594
10631.029297
10684.100586
10695.750977
10599.888672
10484.309570
10466.420898
10548.597656
10518.035156
10571.040039
10614.424805
10601.114258
10637.595703
10640.723633
10711.390625
10672.156250
10707.359375
10763.806641
10604.166992
10547.429688
10532.429688
10451.391602
10520.113281
10610.437500
10672.426758
10648.768555
10619.829102
10479.319336
10436.340820
10421.484375
10471.354492
10517.569336
10584.207031
10568.714844
10595.912109
10437.069336
10391.656250
10302.619141
10402.160156
10457.596680
10483.676758
10482.692383
10527.605469
10552.647461
10509.172852
10483.652344
10512.932617
10522.601562
10487.617188
10473.520508
10510.035156
10561.600586
10573.486328
10635.302734
10629.582031
10555.829102
10437.976562
10441.747070
10511.000977
10475.601562
10445.147461
10410.793945
10571.921875
10570.706055
10481.779297
10520.135742
10432.328125
10373.482422
10377.223633
10399.540039
10391.176758
10503.079102
10434.541016
10499.118164
10520.409180
10422.161133
10394.044922
10486.916016
10492.426758
10452.452148
10568.457031
10523.591797
10485.382812
10575.419922
10438.890625
10428.158203
10449.525391
10452.292969
10510.298828
10615.553711
10609.985352
10524.569336
10437.306641
10419.071289
10470.389648
10470.099609
10482.560547
10468.110352
10554.469727
10433.539062
10473.361328
10481.218750
10439.051758
10398.255859
10387.885742
10348.748047
10331.395508
10386.650391
10403.305664
10483.251953
10602.468750
10492.229492
10430.062500
10439.090820
10474.708984
10502.543945
10562.832031
10575.884766
10634.666016
10558.701172
10423.273438
10326.542969
10372.900391
10363.473633
10336.022461
10365.620117
10385.921875
10432.216797
10370.897461
10427.708984
10483.097656
10454.618164
10461.134766
10442.370117
10337.143555
10379.022461
10393.152344
10369.302734
10424.886719
10383.300781
10423.454102
10455.318359
10336.945312
10380.217773
10355.435547
10393.064453
10344.903320
10371.879883
10305.833984
10402.550781
10275.146484
10240.284180
10288.715820
10336.028320
10322.473633
10328.021484
10345.107422
10387.688477
10400.415039
10428.665039
10400.424805
10465.128906
10415.828125
10357.712891
10430.509766
10336.191406
10303.836914
10285.430664
10313.096680
10331.332031
10282.488281
10362.702148
10396.770508
10357.320312
10409.555664
10340.860352
10291.289062
10263.847656
10337.124023
10331.034180
10345.409180
10375.333008
10346.040039
10290.167969
10319.742188
10331.043945
10343.111328
10390.587891
10400.833008
10435.929688
10367.794922
10310.177734
10421.232422
10337.358398
10542.762695
10529.113281
10396.819336
10407.169922
10473.389648
10570.135742
10464.910156
10411.281250
10350.785156
10124.675781
10166.398438
10169.423828
10252.019531
10295.553711
10387.486328
10407.492188
10412.831055
10412.383789
10335.062500
10312.569336
10385.527344
10413.557617
10480.210938
10522.253906
10479.303711
10505.710938
10545.723633
10462.683594
10368.840820
10387.336914
10293.383789
10324.271484
10326.415039
10323.524414
10329.733398
10357.694336
10438.043945
10373.289062
10390.296875
10382.454102
10363.111328
10411.034180
10307.180664
10283.525391
10193.494141
10182.202148
10168.738281
10165.895508
10093.862305
10208.807617
10254.235352
10282.747070
10362.605469
10270.659180
10209.117188
10127.280273
10153.220703
10132.227539
10164.104492
10194.394531
10271.680664
10249.316406
10199.746094
10203.131836
10149.313477
10120.970703
10135.385742
10148.071289
10210.029297
10110.758789
10158.391602
10146.975586
10136.040039
10078.921875
10094.435547
10088.678711
10259.108398
10214.684570
10188.934570
10186.456055
10159.573242
10182.240234
10241.896484
10170.641602
10290.218750
10312.172852
10287.858398
10298.227539
10219.254883
10239.879883
10324.654297
10389.709961
10385.366211
10277.569336
10174.933594
10100.763672
10142.946289
10025.236328
10094.291992
10127.074219
10095.542969
10048.695312
10208.176758
10151.573242
10176.862305
10308.384766
10280.779297
10248.922852
10184.270508
10094.334961
10081.426758
10085.994141
10214.941406
10167.588867
10234.506836
10198.067383
10283.082031
10275.523438
10138.342773
10188.412109
10224.720703
10249.191406
10395.772461
10332.757812
10261.972656
10195.474609
10097.071289
10128.711914
10173.766602
10130.605469
10195.493164
10206.784180
10308.692383
10385.399414
10314.604492
10345.720703
10283.757812
10136.518555
10261.715820
10211.692383
10206.607422
10244.777344
10192.762695
10162.101562
10254.724609
10267.249023
10179.947266
10115.063477
10178.041016
10208.448242
10155.705078
10108.438477
10129.518555
10095.382812
10206.083984
10163.753906
10125.593750
10166.401367
10244.277344
10286.801758
10327.266602
10276.467773
10280.943359
10135.863281
10123.691406
10127.807617
10145.870117
10291.507812
10410.525391
10385.599609
10409.140625
10253.924805
10211.646484
10178.571289
10219.595703
10359.717773
10400.825195
10371.012695
10320.512695
10305.797852
10277.439453
10268.325195
10229.377930
10310.712891
10365.770508
10216.280273
10269.279297
10163.277344
10214.989258
10208.324219
10247.298828
10354.620117
10289.503906
10290.176758
10220.678711
10109.120117
10184.055664
10190.145508
10252.935547
10285.084961
10286.326172
10258.182617
10193.399414
10203.440430
10400.597656
10479.657227
10364.171875
10296.704102
10293.351562
10152.051758
10082.849609
10202.207031
10290.623047
10299.331055
10372.250000
10312.600586
10223.047852
10255.242188
10202.694336
10226.499023
10277.397461
10282.652344
10388.119141
10326.483398
10376.782227
10407.591797
10351.093750
10310.051758
10409.850586
10384.593750
10395.334961
10429.544922
10344.001953
10353.759766
10359.347656
10256.808594
10374.763672
10383.292969
10341.942383
10323.145508
10363.239258
10359.311523
10299.993164
10328.048828
10239.891602
10289.796875
10262.129883
10230.977539
10268.796875
10387.356445
10291.259766
10373.660156
10338.012695
10256.729492
10246.911133
10356.585938
10331.626953
10274.126953
10372.778320
10361.991211
10411.005859
10384.067383
10253.729492
10230.566406
10249.418945
10385.925781
10388.584961
10352.062500
10431.540039
10364.625977
10183.364258
10254.238281
10314.175781
10290.842773
10319.867188
10281.463867
10313.100586
10322.800781
10367.981445
10358.771484
10421.846680
10448.345703
10468.766602
10517.363281
10453.303711
10344.288086
10440.705078
10367.817383
10345.965820
10396.635742
10375.733398
10356.583984
10329.684570
10337.198242
10347.373047
10355.319336
10482.240234
10455.841797
10445.249023
10525.033203
10502.497070
10371.052734
10376.503906
10310.805664
10254.354492
10332.364258
10349.712891
10363.384766
10497.189453
10486.639648
10420.991211
10393.755859
10309.523438
10255.580078
10314.190430
10313.110352
10408.421875
10507.316406
10486.715820
10410.952148
10353.845703
10256.032227
10291.085938
10274.618164
10375.312500
10343.958984
10366.763672
10385.632812
10295.173828
10372.726562
10315.870117
10276.053711
10297.436523
10394.022461
10385.669922
10482.989258
10528.673828
10518.980469
10439.687500
10286.755859
10278.058594
10244.632812
10153.046875
10146.153320
10173.576172
10208.213867
10276.720703
10269.932617
10291.398438
10430.468750
10440.913086
10354.731445
10452.134766
10405.435547
10319.521484
10423.997070
10439.131836
10472.972656
10491.177734
10456.866211
10450.048828
10449.685547
10388.291016
10349.861328
10417.175781
10425.531250
10555.543945
10511.150391
10506.363281
10560.718750
10520.610352
10475.657227
10472.590820
10506.665039
10329.306641
10461.997070
10456.131836
10489.062500
10545.606445
10481.193359
10380.022461
10462.414062
10422.435547
10428.448242
10468.352539
10479.439453
10478.081055
10469.814453
10510.086914
10502.374023
10357.111328
10362.124023
10415.206055
10463.290039
10534.974609
10583.889648
10450.036133
10386.599609
10414.481445
10322.365234
10357.849609
10380.132812
10409.349609
10525.713867
10530.120117
10470.837891
10551.634766
10488.805664
10390.817383
10461.193359
10378.938477
10548.376953
10501.080078
10433.124023
10509.090820
10521.104492
10480.092773
10583.023438
10520.327148
10540.685547
10621.135742
10532.451172
10424.452148
10404.468750
10443.673828
10498.214844
10529.176758
10636.406250
10575.308594
10438.433594
10524.505859
10533.235352
10466.575195
10477.455078
10410.917969
10404.849609
10389.737305
10411.722656
10563.384766
10636.233398
10718.798828
10576.573242
10461.765625
10364.239258
10438.198242
10424.209961
10538.609375
10413.192383
10048.361328
10074.724609
10044.757812
10183.955078
10195.069336
10215.544922
10257.029297
10290.441406
10413.218750
10422.032227
10430.342773
10404.597656
10341.572266
10388.992188
10396.324219
10361.213867
10374.167969
10335.742188
10355.742188
10475.870117
10481.145508
10384.444336
10429.364258
10499.558594
10521.067383
10586.474609
10470.411133
10592.250977
10485.130859
10470.770508
10397.167969
10413.776367
10361.619141
10336.575195
10376.941406
10391.836914
10345.308594
10419.336914
10346.358398
10362.970703
10409.832031
10446.478516
10520.961914
10488.476562
10360.030273
10335.707031
10328.332031
10202.861328
10213.560547
10368.678711
10339.425781
10503.324219
10443.520508
10429.101562
10328.411133
10301.565430
10345.923828
10381.647461
10401.656250
10443.143555
10462.916992
10435.569336
10392.830078
10339.595703
10295.492188
10352.140625
10265.569336
10319.961914
10296.629883
10445.083984
10507.624023
10572.376953
10587.771484
10441.799805
10314.888672
10356.263672
10334.057617
10341.165039
10383.522461
10338.671875
10352.100586
10374.237305
10443.759766
10548.503906
10428.856445
10486.479492
10461.205078
10402.928711
10367.727539
10335.159180
10318.599609
10390.124023
10428.773438
10536.162109
10654.502930
10524.956055
10456.589844
10387.359375
10274.079102
10302.793945
10287.166016
10231.874023
10303.777344
10374.057617
10391.012695
10553.447266
10573.360352
10426.676758
10375.685547
10274.060547
10308.597656
10292.145508
10371.229492
10464.371094
10442.856445
10498.227539
10494.416016
10404.988281
10329.066406
```
