## Supplementary material for "Functional connectivity across the human subcortical auditory system using an autoregressive matrix-Gaussian copula graphical model approach with partial correlations": Code: roi-02_mean_ts.txt

```
10921.684570
10844.979492
10802.557617
10783.881836
10831.739258
10837.275391
10821.831055
10828.080078
10816.101562
10769.305664
10750.922852
10751.706055
10736.382812
10750.859375
10760.099609
10790.237305
10797.932617
10785.423828
10818.325195
10772.287109
10745.255859
10741.817383
10745.540039
10764.867188
10778.876953
10755.598633
10740.616211
10778.681641
10772.612305
10760.427734
10772.467773
10753.208008
10781.757812
10736.812500
10729.766602
10750.988281
10792.161133
10773.574219
10800.377930
10760.310547
10750.909180
10731.883789
10740.910156
10804.504883
10814.275391
10741.320312
10749.100586
10723.648438
10758.237305
10766.639648
10741.029297
10730.805664
10709.769531
10710.400391
10731.060547
10732.159180
10724.513672
10748.780273
10766.170898
10754.108398
10723.609375
10737.274414
10711.520508
10685.303711
10733.934570
10680.303711
10636.691406
10649.533203
10702.015625
10720.913086
10731.751953
10703.617188
10637.165039
10653.058594
10652.444336
10687.607422
10748.418945
10728.894531
10723.014648
10784.026367
10793.949219
10725.887695
10727.353516
10690.328125
10690.346680
10690.322266
10699.544922
10694.780273
10638.729492
10633.148438
10612.268555
10628.179688
10663.499023
10712.356445
10681.138672
10729.971680
10741.836914
10730.659180
10718.225586
10710.964844
10695.199219
10714.211914
10741.425781
10733.786133
10760.476562
10765.658203
10768.970703
10836.521484
10830.740234
10810.003906
10834.004883
10830.208984
10758.659180
10742.616211
10796.517578
10784.155273
10814.861328
10840.252930
10798.686523
10781.924805
10732.767578
10693.980469
10719.231445
10768.685547
10797.024414
10822.102539
10761.793945
10728.858398
10722.877930
10740.391602
10735.901367
10760.516602
10700.125977
10703.992188
10733.097656
10766.609375
10712.968750
10638.319336
10607.114258
10670.743164
10716.562500
10718.189453
10736.395508
10727.319336
10654.116211
10627.408203
10670.531250
10659.418945
10704.587891
10725.585938
10661.140625
10656.947266
10698.363281
10731.561523
10733.074219
10805.533203
10772.345703
10745.168945
10705.640625
10662.102539
10674.434570
10728.719727
10756.672852
10762.429688
10798.483398
10731.416992
10717.394531
10684.027344
10672.815430
10636.208984
10688.380859
10743.430664
10746.222656
10744.711914
10677.443359
10647.169922
10638.671875
10641.222656
10688.241211
10722.295898
10681.556641
10710.258789
10718.169922
10675.452148
10697.802734
10756.711914
10749.057617
10728.309570
10713.347656
10746.121094
10753.448242
10804.887695
10816.965820
10856.140625
10760.603516
10647.391602
10717.521484
10761.342773
10723.173828
10679.615234
10716.173828
10717.532227
10712.043945
10767.154297
10718.208008
10699.880859
10691.850586
10638.093750
10640.403320
10690.125977
10681.558594
10705.721680
10739.101562
10721.083984
10720.262695
10729.841797
10690.333984
10700.328125
10742.566406
10707.304688
10709.090820
10764.303711
10727.731445
10719.053711
10731.873047
10695.144531
10699.970703
10777.639648
10744.160156
10725.273438
10751.449219
10686.158203
10677.057617
10737.506836
10730.648438
10722.890625
10745.248047
10733.032227
10693.799805
10712.939453
10749.416992
10762.550781
10754.999023
10743.869141
10685.382812
10693.684570
10713.654297
10708.980469
10730.831055
10755.029297
10698.531250
10696.867188
10661.717773
10661.200195
10731.526367
10763.166016
10742.698242
10751.222656
10698.595703
10639.554688
10628.414062
10621.027344
10634.812500
10624.536133
10656.596680
10673.699219
10704.499023
10667.250000
10699.644531
10699.837891
10716.303711
10749.688477
10726.983398
10687.325195
10679.708008
10646.397461
10663.341797
10706.185547
10689.833008
10727.572266
10690.872070
10671.936523
10638.762695
10661.624023
10675.858398
10696.343750
10651.148438
10675.208984
10687.886719
10687.853516
10721.514648
10703.329102
10710.140625
10723.927734
10685.125000
10710.269531
10720.871094
10701.503906
10738.512695
10706.002930
10678.143555
10710.054688
10725.436523
10732.312500
10762.777344
10704.163086
10692.645508
10716.163086
10676.234375
10691.755859
10698.845703
10696.854492
10729.456055
10731.240234
10701.859375
10692.574219
10666.283203
10621.621094
10666.424805
10686.561523
10684.597656
10673.676758
10681.468750
10682.932617
10661.931641
10685.678711
10670.837891
10688.295898
10666.291992
10661.823242
10662.381836
10657.628906
10665.643555
10671.511719
10720.375000
10671.169922
10562.041992
10588.756836
10655.120117
10637.015625
10618.735352
10567.761719
10478.046875
10485.666016
10552.846680
10589.289062
10646.126953
10654.096680
10696.416016
10733.452148
10740.088867
10659.926758
10643.274414
10674.313477
10695.548828
10759.859375
10769.588867
10735.434570
10740.290039
10752.254883
10716.371094
10712.693359
10743.713867
10699.166016
10713.892578
10690.903320
10727.109375
10710.287109
10719.519531
10750.307617
10702.345703
10711.542969
10722.543945
10724.291992
10698.145508
10766.367188
10712.027344
10689.297852
10703.786133
10688.007812
10671.552734
10672.374023
10669.088867
10659.562500
10688.316406
10745.744141
10646.546875
10664.083984
10633.670898
10595.822266
10628.999023
10670.827148
10676.794922
10701.119141
10712.861328
10660.935547
10661.318359
10686.799805
10671.169922
10664.057617
10703.083008
10685.898438
10676.727539
10689.411133
10668.057617
10659.707031
10645.963867
10630.056641
10687.909180
10712.252930
10667.868164
10727.182617
10697.262695
10683.864258
10715.952148
10699.794922
10717.192383
10697.110352
10656.107422
10662.007812
10675.595703
10690.113281
10717.503906
10747.133789
10800.261719
10815.603516
10726.096680
10718.484375
10650.531250
10664.964844
10659.293945
10646.173828
10666.638672
10701.191406
10661.973633
10661.825195
10648.499023
10616.178711
10706.788086
10723.757812
10677.677734
10680.878906
10639.529297
10616.537109
10618.113281
10648.349609
10673.887695
10706.672852
10685.752930
10706.494141
10652.719727
10674.731445
10671.629883
10655.493164
10711.836914
10705.189453
10697.878906
10711.683594
10645.086914
10620.109375
10602.420898
10586.100586
10619.559570
10620.233398
10654.213867
10694.977539
10657.658203
10646.702148
10650.169922
10596.196289
10612.901367
10599.152344
10632.746094
10651.745117
10613.823242
10581.113281
10657.560547
10689.905273
10622.011719
10594.363281
10654.866211
10588.376953
10595.376953
10620.081055
10559.197266
10548.469727
10534.338867
10559.407227
10591.778320
10569.781250
10574.017578
10597.166992
10629.630859
10679.412109
10644.885742
10609.621094
10565.133789
10508.730469
10533.100586
10553.643555
10570.687500
10654.048828
10660.301758
10635.118164
10615.060547
10565.285156
10553.507812
10568.730469
10592.997070
10683.789062
10675.622070
10607.990234
10628.284180
10581.715820
10547.177734
10571.382812
10588.181641
10641.563477
10615.350586
10587.051758
10575.638672
10529.014648
10496.130859
10541.553711
10565.692383
10605.523438
10606.889648
10580.190430
10594.411133
10553.175781
10592.584961
10625.775391
10613.661133
10606.583008
10600.225586
10558.321289
10586.604492
10682.237305
10701.927734
10667.711914
10638.649414
10598.634766
10563.002930
10554.131836
10542.374023
10575.171875
10621.640625
10591.670898
10585.458008
10582.222656
10569.407227
10529.942383
10572.097656
10574.284180
10634.936523
10615.291992
10614.675781
10622.529297
10598.609375
10623.351562
10621.085938
10595.261719
10661.977539
10683.219727
10642.199219
10637.246094
10614.672852
10588.841797
10560.084961
10582.710938
10585.382812
10608.304688
10609.011719
10575.454102
10557.267578
10617.165039
10591.641602
10548.604492
10575.186523
10543.492188
10516.304688
10589.795898
10569.884766
10596.597656
10602.215820
10546.622070
10530.872070
10609.386719
10616.867188
10551.481445
10556.480469
10576.678711
10588.968750
10642.082031
10639.616211
10524.877930
10565.382812
10613.520508
10582.180664
10577.541992
10609.535156
10626.170898
10603.231445
10590.135742
10582.322266
10587.726562
10611.083984
10634.119141
10553.721680
10558.407227
10579.590820
10552.717773
10617.268555
10585.262695
10605.447266
10670.252930
10643.476562
10657.791992
10654.834961
10583.563477
10607.566406
10561.447266
10574.535156
10594.914062
10572.756836
10628.072266
10633.114258
10599.730469
10596.502930
10626.276367
10608.364258
10603.617188
10638.420898
10595.414062
10612.948242
10608.757812
10582.387695
10596.231445
10587.339844
10597.489258
10639.422852
10622.032227
10667.136719
10684.050781
10597.585938
10619.000977
10567.186523
10531.000000
10591.641602
10656.950195
10655.048828
10609.016602
10591.054688
10547.490234
10505.122070
10572.856445
10637.423828
10645.755859
10637.804688
10605.967773
10531.413086
10558.498047
10526.912109
10552.811523
10536.490234
10519.498047
10490.248047
10560.008789
10639.375000
10611.107422
10587.526367
10613.074219
10562.464844
10513.780273
10518.087891
10490.108398
10456.668945
10498.543945
10511.583984
10523.746094
10525.034180
10538.100586
10588.402344
10588.900391
10575.319336
10555.932617
10529.827148
10535.457031
10524.088867
10605.813477
10630.506836
10591.904297
10619.070312
10585.688477
10552.972656
10575.598633
10530.844727
10544.875000
10618.624023
10639.191406
10629.279297
10615.557617
10576.086914
10557.220703
10607.459961
10621.654297
10583.752930
10614.501953
10613.386719
10594.910156
10620.401367
10580.041016
10589.269531
10583.556641
10525.257812
10582.149414
10593.713867
10562.770508
10615.182617
10628.086914
10612.666016
10661.867188
10629.183594
10579.263672
10610.069336
10589.821289
10564.633789
10622.321289
10585.905273
10586.232422
10584.449219
10534.851562
10548.068359
10547.904297
10528.998047
10577.233398
10602.019531
10583.269531
10619.720703
10580.401367
10569.742188
10569.206055
10552.504883
10608.088867
10576.042969
10515.036133
10549.601562
10591.185547
10560.140625
10565.686523
10573.634766
10506.492188
10517.753906
10568.022461
10516.620117
10520.266602
10525.553711
10502.233398
10478.010742
10539.902344
10574.777344
10504.029297
10554.219727
10593.769531
10514.337891
10504.637695
10519.782227
10514.628906
10468.715820
10463.665039
10506.679688
10580.948242
10555.966797
10492.422852
10507.332031
10491.128906
10456.695312
10394.593750
10461.516602
10451.480469
10397.487305
10334.995117
10340.873047
10337.595703
10322.313477
10368.078125
10406.666992
10407.422852
10422.377930
10448.761719
10510.574219
10487.173828
10500.790039
10495.636719
10486.826172
10489.243164
10504.510742
10498.931641
10484.669922
10523.713867
10539.985352
10514.538086
10530.911133
10512.103516
10503.720703
10573.630859
10579.888672
10526.822266
10577.597656
10563.987305
10556.519531
10568.013672
10548.579102
10529.135742
10543.916992
10485.955078
10494.182617
10525.051758
10497.188477
10515.703125
10536.436523
10509.477539
10562.522461
10598.452148
10544.261719
10562.270508
10533.525391
10504.473633
10524.328125
10500.403320
10491.666992
10520.376953
10561.876953
10570.881836
10553.098633
10486.073242
10508.358398
10467.733398
10510.080078
10505.855469
10484.033203
10574.799805
10630.190430
10572.263672
10557.295898
10489.946289
10476.483398
10476.316406
10477.140625
10474.620117
10540.887695
10555.136719
10608.070312
10598.710938
10551.747070
10526.979492
10479.505859
10475.944336
10480.260742
10446.872070
10505.725586
10478.625977
10499.563477
10530.768555
10542.495117
10550.484375
10597.390625
10540.458984
10536.214844
10489.434570
10473.428711
10480.548828
10474.546875
10478.982422
10546.914062
10550.535156
10546.945312
10489.623047
10458.444336
10464.094727
10439.598633
10457.533203
10500.282227
10471.669922
10468.706055
10506.961914
10558.878906
10596.247070
10521.057617
10506.877930
10478.545898
10429.971680
10414.624023
10451.522461
10473.753906
10506.478516
10544.138672
10495.574219
10470.188477
10468.016602
```
