## Supplementary material for "Functional connectivity across the human subcortical auditory system using an autoregressive matrix-Gaussian copula graphical model approach with partial correlations": Code: roi-03_mean_ts.txt

```
11517.681641
11393.370117
11318.885742
11187.483398
11383.458008
11400.555664
11325.780273
11379.480469
11447.244141
11299.055664
11348.341797
11328.332031
11249.716797
11385.826172
11383.232422
11359.251953
11449.902344
11354.920898
11358.848633
11427.531250
11332.098633
11429.360352
11330.163086
11337.294922
11417.997070
11285.300781
11419.046875
11444.174805
11389.367188
11419.562500
11271.497070
11321.344727
11394.000000
11296.418945
11386.382812
11401.273438
11322.800781
11416.084961
11431.688477
11343.815430
11387.273438
11369.898438
11305.176758
11454.382812
11433.938477
11308.939453
11376.290039
11347.099609
11371.155273
11384.421875
11298.546875
11360.400391
11413.290039
11317.730469
11354.364258
11395.417969
11251.812500
11365.040039
11443.059570
11359.465820
11380.715820
11447.027344
11281.777344
11254.957031
11322.642578
11266.334961
11220.853516
11342.755859
11365.792969
11256.999023
11327.108398
11374.142578
11156.700195
11281.094727
11203.805664
11301.434570
11363.290039
11306.000000
11262.017578
11230.508789
11356.833984
11418.356445
11399.326172
11327.947266
11310.832031
11254.429688
11378.269531
11291.236328
11109.621094
11212.347656
11130.803711
11162.525391
11208.811523
11242.980469
11183.891602
11326.696289
11368.598633
11384.530273
11318.778320
11359.067383
11294.302734
11380.680664
11364.555664
11292.028320
11371.320312
11385.480469
11283.125000
11483.296875
11460.320312
11403.098633
11504.219727
11507.199219
11423.620117
11365.196289
11426.162109
11357.751953
11388.020508
11437.790039
11408.776367
11383.387695
11346.582031
11250.791992
11332.182617
11437.368164
11377.952148
11453.046875
11407.229492
11334.513672
11387.973633
11399.929688
11313.342773
11435.864258
11394.941406
11395.225586
11305.471680
11401.904297
11378.443359
11293.946289
11244.427734
11382.575195
11456.466797
11373.290039
11503.621094
11475.146484
11303.953125
11325.730469
11443.741211
11316.739258
11385.038086
11468.417969
11341.846680
11444.114258
11522.817383
11543.443359
11477.485352
11526.417969
11522.958008
11383.602539
11455.609375
11418.228516
11304.494141
11390.277344
11515.826172
11511.492188
11540.030273
11443.541992
11309.735352
11395.494141
11255.128906
11266.154297
11477.539062
11504.899414
11417.822266
11437.902344
11323.895508
11315.999023
11359.820312
11262.302734
11332.638672
11384.504883
11246.674805
11429.739258
11410.246094
11290.004883
11335.440430
11474.261719
11391.153320
11370.950195
11404.889648
11413.076172
11468.022461
11497.932617
11446.270508
11472.820312
11411.754883
11265.667969
11335.979492
11421.120117
11418.008789
11319.566406
11386.154297
11537.798828
11496.133789
11472.546875
11435.010742
11362.950195
11342.101562
11272.549805
11313.524414
11380.416016
11406.833984
11409.940430
11478.384766
11508.264648
11458.822266
11338.266602
11461.657227
11411.332031
11461.196289
11491.950195
11396.331055
11545.136719
11546.274414
11457.049805
11527.564453
11421.878906
11455.154297
11435.738281
11515.809570
11476.621094
11529.184570
11447.203125
11434.947266
11617.837891
11536.420898
11579.377930
11684.924805
11602.594727
11517.039062
11634.847656
11623.547852
11489.735352
11570.569336
11542.422852
11482.486328
11525.531250
11547.129883
11480.469727
11610.283203
11601.817383
11524.958008
11475.392578
11509.541016
11510.158203
11596.566406
11625.306641
11592.002930
11685.376953
11537.647461
11440.450195
11496.474609
11405.180664
11391.560547
11522.317383
11428.677734
11514.780273
11515.055664
11498.284180
11524.860352
11537.085938
11534.976562
11599.052734
11485.136719
11423.626953
11505.920898
11483.429688
11489.763672
11516.629883
11424.975586
11523.279297
11489.497070
11438.368164
11408.325195
11466.163086
11460.730469
11457.908203
11424.016602
11442.376953
11464.850586
11431.985352
11519.510742
11439.658203
11482.075195
11530.612305
11423.360352
11446.359375
11552.206055
11515.320312
11583.858398
11542.107422
11519.767578
11610.385742
11535.116211
11563.319336
11593.940430
11430.508789
11395.106445
11535.546875
11479.527344
11463.219727
11549.126953
11517.293945
11487.179688
11573.155273
11501.841797
11475.472656
11480.254883
11423.193359
11441.435547
11571.030273
11457.817383
11515.229492
11542.946289
11426.862305
11559.381836
11549.215820
11495.243164
11590.348633
11500.079102
11446.982422
11467.945312
11562.694336
11421.499023
11417.576172
11502.403320
11508.657227
11483.482422
11638.022461
11677.892578
11570.936523
11530.652344
11469.530273
11254.371094
11321.789062
11479.845703
11477.486328
11395.895508
11592.562500
11525.666016
11614.949219
11623.963867
11485.328125
11545.733398
11623.844727
11644.750000
11702.091797
11717.459961
11633.729492
11740.449219
11686.447266
11638.662109
11704.033203
11621.149414
11555.193359
11639.382812
11539.160156
11651.250977
11721.735352
11734.460938
11763.254883
11707.627930
11711.933594
11791.212891
11753.263672
11709.993164
11769.839844
11643.979492
11601.660156
11687.365234
11615.312500
11531.197266
11593.668945
11635.564453
11591.895508
11696.749023
11765.339844
11609.714844
11552.726562
11531.143555
11447.404297
11495.609375
11559.542969
11625.901367
11679.552734
11679.039062
11639.888672
11555.561523
11662.050781
11641.024414
11568.483398
11671.403320
11654.412109
11584.126953
11649.317383
11557.068359
11586.712891
11575.600586
11543.959961
11623.820312
11660.879883
11629.976562
11679.349609
11641.913086
11625.254883
11591.091797
11587.506836
11687.457031
11640.350586
11616.642578
11602.040039
11636.286133
11638.198242
11621.010742
11668.639648
11788.669922
11793.941406
11709.058594
11679.422852
11650.594727
11527.385742
11616.738281
11585.326172
11524.135742
11579.934570
11537.570312
11582.653320
11645.985352
11656.376953
11715.685547
11864.525391
11655.378906
11577.044922
11572.598633
11463.813477
11512.550781
11476.579102
11610.468750
11633.520508
11571.275391
11635.946289
11653.489258
11569.728516
11640.092773
11645.571289
11638.260742
11658.000000
11644.160156
11714.333984
11564.385742
11491.561523
11525.742188
11491.334961
11543.417969
11578.789062
11510.243164
11714.805664
11627.191406
11623.750000
11727.745117
11619.598633
11604.726562
11657.671875
11621.374023
11709.652344
11623.855469
11505.156250
11679.645508
11728.427734
11552.046875
11610.501953
11611.239258
11559.722656
11537.707031
11585.918945
11418.612305
11460.207031
11459.937500
11534.041992
11522.152344
11500.497070
11498.219727
11627.014648
11642.810547
11696.854492
11688.672852
11514.922852
11541.823242
11514.465820
11495.623047
11495.937500
11594.447266
11687.337891
11660.607422
11616.968750
11679.688477
11534.083008
11539.389648
11629.010742
11638.305664
11706.556641
11695.002930
11588.082031
11623.308594
11575.966797
11510.959961
11628.439453
11663.853516
11631.338867
11632.520508
11586.197266
11561.444336
11548.974609
11475.241211
11670.077148
11615.656250
11648.595703
11642.079102
11543.264648
11522.897461
11612.421875
11598.287109
11717.801758
11666.936523
11608.038086
11586.345703
11484.140625
11581.953125
11815.984375
11769.385742
11689.100586
11642.950195
11641.277344
11529.315430
11619.492188
11534.184570
11577.856445
11709.211914
11625.415039
11564.484375
11566.825195
11578.187500
11478.181641
11646.044922
11681.325195
11705.135742
11702.174805
11689.623047
11802.825195
11677.267578
11636.158203
11696.399414
11641.485352
11697.336914
11739.366211
11691.168945
11658.155273
11690.308594
11615.706055
11631.548828
11663.983398
11647.700195
11614.482422
11688.360352
11693.069336
11592.541016
11584.424805
11629.883789
11605.373047
11592.926758
11501.950195
11522.305664
11678.519531
11613.507812
11605.046875
11663.722656
11519.973633
11441.063477
11596.990234
11584.610352
11526.498047
11541.187500
11613.024414
11550.116211
11611.440430
11646.655273
11499.542969
11527.810547
11628.040039
11652.186523
11622.542969
11716.627930
11658.157227
11564.117188
11617.508789
11516.879883
11540.119141
11639.298828
11623.472656
11580.510742
11576.274414
11596.391602
11540.562500
11610.385742
11665.485352
11660.437500
11787.632812
11763.924805
11742.928711
11719.735352
11618.527344
11691.750000
11622.514648
11614.007812
11658.336914
11618.267578
11662.882812
11698.135742
11557.405273
11640.393555
11711.799805
11654.434570
11691.232422
11702.854492
11608.395508
11652.648438
11593.876953
11534.951172
11649.517578
11667.465820
11587.722656
11661.879883
11586.611328
11713.464844
11702.290039
11542.485352
11625.796875
11576.562500
11580.137695
11580.825195
11702.379883
11664.992188
11672.667969
11634.364258
11609.392578
11475.479492
11606.546875
11621.875000
11589.790039
11619.078125
11615.341797
11527.145508
11579.098633
11548.742188
11525.292969
11563.451172
11494.792969
11440.199219
11508.703125
11620.368164
11727.441406
11697.516602
11631.750977
11592.069336
11435.935547
11433.992188
11464.440430
11467.879883
11458.396484
11505.225586
11549.751953
11500.003906
11644.620117
11652.694336
11590.739258
11598.370117
11576.024414
11517.641602
11577.808594
11544.658203
11700.126953
11709.832031
11637.440430
11621.539062
11591.284180
11578.907227
11639.354492
11639.981445
11623.419922
11699.946289
11733.501953
11637.120117
11712.957031
11641.713867
11597.815430
11678.681641
11666.742188
11562.131836
11607.542969
11673.542969
11561.832031
11655.027344
11634.600586
11616.910156
11642.501953
11563.794922
11574.872070
11625.241211
11607.328125
11664.464844
11626.443359
11553.083008
11650.756836
11616.899414
11534.794922
11663.489258
11647.733398
11632.292969
11747.025391
11673.837891
11599.626953
11608.125000
11470.697266
11533.334961
11554.550781
11469.251953
11587.658203
11667.047852
11607.165039
11636.151367
11629.339844
11549.799805
11622.427734
11533.166016
11579.886719
11601.388672
11521.660156
11566.819336
11693.504883
11669.468750
11723.957031
11766.493164
11736.962891
11786.850586
11727.216797
11584.897461
11533.364258
11555.228516
11510.817383
11569.762695
11694.491211
11741.433594
11557.803711
11553.628906
11602.036133
11538.158203
11476.941406
11514.680664
11568.340820
11564.013672
11406.260742
11560.200195
11695.911133
11569.628906
11497.380859
11336.615234
11377.427734
11529.986328
11490.420898
11671.607422
11660.456055
11557.328125
11278.787109
11351.206055
11347.745117
11407.017578
11488.587891
11499.621094
11468.166016
11418.141602
11541.649414
11624.775391
11665.200195
11609.665039
11619.748047
11638.607422
11561.205078
11615.086914
11621.935547
11556.239258
11614.907227
11618.140625
11693.602539
11594.853516
11642.474609
11677.533203
11740.239258
11779.334961
11810.306641
11784.103516
11869.391602
11780.978516
11814.315430
11820.339844
11750.404297
11777.081055
11721.982422
11713.095703
11765.277344
11732.386719
11711.692383
11711.600586
11693.995117
11807.667969
11842.241211
11736.082031
11700.716797
11734.490234
11609.601562
11682.370117
11624.292969
11633.152344
11745.965820
11769.295898
11786.185547
11722.534180
11625.226562
11667.176758
11654.230469
11691.588867
11748.998047
11677.984375
11816.401367
11812.751953
11699.219727
11652.891602
11681.960938
11625.661133
11606.647461
11623.428711
11711.851562
11828.781250
11790.969727
11842.837891
11764.082031
11685.042969
11740.434570
11661.369141
11631.264648
11701.801758
11577.561523
11633.540039
11644.190430
11657.030273
11678.809570
11786.257812
11758.502930
11807.905273
11721.607422
11682.260742
11666.524414
11530.319336
11609.955078
11681.931641
11685.847656
11859.859375
11866.895508
11741.722656
11736.421875
11577.878906
11607.120117
11573.479492
11512.494141
11608.446289
11576.309570
11613.188477
11689.736328
11782.920898
11703.911133
11649.822266
11503.617188
11569.927734
11541.190430
11439.050781
11603.637695
11645.731445
11659.458008
11687.103516
11612.932617
11551.998047
11611.066406
```
