## Supplementary material for "Functional connectivity across the human subcortical auditory system using an autoregressive matrix-Gaussian copula graphical model approach with partial correlations": Code: roi-04_mean_ts.txt

```
10583.988281
10203.843750
10430.853516
10562.275391
10023.776367
10245.025391
10468.154297
10272.638672
10615.494141
10193.617188
9836.158203
10268.121094
10346.459961
10212.725586
10477.786133
10071.109375
9938.689453
10309.017578
10444.701172
10392.994141
10234.800781
10249.589844
10676.382812
10409.365234
10138.675781
10385.638672
10187.365234
10575.767578
10623.202148
9836.410156
10333.978516
10517.961914
10362.023438
10438.519531
10194.617188
10135.481445
10416.828125
10448.945312
10207.104492
10024.390625
10521.681641
10436.784180
10353.201172
10158.822266
10366.067383
10219.238281
10584.554688
10251.925781
10263.919922
10239.333984
10468.307617
10496.458984
10158.782227
10545.949219
10221.027344
10599.832031
10393.424805
10471.531250
9996.646484
10545.884766
10403.849609
10330.155273
10560.550781
10434.398438
10260.019531
10311.453125
10395.191406
10253.705078
10569.427734
10381.756836
10487.421875
10254.253906
10140.173828
10477.535156
10254.283203
10615.302734
10418.756836
10662.796875
10317.494141
10283.656250
10553.882812
10383.751953
10333.095703
10237.083008
10511.381836
10140.007812
10241.078125
10389.251953
10627.449219
10322.507812
9855.562500
10165.804688
10502.111328
10143.804688
10394.568359
10218.325195
10326.805664
10142.087891
10440.860352
10187.379883
10459.902344
10213.316406
10209.716797
10474.369141
10565.765625
10125.874023
10583.363281
10519.541016
10778.345703
10569.917969
10138.455078
10311.916016
10728.599609
10407.894531
10739.945312
10505.630859
10553.841797
10694.667969
10588.110352
10465.753906
10762.938477
10632.005859
10278.614258
10307.807617
10433.198242
10372.794922
10767.371094
10549.250000
10396.928711
10414.005859
10518.681641
10311.004883
10140.511719
10360.238281
10390.378906
10189.660156
10374.112305
10302.619141
10301.539062
10200.233398
10447.847656
10260.985352
10225.097656
10464.777344
10295.841797
10045.970703
10257.252930
10582.211914
10469.404297
10299.403320
10577.984375
10254.597656
10060.374023
10867.601562
10181.195312
10075.183594
10641.325195
10298.760742
10150.972656
10376.287109
10453.952148
10452.462891
10307.076172
10594.385742
10466.683594
10741.382812
10390.859375
10389.216797
10377.790039
10032.243164
9997.445312
10488.488281
10310.539062
10253.396484
10089.619141
9858.743164
10272.737305
10351.267578
10307.210938
10571.066406
10338.947266
10157.560547
10248.751953
10666.039062
10116.054688
10337.306641
10406.095703
10232.373047
10204.185547
10188.972656
10125.351562
10149.755859
10823.179688
10418.623047
10430.765625
10500.921875
10562.275391
10125.641602
10431.517578
10606.170898
10266.878906
10007.016602
10304.861328
10616.520508
10355.180664
10215.272461
10543.341797
10006.332031
10274.449219
10243.476562
10164.878906
10355.746094
10226.388672
10253.042969
10082.810547
10385.349609
10379.757812
10290.378906
10716.258789
10418.066406
10064.533203
10171.953125
10403.824219
10098.529297
10150.385742
10320.787109
10270.341797
10212.990234
10094.660156
10150.210938
10260.738281
10306.738281
10100.464844
10216.306641
10375.882812
10084.913086
10055.570312
10223.748047
10323.363281
10015.980469
10237.406250
10296.617188
9999.720703
10278.347656
10273.570312
10307.217773
10241.652344
10053.218750
9998.880859
10098.521484
10110.329102
10185.030273
10255.687500
9931.233398
10135.003906
10427.179688
10378.476562
10078.121094
10247.016602
10108.829102
9810.394531
9947.669922
9910.267578
10290.860352
10110.221680
10098.790039
10095.453125
9991.509766
9794.380859
10452.445312
10391.087891
10189.332031
10335.468750
10207.515625
10114.236328
10265.416992
10301.627930
9939.560547
10085.634766
10207.650391
10291.965820
10032.332031
9962.374023
9993.865234
9785.962891
10270.720703
10038.236328
10219.208984
10054.591797
9857.244141
9967.000977
9960.756836
10169.290039
9771.820312
10290.289062
9976.242188
9743.781250
10036.642578
10089.308594
10193.138672
10302.849609
9889.255859
10027.224609
9937.941406
9998.593750
10012.957031
10143.570312
10012.642578
9977.311523
9861.259766
10065.783203
10104.540039
10016.859375
10327.626953
10030.196289
10035.047852
9995.328125
10130.663086
10090.182617
10063.109375
10305.964844
10124.283203
10104.132812
10171.681641
9994.789062
10128.732422
9989.634766
10179.251953
9899.365234
10132.502930
10023.714844
10207.251953
10727.833984
10230.093750
10378.319336
10271.357422
10478.710938
10288.544922
10056.132812
10226.224609
10062.064453
9676.290039
10185.590820
9909.771484
10028.527344
9843.012695
9858.917969
10084.238281
9739.115234
10080.568359
9894.595703
9956.096680
9921.057617
10138.347656
9935.222656
9878.111328
9819.787109
10021.224609
10012.821289
10189.180664
10179.533203
9837.574219
10010.027344
10091.399414
10099.980469
10054.558594
10078.398438
9962.312500
9741.837891
10160.814453
10342.511719
9852.620117
9992.097656
10128.125000
10238.064453
9845.999023
9965.417969
10117.613281
9678.819336
9797.919922
9703.259766
9814.499023
9949.744141
9967.351562
9946.252930
10077.593750
10003.713867
9756.011719
9441.777344
9773.949219
9827.748047
9598.333984
10062.787109
10040.531250
9948.753906
9805.659180
10161.569336
9758.783203
10056.628906
9889.829102
9819.713867
10087.423828
9928.312500
9721.539062
10244.439453
10047.562500
9966.755859
9822.316406
9867.767578
10098.022461
9726.943359
9995.076172
10099.953125
10122.227539
10020.828125
10098.157227
9948.029297
9997.239258
9971.937500
9645.933594
10110.331055
10064.220703
9597.572266
9855.964844
10205.010742
10141.690430
10244.815430
10212.830078
9968.826172
9842.017578
9964.197266
9833.263672
9864.150391
9868.308594
9980.230469
9938.537109
9899.053711
9924.037109
10062.106445
10082.140625
9903.039062
9924.835938
9852.041016
9772.077148
9967.981445
9838.439453
9855.277344
10369.050781
10077.054688
9587.077148
9906.457031
10364.437500
9814.806641
10140.951172
9809.071289
10040.543945
10104.212891
9813.705078
9715.173828
9935.192383
9741.069336
9783.759766
9851.269531
9647.529297
10126.060547
9563.582031
9818.521484
9803.625977
9829.748047
9957.798828
9886.992188
9525.450195
9871.895508
9891.257812
10180.950195
10002.021484
9827.744141
9788.148438
10002.170898
10034.944336
9783.203125
10016.009766
10056.587891
10040.340820
10019.074219
9917.659180
10061.520508
10014.986328
9864.081055
10013.249023
10005.674805
9539.039062
10106.470703
9921.075195
9869.607422
10053.558594
9888.171875
9782.170898
9684.320312
9764.187500
9847.714844
9919.878906
10194.339844
10113.183594
9916.155273
9780.228516
9774.843750
9834.804688
10012.695312
10055.750000
10176.566406
9871.576172
9916.212891
9878.427734
9931.486328
9511.683594
10135.830078
10121.498047
9829.566406
9745.292969
9853.085938
9614.867188
9723.692383
9978.068359
9833.653320
10106.636719
9778.059570
10169.169922
9869.446289
9817.664062
9761.576172
9839.052734
9671.015625
9917.546875
9898.307617
10115.488281
9575.482422
9799.598633
9618.805664
9845.242188
9681.087891
9898.475586
10109.945312
9834.427734
9845.891602
9748.373047
9855.085938
9976.708984
10012.858398
9801.830078
9858.802734
9855.925781
9969.775391
9910.208008
10210.511719
9790.950195
9585.354492
10130.363281
9812.757812
10076.916016
10052.199219
9683.363281
9817.431641
9819.761719
9886.002930
9805.410156
9655.333984
10341.205078
10174.576172
9500.666992
10128.957031
9974.109375
9924.343750
9904.498047
10145.811523
9803.416016
9900.232422
9909.617188
9712.752930
9867.970703
9841.507812
10067.121094
10059.808594
9820.738281
9774.371094
10018.423828
10128.088867
9874.496094
9831.498047
10158.128906
9711.057617
9865.903320
9703.554688
9629.475586
9581.810547
9977.398438
9873.388672
9960.236328
9645.878906
9777.213867
9849.772461
10053.814453
9739.532227
10032.419922
9694.196289
10038.231445
9780.954102
9979.232422
9601.030273
9724.216797
9619.770508
9680.521484
9785.763672
9320.545898
9801.296875
9690.034180
9780.345703
9783.367188
9870.059570
9743.867188
9803.965820
9774.365234
9780.166016
9912.482422
9850.697266
9722.832031
9747.161133
9816.859375
9861.750000
9621.867188
9868.986328
9618.646484
9723.135742
9951.691406
9929.993164
9560.335938
9768.953125
9791.937500
9702.134766
9948.314453
9942.025391
9655.111328
9914.593750
9775.498047
9876.464844
9513.320312
9958.197266
9893.353516
10047.235352
9455.591797
9753.072266
9798.632812
10034.442383
9599.499023
9688.458008
9646.990234
9617.102539
9977.458984
9843.511719
9609.164062
9730.925781
9994.113281
9633.998047
9531.445312
9890.271484
9463.297852
10087.085938
10040.554688
9630.859375
9677.703125
9673.773438
9863.784180
9811.369141
9734.033203
9662.712891
9882.365234
9554.968750
9644.554688
9847.351562
9819.723633
9678.142578
9583.132812
9743.618164
9652.560547
9567.916992
9461.966797
9652.054688
9477.054688
9823.457031
9854.670898
9797.205078
9659.179688
9788.651367
9630.244141
9543.416016
9743.912109
9656.794922
9998.111328
9992.435547
9703.260742
9992.718750
9749.187500
9959.859375
9779.734375
9874.363281
9970.306641
9437.056641
9683.927734
9725.876953
9951.324219
9639.180664
9672.527344
9765.587891
9846.313477
9602.851562
9905.719727
9737.832031
9763.330078
9857.161133
9772.415039
9903.697266
9691.547852
9733.770508
10093.357422
9854.384766
9845.593750
9719.861328
9819.125000
9800.950195
9384.562500
9794.689453
9777.748047
9945.882812
9879.421875
9894.326172
9603.058594
9914.128906
9925.480469
9695.373047
9688.744141
9910.027344
9895.012695
10053.404297
9878.312500
9962.279297
9811.626953
9708.853516
10156.757812
9814.072266
9755.935547
9553.205078
9441.179688
9807.187500
9746.287109
9439.964844
9873.848633
10112.932617
9882.236328
9827.766602
9869.139648
9513.626953
9900.629883
9843.661133
9864.884766
9782.861328
9684.990234
9589.563477
9477.729492
9633.380859
9537.097656
10011.416992
10018.694336
9874.685547
10081.888672
10210.690430
9861.138672
9847.261719
9669.355469
10019.705078
9679.866211
9654.065430
9354.931641
9557.837891
9734.753906
9885.082031
9810.842773
9640.207031
9554.724609
9707.375000
9511.906250
9533.534180
9402.896484
9512.179688
9857.128906
9551.586914
9662.302734
9890.605469
9619.307617
9817.261719
9816.935547
9417.722656
9613.089844
9537.691406
9846.296875
9554.587891
9858.850586
9803.560547
10019.677734
9864.609375
9983.333984
9726.757812
9844.313477
9692.830078
9847.378906
9599.167969
9666.986328
10083.427734
9740.603516
9909.835938
9721.830078
9812.846680
9649.828125
9892.115234
9568.270508
9888.338867
10054.806641
10025.664062
10043.205078
9933.677734
9875.328125
9565.417969
9749.213867
10168.477539
9777.221680
9851.103516
9832.226562
9861.130859
10062.359375
9708.016602
9356.458984
9819.964844
10058.031250
9910.529297
9952.214844
9696.128906
9858.744141
9956.683594
9718.908203
9907.256836
9821.009766
9650.767578
9679.027344
9600.458984
9896.802734
9672.460938
9704.284180
9690.195312
9861.558594
9960.995117
9871.998047
9967.373047
9607.992188
9806.726562
9855.629883
9989.445312
9823.207031
10096.111328
9913.810547
10036.068359
9785.516602
10247.061523
10014.882812
9864.713867
9734.392578
10092.239258
10038.933594
10083.232422
9932.173828
10196.943359
9749.488281
9764.262695
10137.752930
9887.795898
10076.298828
9884.303711
10002.826172
9901.589844
9676.763672
9958.480469
10028.875977
9971.089844
9913.876953
9899.941406
9738.392578
9960.004883
9825.259766
10020.501953
9875.679688
9932.646484
9926.175781
```
