## Supplementary material for "Functional connectivity across the human subcortical auditory system using an autoregressive matrix-Gaussian copula graphical model approach with partial correlations": Code: roi-05_mean_ts.txt

```
10897.810547
10708.116211
10622.962891
11162.507812
11125.960938
10679.000000
11231.389648
10886.252930
10942.851562
10909.207031
10934.198242
10652.473633
10448.363281
10819.482422
10927.586914
10848.093750
10959.911133
10841.920898
10891.175781
10567.021484
10976.745117
10772.774414
10842.744141
10568.008789
10747.127930
10944.631836
10675.719727
11056.800781
10927.309570
10552.208008
10644.407227
10619.724609
10743.637695
11170.565430
10856.012695
10750.518555
10985.007812
10778.172852
10774.721680
10837.965820
10597.492188
10968.764648
10536.621094
10810.754883
10873.353516
10854.915039
11002.758789
10788.095703
10520.453125
10990.092773
11069.450195
10842.434570
10612.516602
10759.468750
10625.247070
10649.375000
11000.826172
10943.515625
10892.224609
11019.002930
10851.177734
11071.609375
11342.884766
11116.764648
10993.773438
11124.071289
11040.226562
10916.944336
10719.928711
10919.202148
10981.288086
10973.877930
10799.895508
10783.437500
11095.399414
10780.148438
10830.000977
11183.598633
11522.952148
11209.248047
10658.255859
11065.961914
11088.158203
11168.459961
10775.440430
11379.192383
11043.930664
10903.589844
11258.775391
10744.732422
10849.631836
11352.748047
10984.281250
11117.060547
11457.844727
11385.672852
10869.721680
10897.369141
10994.946289
10630.667969
10909.648438
11179.453125
11186.771484
11100.286133
11125.652344
11183.636719
11112.270508
10735.145508
11190.589844
11135.665039
10893.968750
11003.407227
10749.408203
10629.505859
10912.201172
11150.810547
11059.912109
11047.559570
11163.964844
11045.725586
11014.277344
10931.098633
10732.168945
11334.097656
11223.862305
11106.684570
10933.604492
10668.189453
10620.988281
10887.761719
10817.847656
10705.682617
11087.174805
10942.167969
11155.063477
11114.970703
10757.071289
10979.666992
10662.191406
10753.081055
10781.363281
10863.746094
10784.392578
11072.440430
11146.271484
10536.639648
10984.227539
10893.882812
10812.328125
10757.316406
10922.893555
10805.780273
10739.799805
10999.336914
11041.367188
11053.703125
10533.678711
10883.423828
10692.694336
11060.875977
10906.055664
10579.563477
11214.450195
10784.042969
10911.275391
10843.627930
10911.754883
10844.581055
10971.216797
10891.105469
10655.333984
11054.065430
11023.032227
10567.932617
11051.702148
10812.513672
10500.383789
10744.185547
10577.686523
10830.111328
10784.023438
10912.581055
10687.445312
10507.470703
10596.172852
10767.273438
10954.979492
10849.404297
10719.175781
10703.909180
10341.470703
10626.583984
10817.020508
10893.631836
10776.139648
11206.843750
10583.480469
10776.055664
10878.337891
11003.736328
10874.545898
10826.890625
10896.865234
10501.298828
10674.110352
10755.839844
10648.091797
10985.484375
10587.843750
10586.185547
10951.228516
10810.411133
10682.088867
10673.966797
10878.092773
10416.086914
10923.315430
10881.848633
10802.360352
10717.875000
10706.907227
10802.286133
10550.804688
10533.418945
10510.404297
10751.664062
10937.984375
10495.623047
10620.454102
10836.293945
10871.136719
10756.524414
11196.910156
10517.058594
10624.424805
10845.388672
10551.233398
10750.464844
10711.370117
10346.304688
10638.336914
10888.435547
10682.740234
10126.366211
10849.629883
10535.265625
10652.435547
10600.787109
11006.374023
10489.231445
10589.203125
10821.238281
10566.681641
10617.909180
10609.041992
10598.685547
10627.679688
10646.250977
10589.829102
10961.657227
10378.919922
10514.818359
10438.999023
10390.386719
10743.945312
10572.379883
10495.628906
10715.058594
10783.215820
10483.498047
10321.298828
10501.014648
10571.579102
10469.835938
10447.902344
10798.094727
10495.848633
10479.272461
10655.649414
10831.385742
10269.294922
10451.511719
10781.471680
10831.914062
10399.466797
10587.468750
10629.491211
10430.483398
10531.008789
10672.805664
10456.984375
10632.041992
10452.663086
10225.492188
10506.339844
10325.311523
10827.629883
10705.176758
10509.841797
10504.104492
10857.363281
10411.527344
10412.919922
10915.636719
10512.757812
10883.489258
10802.568359
10602.651367
10703.674805
10697.208008
10405.487305
10352.869141
10618.719727
10768.336914
10861.051758
10875.563477
10269.499023
10826.507812
10514.208984
10351.505859
10747.657227
10711.471680
10575.829102
10434.838867
10472.924805
10549.798828
11038.843750
10738.931641
10644.989258
10496.227539
10403.907227
10604.433594
11090.519531
10872.112305
10951.270508
10718.545898
10892.400391
10470.400391
10773.905273
10970.922852
11000.750000
10450.481445
10924.523438
10650.711914
10459.399414
10968.640625
10446.501953
10666.733398
10688.166992
10702.790039
10842.244141
10838.994141
10666.629883
10351.043945
11056.912109
10919.539062
10701.813477
10800.590820
10407.766602
10654.864258
10597.557617
10310.629883
10950.896484
10676.211914
10500.276367
10598.753906
10317.087891
10895.920898
10677.186523
10433.903320
10832.401367
10871.194336
10503.615234
10940.309570
10647.018555
10822.964844
10724.551758
10642.247070
10574.649414
10633.872070
10708.197266
10409.700195
10511.607422
10661.864258
10348.653320
10742.339844
10518.071289
10533.881836
10582.099609
10674.046875
10566.917969
10473.641602
10626.553711
10642.126953
10383.505859
10371.210938
10747.818359
10670.355469
10534.482422
10504.540039
10448.563477
10622.701172
10517.708984
10457.313477
10709.844727
10488.979492
10490.879883
10942.932617
10339.252930
10294.638672
10654.910156
10587.166016
10767.746094
10810.446289
10556.044922
10674.158203
10505.688477
10742.828125
10682.744141
10688.547852
10916.400391
10504.720703
10278.387695
10848.034180
10753.875977
10607.012695
10972.266602
10701.262695
10736.348633
10529.074219
10511.930664
10762.739258
11161.794922
10503.089844
10721.886719
10550.688477
10324.827148
10827.883789
10417.519531
10534.923828
10526.137695
10578.261719
10447.246094
10333.977539
10551.889648
10669.030273
10750.189453
10551.406250
10759.062500
10730.178711
10573.248047
10482.825195
10782.195312
10747.986328
10239.182617
10732.477539
10587.030273
10823.463867
10588.079102
10427.424805
10612.069336
10501.966797
10655.646484
10445.666992
10572.026367
10222.009766
10609.916016
10946.215820
10667.492188
10504.482422
10238.415039
10333.340820
10501.978516
10628.226562
10636.718750
10604.076172
10546.188477
10537.611328
10447.175781
10570.215820
10285.380859
10781.434570
10475.958008
10621.022461
10969.858398
10673.393555
10877.269531
10917.640625
10738.577148
10942.675781
10822.367188
10737.290039
10727.988281
10854.369141
11099.385742
11024.291016
10527.054688
10794.694336
10622.615234
10761.332031
10952.461914
10778.624023
10775.621094
10627.497070
10688.630859
10955.209961
10907.349609
10602.588867
11018.933594
10707.875000
10596.979492
10942.044922
10904.947266
11039.908203
10766.169922
10978.719727
10938.417969
11074.339844
10753.293945
11195.877930
10469.084961
10806.878906
10929.484375
10624.622070
10717.181641
10904.466797
10761.920898
10612.491211
10706.853516
10631.256836
11075.424805
10850.213867
10658.697266
10737.710938
10960.502930
10890.024414
11118.979492
10703.499023
10931.636719
10960.768555
10816.516602
10935.229492
10690.327148
11131.669922
10681.265625
10580.497070
10635.325195
10934.035156
11406.551758
10912.189453
11045.307617
11062.720703
10831.687500
10993.285156
10899.323242
11164.373047
10931.770508
10869.556641
10990.439453
10548.950195
10669.693359
10655.652344
10901.849609
10714.878906
11142.500977
10914.824219
10871.980469
11069.338867
10814.824219
10886.334961
10851.518555
11128.734375
11097.966797
10710.272461
10886.883789
10757.097656
11007.400391
10840.500000
10630.796875
11413.724609
10903.623047
10993.571289
11415.251953
10832.149414
10855.363281
10893.192383
11304.584961
10793.543945
11076.979492
10927.630859
10833.482422
11180.617188
11068.774414
11108.369141
10727.987305
11039.190430
10621.471680
11062.374023
10964.172852
10814.475586
10616.871094
10820.661133
10939.453125
10985.385742
10842.646484
10972.544922
10724.835938
10607.652344
11062.911133
10955.297852
10742.801758
11193.147461
10925.824219
11376.919922
10889.008789
10731.980469
11334.324219
10963.334961
11150.754883
10880.726562
11231.699219
11319.067383
10912.634766
10903.559570
11001.681641
11478.049805
11153.150391
11299.622070
11347.262695
11015.982422
10946.138672
10832.613281
11125.545898
10940.730469
11256.959961
11427.524414
11131.437500
11273.011719
11118.715820
11000.765625
11184.510742
11417.042969
10811.119141
11148.217773
10938.271484
11080.446289
11111.086914
11367.253906
11412.482422
11242.125977
11081.163086
11154.334961
11154.253906
10877.064453
11217.525391
11391.392578
11393.509766
10945.962891
11115.077148
11017.098633
11174.146484
10874.775391
11053.634766
10703.762695
10746.383789
10875.821289
11516.259766
11387.964844
10875.309570
11018.398438
11216.044922
10697.722656
10982.964844
11001.648438
11105.159180
10945.241211
10932.826172
10818.924805
10818.577148
11309.919922
11163.702148
11326.011719
11266.198242
11094.892578
11009.795898
11128.453125
11193.522461
11208.511719
10921.104492
11281.294922
10936.518555
11081.226562
11295.209961
11255.962891
11249.644531
10865.820312
10951.433594
11170.980469
11193.371094
11014.117188
11273.673828
11151.139648
11054.164062
11113.711914
10695.151367
11084.778320
10980.322266
11196.980469
10978.973633
11188.489258
11148.872070
10733.660156
10799.246094
10769.197266
10997.597656
11105.537109
10857.986328
11548.658203
10913.235352
10736.837891
10822.709961
10890.535156
10788.615234
11038.884766
10485.793945
11162.747070
11273.583984
11009.165039
11073.069336
10864.747070
10759.114258
11016.726562
10540.137695
11009.125000
11288.230469
10879.108398
10931.664062
10982.027344
11152.109375
11197.979492
10667.858398
10720.683594
11322.046875
11072.989258
10910.354492
11341.267578
10665.772461
11298.014648
11066.957031
11091.165039
11262.376953
11129.920898
10910.849609
11020.701172
11016.413086
11193.371094
11047.835938
10850.715820
10947.046875
10641.803711
10845.794922
11155.273438
11144.993164
11034.025391
11043.746094
10983.025391
10805.259766
10681.450195
10964.773438
11194.978516
10719.904297
11166.801758
11123.693359
11448.408203
11302.002930
11073.258789
11075.434570
11374.721680
11125.768555
11182.321289
11121.454102
10734.431641
10766.430664
10641.154297
11223.579102
11147.681641
10825.926758
11108.898438
11217.414062
10795.361328
11249.925781
10893.204102
10804.379883
11189.234375
11196.916016
11038.185547
10747.484375
10803.624023
11199.010742
10823.666992
10984.412109
10852.227539
11061.592773
10917.083008
11295.202148
10852.470703
10830.977539
11198.896484
11268.146484
11040.012695
11172.662109
11032.148438
11141.260742
11059.505859
10998.228516
11185.234375
11172.283203
11013.288086
11017.486328
11400.822266
11024.598633
10959.632812
10488.783203
11193.651367
11122.696289
11204.245117
10826.943359
10993.203125
11316.434570
11331.894531
11115.551758
10867.854492
11111.633789
11037.497070
11188.199219
10996.338867
11182.208984
11014.347656
10813.586914
11160.955078
10926.670898
10970.244141
10980.076172
11210.983398
11177.583008
11104.291016
11009.071289
10967.587891
11168.975586
10868.723633
10867.808594
11579.734375
10964.333008
10992.703125
11366.009766
11116.277344
11011.823242
10787.309570
11036.978516
11152.947266
10887.278320
11001.754883
10470.927734
10895.580078
10911.797852
10950.816406
10712.153320
11040.025391
10997.347656
10946.488281
10713.876953
11018.521484
11350.577148
10880.575195
10942.031250
11117.136719
11498.982422
10726.556641
10969.011719
10977.544922
10770.449219
10995.216797
10771.393555
11084.855469
10804.477539
11009.411133
10595.492188
10841.184570
11019.070312
10780.942383
10870.416016
11263.747070
10971.812500
10983.419922
10571.199219
10993.204102
10818.465820
10911.407227
11004.254883
11145.242188
```
