## Supplementary material for "Functional connectivity across the human subcortical auditory system using an autoregressive matrix-Gaussian copula graphical model approach with partial correlations": Code: roi-06_mean_ts.txt

```
11073.302734
10487.367188
10800.991211
11424.041992
10519.273438
10716.214844
10933.549805
10976.746094
10894.551758
10514.627930
10778.589844
10479.940430
10981.541992
10833.023438
10546.033203
10716.778320
10539.621094
10681.199219
10870.666016
11004.956055
10506.135742
10537.715820
11093.246094
10789.474609
10620.476562
10697.480469
10537.046875
10447.035156
10757.123047
10432.839844
10794.769531
11060.419922
10903.354492
10557.014648
10532.753906
10601.114258
10993.396484
10541.194336
10907.720703
10647.296875
10444.378906
10760.683594
10669.073242
10791.269531
10645.039062
10512.729492
10492.946289
10636.949219
10343.039062
10852.124023
10667.593750
10524.849609
10498.277344
10655.345703
10578.385742
10822.756836
11080.898438
10720.660156
10338.711914
10679.492188
10453.157227
10807.991211
11497.095703
11013.582031
10572.181641
10821.831055
10432.180664
10188.788086
10457.962891
10857.333984
10880.138672
11174.027344
10650.196289
10347.571289
10750.230469
10617.444336
10823.616211
11270.031250
11284.030273
11437.498047
10921.229492
10804.089844
11371.480469
10943.135742
10841.064453
10768.949219
10915.508789
10656.622070
10875.285156
10352.107422
10333.964844
10552.624023
10767.699219
10716.631836
11283.759766
10705.548828
10336.673828
10373.695312
10613.708984
10371.196289
10676.355469
10503.360352
10914.678711
10865.502930
10919.922852
11367.564453
10820.917969
10346.691406
10691.302734
11462.242188
10731.185547
11000.597656
11021.216797
10586.714844
10789.825195
11304.263672
10892.997070
10669.340820
11000.479492
10659.194336
11257.653320
10795.583984
10574.275391
10944.564453
11047.459961
10605.031250
10860.314453
10670.124023
10332.304688
10941.214844
10998.003906
10563.623047
9956.271484
11184.820312
11095.041992
11064.586914
10975.434570
11087.982422
10440.275391
10373.361328
10601.612305
10577.721680
10658.285156
10756.736328
10899.274414
10528.228516
10341.242188
10765.194336
10563.997070
10849.198242
11017.159180
10680.153320
10276.117188
10844.141602
10870.395508
10351.212891
10790.544922
10689.070312
10816.804688
10800.837891
10308.938477
10476.771484
10659.135742
10710.979492
10657.708984
10814.676758
10743.463867
10378.728516
10831.588867
10536.190430
10413.748047
10615.767578
10509.059570
10489.622070
10773.662109
10514.992188
10436.257812
10634.539062
10376.720703
10678.310547
10832.497070
10560.329102
10604.460938
10572.921875
10339.518555
10670.309570
10680.957031
10506.623047
10531.111328
10530.207031
10316.374023
10469.746094
10718.967773
10684.736328
11152.478516
11152.368164
10529.068359
10486.905273
10523.750000
10731.603516
10540.368164
10555.279297
10294.538086
10739.149414
10375.689453
10554.886719
10873.338867
10778.318359
10362.527344
10409.911133
10517.206055
10611.063477
10380.949219
10540.944336
10630.281250
10347.572266
10497.538086
10292.712891
10664.653320
10526.309570
10473.805664
10595.280273
10694.875000
10316.962891
10566.025391
10651.095703
10500.369141
10533.851562
10461.655273
10563.770508
10485.767578
11013.050781
10427.494141
10314.031250
10873.821289
10365.829102
10206.275391
10390.347656
10660.113281
10539.520508
10406.808594
10613.703125
10338.585938
10789.539062
10495.688477
10257.221680
10612.181641
10778.029297
10686.927734
10532.298828
10516.236328
10299.119141
10430.449219
10477.074219
10413.875977
10855.438477
10762.210938
10412.289062
10334.031250
10711.283203
10255.527344
10072.249023
10303.153320
10130.697266
10437.836914
10296.431641
10629.083008
10596.640625
10516.261719
10294.710938
10792.215820
10543.416992
10609.917969
10510.974609
10448.487305
10399.100586
10577.565430
10582.038086
10601.352539
9995.732422
10340.925781
10437.852539
10572.395508
10413.545898
10474.812500
10740.786133
10272.541016
10203.544922
10666.938477
10379.424805
10268.998047
10629.975586
10474.916016
10583.771484
10381.031250
10362.134766
10408.238281
10207.289062
10379.586914
10732.494141
10555.199219
10319.952148
10707.200195
10534.175781
10360.575195
10388.910156
10395.005859
10195.626953
10624.324219
10552.993164
10643.196289
10344.182617
10583.184570
10584.946289
10344.055664
10676.020508
10040.415039
10715.294922
10492.830078
10210.083984
10520.132812
10647.962891
10104.382812
10637.329102
10449.760742
10801.188477
10356.255859
10364.826172
10637.859375
10491.708984
10473.541992
10456.210938
11556.762695
11263.108398
11040.776367
10699.179688
11157.689453
10337.681641
10964.498047
10898.220703
10472.296875
10483.572266
10759.922852
10479.846680
10203.677734
10694.175781
10704.565430
10042.096680
10698.901367
10704.682617
10431.114258
10593.484375
10693.862305
10496.309570
10669.034180
10484.127930
10702.429688
10510.878906
10622.691406
10621.788086
10338.241211
10432.434570
10291.496094
10453.959961
10456.592773
10748.646484
10452.250000
10645.431641
10373.691406
10501.834961
10743.171875
10556.656250
10320.823242
10512.990234
10542.858398
10648.038086
10421.392578
10592.522461
10483.866211
10482.798828
10417.198242
10219.096680
10673.130859
11013.291992
10654.888672
10573.771484
10741.571289
10560.914062
10610.709961
10618.882812
10344.065430
10107.719727
10306.114258
10361.276367
10308.875000
10410.878906
10437.175781
10849.339844
10563.268555
10616.700195
10627.192383
10536.492188
10486.178711
10335.735352
10545.095703
10339.841797
10239.105469
10294.699219
10361.650391
10737.033203
10411.467773
10533.371094
10309.072266
10103.511719
10183.051758
10753.591797
10628.214844
10700.759766
10327.728516
10523.576172
10263.211914
10090.899414
10542.573242
10580.697266
10714.720703
10422.722656
10861.415039
10452.507812
10294.146484
10692.318359
10538.236328
10392.371094
10714.446289
10331.529297
10574.898438
10695.901367
10473.657227
10482.530273
10389.566406
10613.332031
10741.500977
10486.160156
10868.833984
10425.673828
10439.404297
10491.091797
10342.361328
10464.902344
10662.142578
10479.969727
10563.952148
10441.156250
10377.464844
10899.625977
10533.408203
10780.346680
10403.988281
10847.960938
10656.162109
10571.608398
10362.105469
10586.656250
10551.868164
10337.751953
10295.100586
10521.785156
10626.963867
10362.059570
10862.060547
10457.921875
10147.357422
10550.072266
10525.256836
10387.746094
10733.706055
10999.920898
10688.150391
10489.815430
10484.422852
10774.636719
10575.861328
10957.107422
10620.840820
10790.397461
10845.587891
10780.728516
10597.853516
10497.867188
10593.866211
10644.238281
10751.871094
10512.933594
10544.010742
10738.083984
10786.840820
11029.837891
10850.864258
10749.219727
10644.158203
10545.895508
10722.687500
10659.318359
10821.820312
10744.545898
10741.666016
10836.817383
10590.759766
10565.485352
10861.268555
10724.113281
10865.058594
10965.287109
10812.390625
10889.576172
10568.365234
10801.222656
10895.060547
10736.844727
10770.070312
10955.898438
10767.944336
10765.369141
10545.336914
10505.167969
10691.082031
10647.898438
10662.767578
10960.343750
10575.067383
10738.585938
10467.568359
10529.429688
10924.989258
10695.945312
10817.042969
10997.151367
10789.472656
10797.167969
10573.826172
10957.893555
10692.606445
10876.125000
11032.816406
10800.700195
10955.958984
10673.771484
10566.208984
10743.204102
10744.236328
10594.662109
11022.097656
10911.618164
10403.156250
10564.464844
10719.107422
10758.962891
10634.281250
10701.451172
10590.286133
10680.914062
10947.506836
10755.458984
10749.966797
10812.845703
11221.402344
10548.240234
10506.494141
11184.602539
10994.806641
10759.322266
10732.311523
11015.537109
10951.381836
10638.246094
10736.786133
10752.236328
10718.291992
10601.219727
10512.446289
10943.426758
10693.021484
10384.327148
10881.211914
10756.311523
10613.327148
10824.164062
10970.312500
10652.161133
10609.699219
10451.126953
10539.435547
10642.885742
11049.917969
10898.490234
10497.668945
11027.162109
10452.476562
10851.162109
10660.761719
10520.912109
10539.133789
10533.478516
10774.216797
10637.015625
11029.182617
10823.108398
10599.458984
10607.712891
10902.359375
10582.592773
11146.946289
10882.247070
10744.951172
10843.782227
10886.066406
10473.781250
10840.123047
10674.929688
10922.258789
10954.253906
10869.957031
10838.753906
10709.580078
10732.879883
10699.449219
10878.472656
10688.263672
10882.790039
10731.321289
10669.824219
10624.295898
10735.217773
10916.405273
11205.544922
10633.457031
10789.702148
10998.371094
11022.650391
11042.560547
11078.668945
10864.910156
10964.711914
10989.337891
10774.978516
11323.471680
10949.702148
10808.205078
11294.957031
10707.445312
10937.345703
11306.161133
11157.738281
10974.066406
11025.011719
11057.575195
10620.541992
11090.304688
10906.539062
10855.125000
11111.740234
10907.898438
10618.363281
10916.746094
10751.186523
10811.622070
11018.024414
11579.983398
10966.387695
10604.652344
10549.135742
10688.606445
10673.611328
10657.056641
11165.807617
10884.715820
10581.150391
10805.659180
10478.219727
10690.577148
10753.979492
10817.783203
10566.406250
11045.207031
10711.009766
10711.510742
10678.621094
10824.733398
10395.364258
10716.646484
11070.641602
10971.194336
11073.495117
10715.029297
10919.576172
10747.214844
10710.224609
11026.920898
11204.819336
11205.995117
11127.484375
11400.344727
10868.586914
11149.202148
10725.987305
11022.246094
11018.539062
11058.470703
10787.178711
11169.451172
10615.704102
10743.349609
10762.498047
10855.759766
10668.047852
11117.341797
10723.091797
10833.759766
11036.387695
10776.080078
10995.529297
11163.768555
10742.921875
11192.875977
10598.161133
11073.007812
11308.365234
10795.394531
10838.589844
11060.681641
10963.510742
10736.009766
11144.966797
11139.577148
11108.426758
11213.732422
10906.254883
11203.923828
10903.648438
10823.193359
11042.496094
10779.093750
10794.660156
11069.221680
10886.995117
11226.500000
11263.927734
10744.767578
10894.677734
11002.011719
10967.689453
10782.475586
10762.710938
10761.425781
10679.830078
10891.148438
10890.794922
11104.365234
11194.032227
10517.697266
10535.194336
10666.933594
11298.126953
10883.962891
10944.236328
11072.752930
11030.843750
10687.591797
10601.712891
10535.742188
10722.914062
10540.365234
10874.667969
11077.534180
11472.810547
11218.050781
11131.672852
11675.754883
11296.690430
11102.769531
11127.521484
10331.782227
10493.052734
10315.257812
10385.849609
10317.341797
10526.986328
10362.693359
10587.022461
10853.160156
10575.181641
10703.409180
10694.285156
10542.392578
10690.783203
10475.199219
10893.284180
10702.549805
10815.525391
10746.823242
10820.146484
10451.165039
10515.507812
10668.250000
10663.291992
10922.554688
10782.497070
10544.832031
10973.615234
10815.107422
10867.238281
10970.786133
10605.364258
10830.577148
10620.451172
10417.543945
10472.679688
10450.291992
10694.814453
10866.621094
10730.914062
10936.554688
10960.156250
10480.342773
10849.984375
10702.890625
10749.505859
10804.165039
10605.806641
10650.414062
10918.173828
10629.777344
10630.652344
11005.916992
10670.598633
10761.830078
10784.568359
10436.197266
10819.279297
10677.959961
10538.904297
10530.203125
10614.082031
10845.847656
11025.630859
10520.294922
10937.435547
10699.906250
10619.384766
10862.469727
10595.378906
10520.431641
11046.064453
10573.318359
10698.812500
10717.303711
10727.286133
10723.254883
10495.983398
10451.675781
10594.156250
10477.656250
10929.092773
10618.096680
10799.666992
10754.663086
10636.562500
10850.491211
10975.938477
10483.766602
10769.474609
11078.831055
10379.770508
10954.644531
10391.134766
10791.574219
10898.335938
10700.998047
10821.878906
10780.721680
10667.811523
10780.349609
10591.052734
10734.497070
10712.785156
10830.020508
10605.858398
11142.393555
10860.042969
11047.869141
10849.812500
10596.862305
10950.689453
10772.519531
10761.445312
10806.726562
10637.966797
10786.856445
10676.589844
10439.820312
10419.083984
```
