## Supplementary material for "Functional connectivity across the human subcortical auditory system using an autoregressive matrix-Gaussian copula graphical model approach with partial correlations": Code: roi-07_mean_ts.txt

```
11165.080078
10965.422852
10809.967773
11132.690430
11014.128906
11104.614258
11021.421875
11025.510742
10908.414062
11102.269531
10976.077148
10786.225586
11070.372070
11141.816406
11049.447266
10760.162109
10769.969727
10870.514648
10969.351562
11010.368164
11020.409180
10846.846680
10922.756836
10843.374023
10887.610352
10910.341797
11163.683594
11129.980469
11102.931641
11046.442383
11003.217773
10883.413086
11004.102539
11027.167969
11099.840820
11107.469727
11003.807617
10788.108398
10885.912109
10847.245117
10925.635742
11051.181641
10923.898438
11094.657227
11126.757812
10959.964844
10977.563477
11017.412109
10844.609375
10955.613281
11020.620117
10995.069336
11052.803711
10909.409180
10794.631836
11040.024414
10816.108398
11100.527344
11258.461914
10805.555664
10851.563477
10920.550781
10848.485352
10724.171875
10973.944336
11018.475586
10777.222656
11022.510742
10891.770508
10886.317383
10816.321289
10706.279297
10876.626953
10965.545898
10864.227539
10741.185547
11089.991211
11031.331055
10989.478516
11202.791016
10966.365234
10800.083984
10893.795898
10559.854492
10906.555664
10950.815430
10835.111328
10742.945312
10969.304688
10608.229492
10584.947266
10719.542969
10663.962891
10712.517578
10759.411133
10718.165039
10741.507812
10617.691406
10632.157227
10742.511719
10941.930664
10744.567383
11042.205078
10885.058594
10794.540039
10808.520508
10930.376953
10957.621094
10861.015625
10946.319336
10967.253906
10883.389648
11037.662109
10883.364258
11129.690430
10829.977539
11124.928711
11007.878906
10939.083008
10870.763672
10987.469727
10841.259766
10755.801758
11096.988281
10825.626953
10845.487305
10920.081055
10797.996094
10911.666992
10929.003906
10743.694336
10915.086914
11082.402344
10729.782227
11177.465820
11137.207031
10900.104492
10850.469727
10895.915039
11006.371094
10838.879883
10936.433594
10994.081055
10941.041992
10918.148438
10970.883789
10848.482422
10843.776367
11095.059570
10834.094727
10977.759766
10905.015625
11087.688477
11074.758789
11040.120117
10899.566406
10949.074219
10711.563477
10901.897461
10875.218750
10746.028320
10820.677734
10858.957031
10983.240234
11026.325195
10843.256836
10800.399414
10995.783203
10817.045898
10995.965820
10847.834961
11010.011719
10760.624023
10797.035156
10905.896484
10889.488281
10810.104492
11061.344727
10774.350586
11001.545898
10862.974609
10789.941406
11045.581055
10862.542969
10961.835938
10754.361328
10979.119141
10801.952148
10864.288086
10828.728516
11070.959961
11042.744141
11123.233398
11083.638672
10842.045898
10871.508789
11021.375000
10842.391602
11036.175781
10990.558594
11040.035156
11086.654297
10898.456055
11287.511719
11270.618164
11079.061523
11155.945312
10685.403320
10663.750000
11063.503906
10983.420898
11053.219727
10842.326172
10926.975586
10883.358398
10901.507812
11058.878906
11008.639648
10807.880859
10954.040039
10955.600586
11079.116211
11067.893555
10985.905273
11120.472656
10919.035156
11032.457031
10938.070312
11062.159180
10887.533203
11102.109375
10963.555664
11157.934570
11236.092773
11134.055664
10932.047852
11192.241211
11060.572266
11171.110352
10993.477539
11176.052734
10968.050781
10846.636719
10908.636719
10858.307617
10949.184570
11039.204102
11040.805664
11143.850586
11032.725586
10936.892578
10995.362305
10922.163086
10886.278320
11071.667969
10992.214844
11121.131836
11277.234375
11102.257812
10859.555664
11006.305664
10959.928711
11061.355469
10737.811523
11160.702148
10910.157227
11116.374023
10958.485352
11023.102539
11029.554688
10961.045898
10937.913086
11110.229492
10816.976562
11058.088867
11007.649414
11005.673828
11025.290039
10954.022461
10900.389648
11002.453125
11029.800781
11197.477539
11078.606445
11033.378906
11171.893555
10881.188477
10891.925781
10902.413086
11121.746094
10888.150391
11035.372070
11054.574219
11387.248047
11137.224609
10903.715820
11049.185547
10898.171875
11368.510742
11053.503906
10899.925781
11127.589844
11169.526367
10966.777344
11090.798828
11149.458984
11002.307617
11062.301758
10935.051758
11131.670898
11038.079102
11060.652344
11186.322266
11097.875977
10881.258789
10899.631836
11148.453125
11090.872070
11084.515625
11250.282227
10935.134766
10988.135742
10886.792969
11089.347656
10913.511719
11100.932617
11082.288086
10771.530273
10966.528320
10964.876953
11025.602539
11160.459961
11253.317383
11117.400391
10915.110352
11258.194336
11070.733398
11294.743164
11106.702148
11080.145508
10941.277344
10907.058594
10962.898438
10658.638672
10707.469727
11022.164062
11066.141602
10911.951172
10992.214844
10878.089844
11023.233398
10953.913086
11095.953125
11086.225586
10979.256836
11047.524414
10661.009766
10997.889648
11170.753906
10971.821289
10878.446289
11032.008789
11038.825195
10740.867188
11239.683594
10853.359375
11086.227539
11126.571289
11256.250977
11077.435547
11157.487305
10944.639648
11106.657227
11057.171875
11109.909180
11094.929688
10837.322266
11036.635742
10999.372070
11108.102539
10925.427734
11209.608398
11087.434570
10867.584961
11088.974609
11161.209961
10913.388672
11038.452148
11032.596680
10960.524414
11166.994141
11032.839844
11133.457031
10974.695312
11074.136719
11060.126953
11014.858398
11356.083984
10994.158203
10903.284180
11172.803711
10916.677734
10942.544922
11142.786133
10929.277344
11231.688477
11068.474609
10984.688477
11143.020508
10989.167969
11255.342773
11040.148438
11041.917969
11107.448242
11301.178711
11125.500977
11099.515625
10975.474609
11005.825195
11096.503906
10998.640625
11162.104492
10950.065430
11039.694336
11125.073242
11107.368164
11073.446289
11148.336914
11040.619141
10919.227539
11039.942383
11028.735352
10664.192383
10917.874023
10974.685547
11031.118164
10976.407227
10907.277344
11001.758789
11104.730469
10988.848633
11112.994141
10915.383789
11040.957031
11122.230469
10898.660156
10892.412109
11166.775391
10971.187500
10773.000977
11095.524414
10836.511719
10977.438477
11053.832031
10933.679688
11171.819336
10945.159180
11167.272461
10819.171875
10884.343750
11042.434570
10992.753906
11090.665039
11091.821289
11211.380859
11196.559570
11031.433594
10891.130859
11097.147461
10755.615234
10993.096680
11262.946289
10901.648438
10985.196289
11171.834961
10835.610352
10750.905273
10998.191406
10895.719727
10724.660156
11243.508789
10951.704102
10604.174805
10720.661133
10830.509766
10728.360352
10721.223633
10810.465820
10703.824219
10932.917969
10931.242188
10832.941406
10886.919922
10680.027344
10632.820312
10759.113281
10752.951172
10741.285156
10833.093750
10726.361328
11015.274414
10861.226562
11069.787109
10739.220703
10807.145508
10809.417969
10789.407227
10913.147461
11082.971680
10868.366211
10904.520508
10830.892578
10999.922852
10783.781250
10699.071289
10786.128906
10809.106445
10906.415039
10879.017578
10986.163086
10856.899414
10684.709961
11051.441406
10837.881836
10890.080078
10897.250977
10877.582031
10768.614258
10836.643555
10782.997070
10705.862305
10820.991211
10921.530273
10839.416016
11097.916992
10946.950195
10769.274414
11009.574219
10898.302734
10945.476562
10909.242188
10928.116211
10826.691406
10969.305664
10781.782227
10941.914062
10923.665039
10847.577148
10959.269531
10913.405273
10732.261719
10678.402344
10826.635742
10781.923828
11081.157227
10895.565430
10916.577148
11023.443359
10911.816406
10682.977539
10954.708008
10908.582031
10936.912109
10739.887695
10995.113281
10915.557617
10916.978516
11046.181641
10831.888672
10852.053711
10909.907227
10889.823242
10819.452148
10841.569336
10820.537109
11005.663086
11149.213867
10723.157227
10914.871094
10773.474609
10845.788086
10722.783203
10853.250000
10675.176758
10701.898438
10977.024414
10998.336914
10802.334961
10826.303711
10564.103516
10940.232422
10720.350586
10853.710938
11043.739258
11141.272461
10816.116211
10800.610352
10866.863281
10693.092773
10868.452148
10914.491211
10719.699219
10794.652344
10998.742188
10807.905273
10853.085938
10885.583984
10925.261719
10947.139648
10592.402344
10750.864258
10686.724609
10796.352539
10759.641602
10936.701172
11010.282227
10890.187500
10890.758789
10819.446289
10771.851562
10952.241211
10931.573242
11067.234375
10759.141602
10795.548828
10871.291016
11115.724609
10667.191406
11003.672852
10673.446289
10845.412109
10772.447266
10896.300781
10890.558594
10767.295898
10794.829102
10836.250977
10790.370117
10902.058594
11081.238281
10828.947266
11147.909180
11092.608398
11044.503906
10959.930664
10941.011719
10852.897461
10887.565430
10896.110352
10759.462891
10917.755859
10874.202148
11020.398438
10742.472656
10895.488281
10919.268555
11142.688477
10985.670898
10734.639648
10977.613281
10761.768555
10866.897461
10751.250977
10712.686523
10814.065430
10578.657227
10789.906250
10897.130859
11097.667969
10732.322266
10901.292969
10825.101562
10741.139648
10723.780273
10689.846680
10728.290039
10670.508789
10764.166992
10811.511719
10854.358398
10931.863281
10874.898438
10831.569336
10926.096680
10829.838867
10777.031250
10963.361328
10767.203125
10756.156250
10951.893555
10760.266602
10896.368164
11036.904297
10734.597656
11110.011719
10988.938477
11095.663086
11008.127930
10958.628906
10933.196289
10863.921875
11007.418945
11143.760742
11045.307617
11042.403320
11114.071289
10810.571289
10804.043945
10936.094727
11007.666016
10894.618164
10813.422852
10926.790039
10961.024414
11063.125977
10735.562500
10964.636719
11024.758789
10966.287109
10790.836914
11038.769531
11080.663086
10948.907227
10929.655273
10719.233398
10865.157227
10966.488281
10870.268555
10941.585938
10965.155273
11034.986328
10934.742188
10745.019531
10978.866211
10744.526367
10883.028320
11164.782227
11031.575195
11025.055664
11041.753906
10888.500000
11063.597656
11110.248047
10944.706055
10857.946289
11114.037109
10876.792969
11085.968750
11255.187500
10897.282227
10938.110352
11027.358398
10776.349609
10941.678711
10893.916992
10936.819336
10897.183594
10820.954102
10880.022461
11059.686523
10847.594727
11001.016602
10980.910156
10783.813477
10798.411133
10923.734375
10891.750000
10798.877930
10970.894531
11032.818359
10874.959961
10987.934570
11261.322266
11277.712891
11196.438477
11457.600586
11102.358398
11051.043945
11353.083984
11230.309570
11247.447266
10886.996094
10753.108398
10639.592773
10891.101562
10638.920898
10817.527344
10823.639648
10721.881836
10608.500977
10884.885742
10847.545898
11014.333984
10958.791992
10865.972656
11019.128906
10821.061523
11041.869141
10886.009766
10854.309570
11033.820312
10930.708984
11225.927734
10972.446289
11265.813477
11021.555664
10898.521484
10865.176758
10963.894531
10897.905273
11009.530273
11000.128906
11012.137695
10898.748047
11016.754883
10994.496094
10788.842773
11028.404297
11239.702148
10990.869141
10993.242188
11111.914062
11167.355469
11101.170898
11321.066406
10942.641602
10976.861328
10966.915039
10996.221680
10773.931641
10943.503906
11035.541016
11176.177734
11101.754883
11124.654297
11163.241211
10905.024414
10835.434570
11011.960938
10893.412109
11010.931641
11170.214844
10979.305664
11112.900391
10850.298828
11219.141602
10964.557617
10862.351562
11112.764648
10990.027344
11081.871094
11176.491211
11055.542969
11248.843750
11114.182617
11059.724609
10892.688477
11071.875977
11183.907227
11058.266602
11057.839844
10981.550781
11091.027344
11115.601562
11077.756836
11090.305664
11146.475586
11116.165039
11260.088867
11180.809570
10977.674805
10862.024414
11094.402344
11099.410156
11220.366211
11093.919922
10882.173828
11042.066406
11260.944336
10889.287109
11125.239258
11005.891602
10954.149414
10770.262695
10871.755859
11078.312500
11066.105469
11171.610352
10992.540039
11117.480469
10981.674805
11074.323242
10989.050781
11054.936523
11074.304688
11024.240234
10923.430664
11025.863281
10882.980469
11090.733398
```
