## Supplementary material for "Functional connectivity across the human subcortical auditory system using an autoregressive matrix-Gaussian copula graphical model approach with partial correlations": Code: roi-08_mean_ts.txt

```
11826.673828
11753.996094
11697.618164
11851.000977
11567.274414
11496.711914
11642.027344
11490.748047
11466.902344
11621.795898
11475.448242
11409.009766
11595.272461
11363.649414
11559.052734
11361.508789
11491.313477
11632.156250
11148.836914
11410.566406
11571.814453
11330.846680
11467.010742
11315.134766
11324.146484
11632.512695
11258.262695
11268.589844
11422.556641
11534.646484
11437.075195
11289.645508
11109.839844
11501.697266
11464.075195
11390.985352
11543.686523
11370.302734
11276.974609
11631.398438
11244.410156
11567.365234
11653.822266
11357.791992
11406.874023
11419.919922
11380.545898
11472.666016
11540.690430
11376.375000
11635.687500
11288.297852
11336.831055
11643.415039
11313.208008
11342.190430
11752.916016
11511.954102
11334.032227
11642.480469
11460.840820
11556.894531
11891.344727
11595.342773
11554.416016
11495.121094
11504.041016
11375.045898
11556.626953
11601.597656
11355.459961
11467.924805
11574.007812
11483.072266
11624.243164
11531.094727
11356.975586
11819.767578
12387.250977
12013.094727
11806.869141
11495.613281
11586.152344
11627.787109
11314.684570
11560.625977
11473.267578
11339.627930
11438.082031
11216.949219
11200.169922
11570.290039
11302.622070
11441.345703
11574.678711
11431.153320
11488.146484
11507.460938
11597.321289
11361.915039
11495.979492
11368.930664
11387.743164
11557.130859
11358.830078
11454.794922
11831.641602
11295.429688
11473.023438
11668.523438
11459.372070
11435.688477
11688.375000
11371.616211
11364.837891
11572.250000
11487.458008
11327.617188
11461.268555
11348.641602
11494.768555
11529.224609
11282.956055
11423.189453
11487.083984
11326.534180
11630.649414
11700.271484
11180.253906
11297.666016
11570.577148
11106.919922
11458.433594
11549.730469
11811.543945
11448.028320
11264.091797
11449.017578
11313.108398
11408.716797
11397.242188
11629.543945
11222.556641
11274.541992
11524.142578
11198.589844
11414.041992
11519.177734
11232.199219
11191.899414
11206.300781
11440.135742
11099.239258
11304.208008
11408.675781
11067.900391
11248.259766
11382.599609
11122.450195
11459.141602
11331.009766
10946.967773
11547.650391
11405.422852
11041.316406
11411.992188
11239.912109
11033.544922
11337.527344
11328.906250
11133.297852
11372.172852
11106.104492
10917.891602
11122.059570
11105.775391
11029.464844
11128.724609
11036.062500
11072.628906
11158.906250
11071.816406
11046.488281
11280.666992
11197.929688
11017.070312
11235.644531
11138.566406
10818.249023
11176.493164
11181.068359
11090.094727
11371.132812
10970.393555
11163.961914
11882.288086
11454.440430
11052.699219
10917.975586
11247.146484
11027.028320
11148.446289
11256.618164
10914.654297
11252.759766
11092.369141
10841.029297
11137.500000
11369.448242
10919.965820
11188.905273
11210.183594
10839.610352
11316.141602
11383.677734
10847.209961
11301.275391
11269.888672
10846.107422
11105.729492
11228.144531
10895.520508
11245.132812
11122.750977
10808.282227
11103.833984
11278.311523
10904.954102
11292.095703
11121.383789
10914.000977
11081.846680
11072.590820
10868.499023
11086.781250
11168.051758
10739.498047
10972.127930
11059.471680
10917.937500
10973.952148
11156.966797
10870.952148
10994.533203
11242.395508
10962.988281
11092.905273
11215.111328
10866.189453
10947.305664
11086.285156
10780.124023
11105.662109
11215.523438
11079.590820
10954.656250
11123.148438
10819.686523
10960.125977
10874.076172
10696.210938
11027.407227
10886.530273
10700.014648
10935.663086
10831.940430
11152.625000
11077.727539
10809.210938
11096.271484
11084.141602
10845.246094
10930.779297
10886.306641
10830.949219
11271.835938
10944.568359
10943.528320
11054.125000
10915.337891
10983.750000
10977.368164
10712.959961
11090.166992
10872.006836
10814.470703
11021.087891
10773.500000
11024.939453
10870.775391
10933.300781
10951.709961
10894.090820
10821.958008
11184.680664
11027.956055
10803.704102
11151.170898
10767.627930
10961.407227
11108.986328
10821.500977
11020.236328
11198.356445
10740.250000
11108.679688
10862.447266
10774.871094
10949.759766
10903.188477
10901.396484
11139.779297
10905.827148
10906.407227
11121.448242
10771.965820
10832.446289
11049.662109
10735.173828
10819.780273
11019.367188
10801.181641
10792.892578
11104.643555
10894.419922
10875.097656
11095.287109
10709.660156
10841.487305
11232.969727
10609.608398
11100.854492
11492.153320
11912.964844
11488.534180
11301.928711
11364.255859
11313.759766
11116.521484
11453.527344
11067.263672
10843.454102
11154.666016
11086.614258
11082.293945
11061.125000
10956.574219
10909.704102
11132.825195
11037.153320
10819.797852
10965.240234
10845.335938
11158.058594
11222.824219
10974.050781
10838.774414
11158.864258
11037.944336
10947.102539
11136.196289
10823.252930
10868.413086
10782.625977
10776.427734
10896.944336
10751.540039
10723.028320
11083.325195
10802.875000
10998.513672
10762.913086
10684.126953
11104.415039
11154.517578
10744.909180
10740.936523
10912.196289
10546.635742
10815.357422
10824.334961
10586.912109
10632.434570
10924.491211
10810.991211
10634.264648
10939.705078
10814.249023
10600.976562
10959.081055
10687.974609
10619.881836
10830.886719
10687.860352
10647.082031
10890.510742
10841.951172
10547.492188
10770.102539
10635.826172
10659.877930
10891.747070
10924.542969
10618.559570
10745.000977
10595.302734
10630.712891
10835.960938
10586.802734
10812.472656
10818.412109
10536.996094
10797.110352
10558.910156
10618.243164
10901.287109
10610.729492
10730.157227
10757.313477
10597.501953
10961.136719
10690.938477
10807.555664
10987.812500
10910.814453
10730.339844
10962.524414
10687.429688
10610.531250
10944.115234
10655.988281
10728.605469
10720.157227
10640.041992
10838.371094
10747.672852
10683.969727
10971.846680
10624.259766
10525.735352
10823.285156
10598.033203
10643.974609
10792.535156
10747.150391
10844.625000
10631.372070
10795.755859
10822.261719
10635.175781
10913.353516
10855.625977
10504.624023
10901.997070
10776.853516
11023.833984
10836.638672
10754.864258
10988.782227
10853.125977
10549.993164
10921.612305
10777.199219
10739.523438
10899.409180
10807.961914
11003.110352
10874.288086
10887.690430
10920.774414
10725.071289
10952.055664
10959.985352
10674.446289
11037.184570
11223.741211
10934.227539
10725.153320
10988.385742
11012.295898
10864.201172
11180.618164
11366.393555
11005.218750
11331.641602
11010.888672
11119.383789
11371.906250
11089.852539
11039.387695
11043.793945
11075.064453
11265.846680
11136.236328
11113.874023
11205.103516
10935.820312
11167.884766
11154.851562
10993.795898
11530.145508
11204.583984
11338.190430
11247.166992
10916.841797
11164.637695
11175.318359
11135.972656
11364.728516
11327.002930
11189.278320
11207.633789
10951.606445
11316.559570
11369.499023
11259.189453
11432.818359
11161.667969
11114.489258
11166.005859
10959.988281
11114.058594
11346.369141
11188.313477
11423.906250
11148.217773
11007.447266
11117.530273
10922.483398
11406.431641
11385.829102
11028.279297
11230.211914
11123.122070
11140.427734
11543.492188
11373.281250
11086.005859
11099.913086
11296.586914
11184.631836
11266.918945
11429.730469
11122.236328
11407.055664
11343.062500
11119.814453
11182.583984
11287.659180
11250.980469
11041.166992
11326.531250
11172.122070
11267.519531
11042.549805
11301.603516
11359.895508
11217.978516
11374.905273
11261.123047
10994.403320
11557.542969
11269.336914
11092.845703
11391.836914
11553.258789
11119.841797
11566.722656
11477.511719
11185.128906
11323.569336
11376.393555
11099.924805
11641.999023
11326.417969
11117.299805
11332.413086
11451.374023
11360.318359
11512.055664
11372.680664
11194.757812
11326.324219
11306.767578
11276.931641
11570.549805
11565.905273
11223.951172
11179.845703
11455.284180
11349.858398
11259.535156
11521.436523
11314.188477
11251.927734
11346.667969
11339.138672
11135.308594
11203.991211
11555.458008
11167.750000
11081.663086
11377.467773
11067.300781
11256.320312
11590.049805
11283.530273
11160.780273
11503.716797
11265.813477
11318.962891
11402.365234
11235.704102
11498.112305
11712.003906
11476.766602
11670.877930
11590.247070
11319.384766
11403.764648
11543.813477
11574.341797
11611.641602
11519.638672
11449.547852
11439.547852
11490.174805
11571.728516
11313.229492
11533.027344
11699.255859
11400.689453
11470.207031
11704.386719
11465.589844
11525.597656
11677.659180
11384.047852
11445.955078
11566.618164
11397.584961
11762.375000
11805.018555
11634.570312
11538.445312
11430.798828
11418.868164
11630.780273
11684.441406
11492.134766
11733.149414
11610.095703
11433.740234
11607.460938
11903.252930
11471.679688
11600.137695
11626.612305
11491.568359
11719.794922
11698.679688
11617.358398
11742.733398
11516.699219
11387.751953
11656.521484
11987.960938
11829.954102
11553.318359
11414.374023
11598.400391
11380.804688
11245.441406
11423.159180
11502.146484
11204.397461
11425.167969
11600.487305
11503.396484
11554.052734
11586.320312
11370.199219
11429.971680
11610.399414
11425.071289
11623.893555
11553.247070
11420.405273
11544.219727
11676.413086
11664.895508
11604.748047
11543.639648
11644.762695
11857.852539
11878.002930
11897.725586
11923.529297
11519.356445
11589.759766
11597.750000
11678.498047
11855.769531
11836.316406
11721.043945
11716.634766
11900.928711
11758.849609
11826.083008
11785.992188
11884.262695
11792.224609
11870.360352
11747.630859
11780.684570
11651.142578
11661.994141
11930.593750
11865.787109
11891.403320
11861.497070
11977.452148
12077.556641
11724.064453
11577.962891
11939.256836
11839.267578
11850.369141
11923.079102
11753.999023
11620.357422
11829.590820
11689.253906
11843.281250
11930.916992
11680.134766
11942.977539
11920.826172
11777.638672
11740.947266
11818.799805
11882.514648
11987.339844
11790.815430
11825.183594
11984.724609
11870.617188
11762.820312
11978.107422
11733.961914
11656.615234
11855.811523
11688.433594
11521.864258
11857.941406
11761.180664
11477.533203
11731.267578
11810.955078
11719.618164
11551.607422
11975.909180
11721.956055
11714.059570
11765.310547
11767.308594
11768.159180
11649.683594
11662.094727
11819.458008
11751.680664
11780.093750
12158.011719
12214.196289
11973.166992
11802.542969
11768.749023
11675.862305
12033.362305
12120.365234
11725.500000
11244.935547
11326.136719
11302.499023
11507.318359
11265.459961
11224.138672
11326.034180
11527.604492
11397.939453
11427.262695
11465.785156
11323.926758
11385.658203
11384.993164
11721.819336
11500.239258
11512.959961
11489.252930
11483.080078
11730.714844
11589.467773
11415.538086
11653.947266
11689.373047
11593.509766
11596.825195
11605.615234
11363.742188
11308.344727
11377.641602
11537.283203
11634.987305
11492.892578
11310.705078
11445.649414
11344.373047
11414.641602
11735.373047
11647.875977
11547.948242
11783.772461
11705.077148
11643.001953
11814.974609
11634.730469
11569.375977
11605.141602
11498.560547
11543.381836
11767.405273
11649.423828
11629.069336
11716.394531
11606.625977
11649.187500
11500.667969
11524.889648
11669.097656
11676.193359
11840.724609
11742.701172
11830.969727
11679.462891
11599.423828
11577.784180
11726.619141
11672.784180
11950.415039
11840.680664
11734.168945
11877.940430
11796.787109
11937.148438
11699.759766
11547.005859
11716.742188
11583.519531
11603.142578
11980.487305
11732.145508
11664.357422
11658.346680
11695.679688
11916.684570
11849.025391
11678.821289
11790.602539
11808.764648
12042.309570
11929.022461
11609.621094
11726.602539
11807.758789
11844.030273
11833.719727
11590.383789
11550.634766
11963.869141
11717.133789
11776.667969
11798.107422
11487.893555
11656.521484
11749.905273
11839.706055
11877.384766
11740.705078
11865.927734
11761.551758
11609.710938
11836.362305
11742.449219
11642.044922
11909.961914
11841.611328
11653.123047
11763.435547
11704.968750
11751.248047
```
