## Supplementary material for "Functional connectivity across the human subcortical auditory system using an autoregressive matrix-Gaussian copula graphical model approach with partial correlations": Code: roi-09_mean_ts.txt

```
11884.125977
11791.589844
11743.372070
11911.523438
11644.358398
11504.343750
11935.021484
11632.194336
11538.965820
11906.295898
11512.717773
11583.826172
11826.222656
11533.185547
11460.482422
11583.166992
11738.208984
11727.497070
11351.250000
11575.587891
11537.647461
11480.540039
11474.613281
11585.847656
11524.599609
11542.891602
11326.288086
11413.608398
11617.499023
11614.881836
11625.087891
11397.025391
11351.060547
11582.153320
11636.123047
11434.543945
11605.560547
11498.259766
11617.310547
11657.777344
11476.134766
11606.458008
11874.863281
11515.210938
11423.958008
11556.350586
11438.263672
11635.404297
11579.465820
11379.693359
11456.167969
11381.727539
11430.416992
11652.728516
11414.456055
11398.208984
11648.406250
11695.081055
11499.071289
11629.589844
11460.450195
11491.283203
11749.505859
11706.055664
11613.871094
11534.304688
11583.266602
11485.606445
11582.467773
11549.880859
11473.347656
11565.346680
11592.062500
11502.581055
11797.774414
11495.666992
11502.022461
11977.364258
12251.039062
11971.636719
11691.789062
11437.643555
11456.907227
11433.405273
11287.114258
11644.222656
11531.436523
11437.342773
11380.737305
11249.423828
11200.481445
11302.039062
11322.356445
11383.175781
11555.281250
11499.316406
11528.289062
11573.253906
11470.094727
11461.472656
11506.133789
11510.503906
11418.355469
11411.855469
11249.533203
11463.637695
11982.284180
11519.610352
11394.846680
11739.069336
11588.561523
11430.011719
11659.403320
11469.667969
11358.230469
11636.054688
11458.341797
11536.601562
11544.409180
11304.354492
11170.896484
11554.940430
11383.543945
11493.496094
11717.647461
11444.964844
11556.791992
11554.680664
11279.217773
11433.482422
11612.697266
11318.025391
11465.743164
11841.989258
11887.334961
11289.158203
11210.607422
11434.679688
11501.368164
11318.733398
11437.818359
11643.969727
11386.505859
11323.825195
11511.166992
11349.679688
11384.519531
11518.749023
11239.383789
11292.271484
11416.944336
11565.083984
11272.739258
11422.454102
11666.554688
11305.501953
11315.228516
11457.824219
11349.252930
11584.257812
11572.977539
11302.678711
11689.825195
11559.864258
11279.823242
11332.877930
11178.506836
10939.350586
11261.360352
11421.207031
11286.507812
11438.922852
11181.383789
11068.737305
11338.330078
11362.678711
11176.358398
11299.471680
11121.666016
11204.325195
11510.793945
11270.352539
11147.875977
11390.061523
11289.743164
11112.613281
11231.091797
11228.833984
10808.083008
11214.184570
11398.456055
11303.456055
11474.625000
11120.155273
11167.215820
11828.075195
11510.678711
11174.039062
11166.989258
11278.712891
11121.039062
11426.689453
11356.382812
11168.686523
11434.532227
11304.695312
11020.291992
11434.467773
11376.746094
10864.757812
11466.259766
11380.564453
11022.683594
11433.114258
11333.248047
10902.982422
11409.552734
11407.904297
10963.319336
11298.583984
11303.295898
10938.561523
11462.861328
11280.514648
10873.364258
11460.457031
11412.224609
10802.010742
11326.224609
11330.013672
10844.820312
11059.302734
11093.589844
10904.564453
11143.195312
11266.583008
10851.072266
11077.402344
11112.465820
11125.866211
11174.389648
11121.888672
11131.771484
11295.816406
11298.437500
11182.278320
11157.866211
11260.053711
11156.049805
11136.395508
11247.458984
11064.580078
11250.434570
11368.648438
10849.157227
11065.638672
11191.207031
10978.251953
11227.492188
11053.618164
11016.446289
11176.674805
11032.420898
10952.053711
11223.391602
10934.654297
10945.494141
11148.572266
11047.250000
11291.003906
11127.847656
11015.633789
10962.615234
10981.731445
11088.043945
11222.926758
11175.937500
10968.228516
11288.958984
11041.667969
11105.146484
10751.491211
10923.750000
11077.195312
10919.556641
10934.900391
11231.529297
10942.153320
11072.971680
11147.958008
10913.793945
11015.827148
10954.007812
10909.560547
11264.600586
10964.983398
11019.156250
11353.393555
10819.791016
11028.355469
11259.614258
10876.539062
11131.430664
11215.037109
10864.777344
10928.625000
11226.172852
10832.439453
11061.050781
11008.863281
10924.021484
11118.943359
11020.002930
11040.544922
11112.587891
11067.667969
10861.337891
10993.384766
11020.965820
11015.746094
11094.206055
11150.466797
10877.962891
11188.795898
10987.943359
10864.034180
11264.679688
10900.060547
11262.541016
11149.837891
10809.071289
11305.178711
11460.658203
12002.173828
11473.806641
11234.314453
11230.459961
11480.978516
11050.782227
11449.527344
11129.329102
10982.564453
11053.888672
11215.784180
10987.135742
11035.397461
10950.635742
11102.085938
11226.481445
10978.801758
10778.561523
10887.592773
11039.339844
11152.311523
11258.396484
10793.700195
10875.678711
11144.604492
11102.841797
10997.097656
11125.762695
10955.033203
10895.871094
10908.809570
10836.186523
10935.204102
10735.496094
10771.647461
11157.332031
10969.278320
11140.686523
11072.626953
10909.283203
11014.822266
11148.241211
10716.073242
10658.679688
10886.676758
10576.468750
10685.566406
10952.920898
10641.534180
10757.485352
10931.876953
10903.025391
10858.811523
10912.200195
10837.358398
10734.259766
11066.777344
10909.266602
10905.554688
11054.952148
10821.032227
10744.541016
10849.031250
10929.857422
10677.757812
10707.089844
10872.258789
10955.599609
10973.193359
11068.955078
10764.351562
10830.954102
10762.804688
10801.494141
10870.956055
10784.011719
10882.732422
10997.990234
10678.420898
10833.623047
10696.779297
10725.614258
10869.730469
10749.214844
10821.545898
10907.708008
10770.226562
10975.547852
10819.912109
10835.082031
11101.814453
10971.062500
10813.927734
11061.543945
10793.385742
10689.183594
10871.490234
10544.811523
10773.695312
10832.343750
10731.252930
10821.300781
10752.939453
10775.748047
11096.875977
10649.810547
10614.467773
10783.993164
10554.452148
10524.865234
10682.801758
10885.043945
10996.750977
10806.030273
10696.123047
10925.780273
10838.753906
10917.358398
10909.545898
10818.559570
10961.068359
10844.230469
11016.672852
10924.958984
10653.577148
10784.707031
10640.770508
10753.087891
11099.429688
10880.893555
10806.531250
11002.892578
10961.118164
11036.224609
10851.002930
10785.809570
10967.970703
10678.131836
11071.701172
11069.461914
10649.486328
11125.193359
11303.010742
10887.501953
10549.872070
11041.167969
10975.502930
10756.707031
11247.551758
11175.047852
10878.827148
11125.008789
10869.032227
10854.025391
11282.684570
11063.833984
11254.931641
11061.728516
11211.281250
11314.960938
11110.041016
10982.886719
11136.892578
10974.704102
11104.666992
11048.267578
11230.212891
11452.472656
11241.320312
11156.479492
11190.354492
11017.753906
11123.085938
11215.208984
11346.339844
11299.431641
11190.919922
11207.071289
11203.470703
11023.769531
11152.118164
11406.433594
11306.029297
11389.935547
11094.229492
10987.358398
11210.743164
10895.560547
11229.475586
11427.763672
11094.049805
11497.060547
11059.769531
10980.218750
11159.833008
10948.909180
11439.763672
11365.910156
11093.425781
11347.440430
11140.615234
11060.444336
11532.534180
11696.362305
11295.021484
11218.766602
11454.085938
11206.559570
11271.375000
11309.662109
11007.138672
11419.997070
11366.767578
11207.814453
11370.275391
11336.169922
11081.529297
11181.616211
11282.733398
11374.863281
11301.292969
10985.332031
11299.169922
11424.142578
11354.193359
11390.128906
11239.372070
11204.416016
11593.102539
11217.701172
11058.321289
11273.547852
11473.480469
11084.617188
11319.941406
11606.868164
11343.916992
11351.275391
11339.945312
11251.153320
11559.053711
11233.924805
11099.371094
11421.990234
11504.196289
11170.384766
11341.940430
11462.227539
11162.680664
11298.315430
11362.981445
11225.563477
11507.822266
11457.279297
11263.775391
11248.874023
11410.570312
11354.645508
11319.575195
11464.839844
11482.649414
11173.466797
11450.389648
11225.111328
11246.287109
11165.125977
11344.830078
11247.656250
11160.783203
11214.621094
11066.996094
11332.402344
11463.878906
11348.468750
11246.749023
11418.538086
11270.996094
11167.077148
11404.969727
11393.653320
11567.334961
11673.732422
11483.772461
11610.360352
11558.154297
11281.052734
11454.586914
11515.798828
11664.414062
11683.130859
11488.364258
11458.622070
11451.989258
11236.967773
11437.427734
11481.426758
11744.329102
11606.547852
11454.454102
11449.422852
11671.770508
11455.095703
11599.808594
11623.431641
11341.043945
11360.898438
11533.042969
11481.490234
11783.740234
11849.184570
11442.577148
11545.302734
11460.258789
11404.016602
11638.208984
11595.858398
11375.774414
11553.647461
11629.892578
11476.351562
11761.341797
11799.139648
11474.623047
11454.778320
11586.257812
11548.503906
11708.979492
11613.744141
11489.239258
11647.763672
11548.875977
11525.724609
11575.330078
11883.209961
11827.778320
11560.319336
11496.617188
11673.425781
11404.023438
11197.428711
11428.883789
11428.560547
11317.600586
11343.767578
11487.148438
11425.749023
11498.441406
11467.533203
11244.500000
11478.635742
11568.823242
11424.668945
11601.972656
11423.193359
11452.558594
11562.074219
11530.357422
11544.144531
11545.867188
11635.102539
11617.810547
11864.768555
11786.466797
11751.402344
11913.208984
11405.437500
11322.766602
11602.788086
11599.740234
11851.246094
11896.996094
11747.979492
11539.047852
11832.125000
11591.506836
11698.053711
11795.837891
11904.839844
11805.523438
11652.583008
11542.847656
11798.766602
11726.007812
11641.883789
11787.022461
11908.500000
11637.160156
11854.056641
11787.208008
11922.630859
11659.372070
11612.489258
11685.267578
11800.845703
11659.157227
11831.554688
11784.738281
11679.424805
11868.508789
11639.748047
11873.226562
11779.096680
11474.882812
11613.087891
11777.019531
11848.260742
11792.028320
11690.775391
11689.097656
11845.915039
11641.833984
11640.174805
11784.261719
11789.200195
11721.025391
11751.096680
11755.744141
11732.152344
11913.711914
11612.936523
11519.579102
11677.952148
11559.332031
11450.689453
11579.568359
11987.657227
11692.915039
11622.875000
11795.575195
11715.302734
11558.127930
11631.112305
11837.647461
11764.236328
11770.586914
11647.805664
11891.616211
11643.744141
11775.655273
12077.513672
12072.158203
11970.258789
11906.025391
11733.239258
11677.820312
12079.121094
12066.272461
11684.053711
11409.373047
11464.237305
11439.806641
11488.509766
11330.196289
11264.872070
11255.797852
11488.830078
11700.941406
11595.455078
11522.280273
11508.111328
11534.600586
11483.593750
11553.802734
11450.356445
11554.335938
11617.345703
11502.815430
11773.441406
11690.237305
11611.827148
11646.733398
11730.548828
11533.340820
11344.211914
11441.852539
11147.892578
11219.022461
11381.787109
11708.246094
11549.124023
11558.722656
11386.019531
11570.708008
11465.646484
11556.592773
11748.541992
11558.759766
11478.150391
11796.831055
11798.810547
11784.155273
11700.247070
11621.231445
11592.553711
11575.327148
11411.812500
11711.878906
11784.343750
11862.519531
11775.297852
11753.185547
11611.658203
11548.206055
11414.829102
11465.565430
11590.314453
11625.340820
11916.854492
11817.012695
11658.721680
11697.660156
11477.591797
11675.082031
11781.926758
11678.709961
11837.306641
11876.231445
11842.528320
11968.508789
11736.864258
11955.416016
11757.339844
11556.968750
11777.425781
11681.709961
11701.455078
11849.266602
11662.131836
11585.676758
11694.132812
11622.135742
11965.905273
11942.439453
11651.219727
11823.020508
11730.667969
11940.996094
11745.756836
11490.106445
11537.764648
11957.343750
11837.153320
11883.010742
11684.343750
11697.437500
11783.771484
11742.154297
11586.399414
11603.988281
11350.699219
11690.994141
11896.865234
11812.592773
11903.814453
11869.134766
11665.104492
11662.562500
11525.284180
11741.876953
11701.521484
11940.044922
11976.532227
11800.321289
11883.860352
11699.173828
11732.298828
11778.666992
```
