## Supplementary material for "Functional connectivity across the human subcortical auditory system using an autoregressive matrix-Gaussian copula graphical model approach with partial correlations": Code: roi-10_mean_ts.txt

```
9129.337891
9238.230469
9169.670898
9260.327148
9229.057617
9060.547852
9318.766602
9175.827148
9175.501953
9202.826172
9138.339844
9182.588867
9252.594727
9286.651367
9192.725586
9272.917969
9235.158203
9233.429688
9201.944336
9262.658203
9297.926758
9237.251953
9233.732422
9158.564453
9232.059570
9132.260742
9200.375977
9190.920898
9147.712891
9238.422852
9137.266602
9203.519531
9234.394531
9159.179688
9075.076172
9320.517578
9118.164062
9286.241211
9190.796875
9209.316406
9256.139648
9146.651367
9212.860352
9276.354492
9106.165039
9187.492188
9343.789062
9250.279297
9187.876953
9153.624023
9258.709961
9231.321289
9190.687500
9195.984375
9211.027344
9168.966797
9329.964844
9249.975586
9186.584961
9108.473633
9139.609375
9169.071289
9316.151367
9308.470703
9100.528320
9132.260742
9144.602539
9204.932617
9185.742188
9276.508789
9099.112305
9122.986328
9159.472656
9056.436523
9031.433594
9094.812500
9128.274414
9132.961914
9219.841797
9258.008789
9191.250977
9109.309570
9065.852539
9079.764648
9034.772461
9018.296875
9194.541016
9027.470703
9102.539062
9135.170898
8924.077148
8992.220703
8947.809570
8985.208984
9048.278320
9054.294922
8989.094727
8954.198242
8997.976562
8950.621094
9177.772461
9098.147461
9135.791016
9152.844727
9142.125000
9031.199219
9098.194336
9132.107422
9115.457031
9121.705078
9271.211914
9102.582031
9067.019531
9207.132812
9053.871094
9161.669922
9158.090820
9077.406250
9099.167969
9243.386719
9029.609375
9073.878906
9005.707031
9022.308594
9221.819336
9067.284180
9109.357422
9071.338867
9156.041992
9234.814453
9199.225586
9094.516602
9232.722656
9059.237305
9369.665039
9379.289062
9204.438477
9180.801758
9114.198242
9132.080078
9154.583984
9280.050781
9143.316406
9165.285156
9176.978516
9221.470703
9102.208984
9137.857422
9115.908203
9065.675781
9213.226562
9164.479492
9108.194336
9101.055664
9184.680664
9062.564453
8976.904297
9139.583008
9216.263672
9085.675781
9216.665039
9221.224609
9161.797852
9262.224609
9251.195312
9111.922852
9168.991211
8974.750977
9095.627930
9057.458008
9038.992188
9068.531250
9051.307617
9135.800781
9061.179688
9056.417969
8889.520508
9065.492188
8941.080078
9035.626953
8968.066406
8966.930664
9011.581055
9045.725586
9145.191406
9035.344727
9059.931641
9023.816406
9014.104492
8958.214844
9087.898438
9055.201172
9129.870117
8973.469727
9069.817383
9230.865234
9224.377930
9174.345703
8950.851562
9021.789062
9077.454102
9095.713867
9138.196289
9059.473633
9128.742188
9100.391602
9036.007812
8988.336914
9153.988281
9106.566406
9019.510742
9157.734375
9014.289062
9158.392578
8984.676758
9034.089844
9161.400391
9066.000977
9094.233398
9038.896484
9084.463867
9034.704102
9015.925781
9009.304688
8950.995117
9124.629883
9108.225586
9104.017578
9060.243164
8986.006836
9127.219727
8973.323242
9160.917969
9038.067383
9024.423828
9062.333984
9121.857422
9091.707031
9077.775391
8917.069336
8927.008789
9042.987305
9067.457031
9074.310547
9170.627930
8974.491211
8889.140625
9050.107422
9145.538086
9081.114258
9105.699219
8959.577148
8961.069336
8896.833008
9047.076172
9135.236328
9169.707031
8994.241211
9077.036133
8994.432617
8911.225586
8977.532227
8952.636719
8913.209961
9025.260742
8967.810547
8928.429688
9004.581055
9126.482422
9018.394531
8996.800781
9005.102539
9007.101562
8909.582031
8988.131836
8907.680664
8953.938477
9033.570312
8986.498047
8971.695312
8963.129883
8913.316406
9030.504883
8905.878906
8879.367188
8979.284180
8945.704102
8976.352539
9019.125977
8931.771484
8865.876953
8937.614258
8971.076172
9034.945312
8897.581055
9040.236328
8945.416992
9015.556641
8950.536133
8913.908203
9025.587891
8903.610352
8967.381836
8949.842773
8846.584961
8919.637695
8959.441406
8857.051758
9005.622070
8949.113281
8939.204102
9042.709961
8982.458984
8949.320312
9040.806641
8900.248047
8958.027344
8897.265625
9000.854492
8967.392578
8913.691406
9100.202148
8899.673828
9007.020508
8989.585938
8950.614258
9067.250977
8915.058594
8956.839844
9007.363281
9111.083008
9008.303711
9063.988281
9281.257812
9257.016602
9174.291992
8989.761719
9282.691406
9199.597656
9141.258789
9118.268555
9035.178711
9012.594727
9114.665039
8967.195312
8981.698242
9079.344727
9065.720703
9115.404297
9187.633789
9039.693359
9021.457031
9084.254883
9060.791992
9010.783203
9124.057617
9050.579102
9098.261719
9046.886719
8898.455078
9060.614258
9076.503906
8986.997070
8881.266602
8973.091797
8969.220703
8988.851562
9070.347656
9166.360352
9106.436523
9057.631836
9006.243164
8969.380859
9119.326172
9039.000000
9184.820312
9044.432617
9023.834961
8943.889648
8949.283203
9030.213867
8999.880859
9049.633789
9047.666016
9222.979492
9109.133789
8946.723633
8899.830078
9059.394531
8940.058594
9055.792969
8982.332031
9001.573242
8946.290039
8889.583984
8949.272461
8871.355469
8977.909180
8906.536133
9058.196289
9073.843750
9022.146484
8934.154297
9059.016602
8991.030273
9076.446289
8944.789062
9026.588867
9021.063477
9096.188477
9160.008789
9041.995117
8993.634766
8916.011719
8903.849609
8861.565430
9033.086914
8960.800781
8991.614258
8992.555664
9031.787109
9045.519531
9022.593750
9009.102539
9137.844727
8977.499023
9083.164062
9046.305664
9008.022461
9071.216797
8941.413086
8989.980469
8964.713867
9031.456055
9056.057617
8994.799805
9006.860352
9036.241211
9020.257812
9017.105469
9083.744141
9037.647461
8938.735352
9080.969727
8976.200195
9064.614258
8933.616211
9074.430664
9028.707031
8990.362305
8920.329102
9074.284180
8929.876953
9082.324219
9095.301758
8917.800781
9080.428711
9126.666992
9031.109375
9047.257812
8945.649414
8985.345703
9063.608398
8983.672852
9046.924805
9018.582031
8988.313477
9017.883789
8958.620117
8915.592773
9036.727539
8990.037109
9019.723633
8954.424805
8970.857422
9011.593750
9073.310547
8899.854492
8863.389648
8933.773438
9193.456055
8990.154297
9062.105469
8928.253906
9006.995117
9089.967773
9115.640625
9110.017578
9153.010742
9066.216797
9153.157227
9070.080078
9156.709961
9216.996094
9091.294922
9267.666016
9002.241211
9118.665039
9139.180664
8987.006836
9151.398438
9178.283203
9135.247070
9114.323242
9062.170898
8998.542969
9102.767578
9071.298828
9034.663086
9213.260742
9011.530273
9161.538086
9273.395508
9066.084961
9180.321289
9102.556641
9026.817383
9084.604492
9065.395508
9194.428711
9101.685547
9052.160156
9059.157227
9070.535156
9012.058594
9038.491211
9150.159180
9064.120117
9000.020508
9079.958008
9143.380859
9134.519531
9046.110352
9066.871094
8965.812500
9123.321289
9310.910156
9229.655273
9085.590820
9114.516602
8989.673828
9120.233398
9085.273438
9098.389648
9079.688477
9093.099609
8922.865234
9029.972656
9153.687500
9026.983398
9051.919922
9124.237305
9135.944336
9199.741211
9045.713867
9106.639648
9214.480469
9050.298828
9173.975586
9169.815430
9082.107422
9021.801758
9140.509766
9065.802734
9078.317383
9051.021484
9120.783203
9158.587891
9265.577148
9214.460938
9022.675781
9152.138672
9157.312500
8917.455078
9000.603516
9134.117188
9055.482422
9168.779297
9027.201172
8999.178711
9104.330078
9078.685547
9031.821289
9038.045898
9103.657227
8868.583008
9114.964844
9103.746094
8953.551758
9053.507812
9055.793945
9037.736328
9114.319336
9152.905273
9071.008789
9029.323242
9134.808594
9141.393555
9053.121094
9071.409180
9098.851562
9035.368164
9039.405273
9154.451172
9054.139648
9045.720703
9113.324219
9061.201172
9103.139648
9047.469727
9017.750000
9002.933594
9093.247070
9087.413086
9122.529297
9286.710938
9244.005859
9145.476562
9221.988281
9141.993164
9148.965820
9180.288086
8998.705078
9048.269531
9130.589844
9181.443359
9138.779297
9158.787109
9255.861328
9186.727539
9007.863281
9096.198242
9303.351562
9128.475586
9100.779297
9150.440430
9196.430664
9127.118164
9101.276367
9133.915039
9088.203125
9148.056641
9176.358398
9177.361328
9230.570312
9172.315430
9292.795898
9313.589844
9366.317383
9294.737305
9219.229492
9295.045898
9128.710938
9216.256836
9065.381836
9254.238281
9165.624023
9245.144531
9320.435547
9228.263672
9116.838867
9119.100586
9031.991211
9109.726562
9141.080078
9180.632812
9097.967773
9300.392578
9279.123047
9243.595703
9055.735352
9140.665039
9166.897461
9191.303711
9142.383789
9120.246094
9101.199219
9165.294922
9116.436523
9293.544922
9328.889648
9134.429688
9252.304688
9190.556641
9088.638672
9139.482422
9047.108398
8980.405273
9145.694336
9343.026367
9231.776367
9263.201172
9160.793945
9222.217773
9130.346680
9182.190430
9170.670898
9114.047852
9282.916992
9161.601562
9355.083984
9269.963867
9276.023438
9253.708008
9213.184570
9288.312500
9225.972656
9268.027344
9100.216797
9143.391602
9305.617188
9118.126953
9151.444336
9079.685547
9267.511719
9266.216797
9110.743164
9138.166992
9121.494141
9160.609375
9161.167969
9147.325195
9101.285156
9106.009766
9219.819336
9317.094727
9334.596680
9238.121094
9244.777344
8982.253906
9137.674805
9183.916992
9102.200195
9120.675781
9119.042969
9296.145508
9223.391602
9212.237305
9257.180664
9196.038086
9250.560547
9268.751953
9242.028320
9203.312500
9204.104492
9223.600586
9205.952148
9127.284180
9208.172852
9272.194336
9166.955078
9158.341797
9196.211914
9170.482422
9074.445312
9119.908203
9121.469727
9133.846680
9315.405273
9256.581055
9147.848633
9201.344727
9291.528320
9309.863281
9238.044922
9205.981445
9261.888672
9255.810547
9222.833984
9296.023438
9258.773438
9144.309570
9130.444336
9222.452148
9270.793945
9242.492188
9483.300781
9175.492188
9434.818359
9454.457031
9396.708008
9232.203125
9122.584961
9081.393555
9226.040039
9096.138672
9256.645508
9087.908203
9187.933594
9124.336914
9176.482422
9210.133789
9067.773438
9158.118164
9076.376953
9227.564453
9057.623047
9322.241211
9268.747070
9175.271484
9223.333984
9195.858398
9072.652344
9273.890625
9385.682617
9255.482422
9177.041016
9165.847656
9245.941406
9174.902344
9179.030273
9307.291992
9304.658203
9197.880859
9242.784180
9282.308594
9284.468750
9184.993164
9300.489258
9311.657227
9298.932617
9264.917969
9236.730469
9297.190430
9380.727539
9228.560547
9252.026367
9283.848633
9343.533203
9395.901367
9239.202148
9197.898438
9266.833984
9218.175781
9309.483398
9249.442383
9334.272461
9170.637695
9337.422852
9250.904297
9234.273438
9213.192383
9403.144531
9253.155273
9251.670898
9243.824219
9271.397461
9284.479492
9141.874023
9272.436523
9304.906250
9238.595703
9356.138672
9383.659180
9379.298828
9232.738281
9260.462891
9280.120117
9233.671875
9339.977539
9204.918945
9227.583008
9217.770508
9180.560547
9259.042969
9145.932617
9285.860352
9249.815430
9329.429688
9297.863281
9307.755859
9306.995117
9251.962891
9176.206055
9389.894531
9421.081055
9318.028320
9285.584961
9222.723633
9303.248047
9355.851562
9429.551758
9298.546875
9216.310547
9214.773438
9209.803711
9434.147461
9315.316406
9405.514648
9240.564453
9378.058594
9297.077148
9277.091797
9256.417969
9383.936523
9365.531250
9218.527344
9251.949219
9194.466797
9289.131836
```
