## Supplementary material for "Functional connectivity across the human subcortical auditory system using an autoregressive matrix-Gaussian copula graphical model approach with partial correlations": Code: roi-11_mean_ts.txt

```
10150.459961
10056.838867
10166.408203
10283.460938
10259.676758
10133.676758
10107.605469
10208.079102
10194.673828
10182.023438
10152.626953
10126.369141
10092.273438
10096.771484
10098.647461
10205.236328
10088.799805
10133.984375
10057.727539
10042.103516
10180.663086
10045.181641
10174.514648
10076.923828
10025.681641
10205.429688
10068.619141
10137.922852
10087.260742
10099.809570
10039.270508
10101.772461
10059.756836
9932.654297
10120.244141
10131.331055
10107.241211
10123.237305
9986.506836
10036.495117
10064.527344
10108.823242
10049.041992
10094.096680
9991.216797
10072.902344
10122.421875
10032.564453
10103.512695
9972.625977
10106.802734
9978.078125
9915.544922
9986.852539
10034.809570
10010.454102
10200.504883
10079.278320
10149.791992
10151.375000
10009.550781
10072.050781
10072.291992
10208.063477
10090.946289
10072.997070
10082.631836
9975.710938
10082.728516
10110.764648
10110.267578
10058.651367
10003.849609
10045.144531
10019.124023
10088.644531
10078.526367
10123.411133
10213.550781
10231.174805
10273.185547
10204.455078
10056.432617
10115.434570
10041.690430
9931.090820
10117.586914
9955.346680
10065.025391
10028.477539
9887.811523
10013.184570
9999.414062
9973.291992
9962.252930
10012.395508
10064.911133
10035.367188
10042.448242
9989.923828
9999.197266
10045.125000
10225.320312
10090.851562
10175.182617
10058.139648
10219.625977
10047.269531
10161.772461
10192.360352
10198.782227
10117.549805
10160.163086
10137.591797
10087.303711
10186.002930
10274.838867
10138.403320
10314.905273
10221.657227
10086.619141
10122.077148
10009.166016
10135.846680
10002.289062
10081.282227
10077.269531
10169.354492
10101.470703
9861.786133
10166.905273
10088.734375
10228.005859
10208.706055
10434.492188
10338.150391
10139.004883
10181.028320
10121.051758
10145.084961
10122.008789
10266.877930
10216.930664
10209.435547
10204.347656
10278.762695
10175.773438
10032.461914
10215.923828
10120.575195
10018.163086
10153.723633
10066.780273
10049.130859
10134.207031
10136.693359
10120.856445
10280.583008
10193.793945
10090.408203
10184.250977
10093.917969
10184.863281
10171.993164
10176.457031
10251.331055
10160.765625
10065.086914
10015.729492
10110.644531
10086.789062
10116.857422
10116.269531
10057.078125
10041.905273
10111.103516
9981.005859
10011.988281
10015.533203
9931.022461
10048.271484
9937.832031
9843.149414
10008.763672
10130.895508
10187.775391
10064.771484
10093.019531
9951.689453
10110.421875
10069.674805
10074.188477
10137.237305
10129.509766
10061.326172
10310.549805
10321.600586
10118.644531
10007.816406
10106.010742
10109.955078
9926.958984
10195.839844
10017.335938
10146.896484
10154.362305
10144.082031
10203.951172
10208.721680
10113.142578
9974.842773
10175.653320
10046.819336
10062.897461
10130.471680
10125.185547
10114.009766
10215.820312
10054.828125
10082.269531
10185.346680
10231.580078
10089.998047
10137.805664
10122.749023
9979.627930
10172.007812
10107.371094
10096.893555
10067.363281
10154.615234
10083.125977
10218.686523
10131.295898
10235.214844
10158.099609
10235.314453
10189.871094
10263.698242
10059.255859
10226.683594
10198.446289
10208.996094
10148.317383
10180.276367
10136.244141
10075.669922
10172.875977
10109.785156
10093.847656
10199.768555
10070.601562
10024.250000
10102.026367
10132.451172
10175.913086
10180.899414
10128.135742
10135.882812
10134.047852
9992.017578
10000.793945
10031.612305
10027.305664
10078.055664
10108.965820
10065.491211
10338.705078
10115.407227
10095.252930
10119.357422
10163.014648
10133.514648
10175.734375
10169.939453
10127.356445
10193.795898
10142.021484
10107.011719
10092.907227
10093.311523
10094.083008
10072.722656
9996.765625
10212.254883
10032.388672
10110.416016
10058.978516
10147.200195
10122.471680
9986.556641
10187.259766
10094.505859
10071.679688
10129.227539
10197.184570
10075.149414
10225.016602
10144.416992
10090.730469
10162.407227
10066.539062
10121.980469
10259.641602
10215.442383
10225.746094
10121.280273
10046.320312
10062.791992
10083.085938
10023.394531
10163.911133
10183.208008
10101.034180
10126.688477
10196.638672
10003.502930
10160.956055
10085.870117
10040.249023
10202.041992
10090.426758
10044.475586
10214.186523
10217.937500
10237.428711
10205.234375
10131.522461
9957.045898
10146.338867
10150.841797
10234.456055
10181.244141
10410.491211
10505.902344
10265.210938
10050.357422
10480.933594
10268.721680
10397.308594
10234.829102
10131.036133
10293.714844
10170.739258
10097.523438
10159.554688
10106.782227
10158.361328
10146.845703
10257.883789
10229.705078
10151.258789
10188.919922
10199.048828
10283.596680
10180.644531
10176.292969
10154.996094
10192.996094
10128.583008
10284.729492
10119.301758
10061.231445
10120.300781
10059.448242
10204.743164
10169.005859
10089.362305
10420.929688
10217.374023
10207.951172
10322.454102
10122.998047
10354.046875
10460.679688
10201.461914
10224.194336
10323.458008
10177.201172
10115.878906
10221.724609
10265.835938
10136.487305
10123.094727
10253.453125
10194.211914
10195.317383
10262.814453
10084.161133
10182.878906
10086.524414
10088.422852
10199.939453
10158.610352
10141.426758
10160.498047
10261.594727
10266.714844
10185.822266
10321.515625
10147.208984
10194.272461
10204.958008
10258.101562
10297.225586
10315.751953
10146.562500
10306.412109
9982.470703
10091.376953
10216.553711
10080.505859
10133.974609
10073.765625
10187.775391
10258.519531
10200.055664
10051.634766
10318.042969
10146.508789
10180.139648
10139.845703
10256.458008
10217.311523
10235.292969
10144.416992
10239.067383
10182.098633
10314.838867
10297.426758
10179.613281
10106.243164
10197.184570
10172.956055
10054.557617
10232.682617
10187.972656
10282.797852
10344.909180
10419.774414
10260.036133
10294.370117
10107.857422
10124.443359
10053.417969
10099.500000
10134.995117
10115.177734
10154.016602
10284.046875
10258.313477
10164.515625
10125.528320
10341.366211
10134.365234
10203.051758
10239.958984
10350.579102
10200.038086
10221.266602
9910.160156
10084.640625
10101.469727
10108.946289
10239.423828
10172.518555
10286.319336
10135.962891
10204.250000
10323.371094
10317.667969
10114.133789
10263.974609
10217.107422
10130.263672
10417.333984
10264.675781
10138.322266
10178.776367
10349.417969
10287.512695
10216.314453
10314.776367
10243.563477
10418.082031
10365.927734
10235.453125
10302.344727
10284.014648
10115.405273
10365.079102
10240.022461
10354.964844
10352.467773
10302.624023
10350.975586
10297.053711
10229.626953
10151.864258
10143.770508
10239.936523
10274.035156
10391.846680
10473.919922
10289.534180
10332.758789
10335.306641
10233.792969
10433.737305
10509.171875
10379.687500
10438.304688
10494.893555
10324.405273
10337.105469
10329.851562
10305.056641
10407.912109
10296.396484
10303.084961
10178.036133
10244.009766
10270.163086
10176.473633
10342.876953
10422.746094
10231.150391
10384.704102
10150.251953
10250.277344
10413.773438
10211.807617
10248.254883
10404.050781
10213.323242
10467.170898
10362.201172
10422.659180
10384.984375
10442.275391
10363.653320
10272.621094
10425.649414
10303.502930
10293.607422
10459.300781
10298.397461
10323.345703
10316.005859
10257.449219
10144.970703
10241.815430
10409.538086
10278.463867
10452.057617
10365.237305
10434.105469
10358.909180
10421.324219
10574.528320
10297.746094
10227.273438
10388.805664
10472.169922
10412.392578
10400.696289
10404.800781
10403.675781
10512.967773
10322.501953
10430.845703
10498.357422
10352.121094
10263.183594
10331.529297
10444.524414
10296.568359
10287.375977
10357.292969
10367.155273
10380.929688
10167.666992
10313.269531
10347.190430
10324.118164
10217.057617
10460.074219
10381.842773
10322.383789
10185.375000
10296.237305
10337.829102
10371.206055
10343.466797
10388.810547
10281.773438
10350.555664
10338.714844
10356.784180
10218.701172
10227.826172
10262.979492
10283.938477
10310.743164
10197.675781
10329.306641
10400.278320
10383.102539
10306.729492
10243.611328
10161.134766
10291.354492
10143.282227
10190.117188
10296.166992
10290.841797
10360.538086
10385.900391
10397.359375
10349.888672
10510.996094
10300.177734
10448.404297
10322.203125
10380.650391
10321.758789
10385.155273
10339.021484
10394.247070
10395.597656
10370.165039
10322.494141
10429.074219
10414.720703
10340.428711
10218.319336
10423.145508
10241.905273
10323.302734
10354.814453
10285.979492
10161.243164
10427.652344
10275.623047
10338.678711
10353.784180
10376.889648
10383.679688
10422.561523
10382.414062
10368.202148
10435.087891
10330.142578
10353.905273
10362.574219
10301.346680
10284.667969
10335.025391
10359.660156
10324.146484
10293.747070
10202.160156
10349.347656
10365.988281
10224.317383
10170.629883
10388.903320
10339.309570
10330.326172
10331.509766
10360.155273
10276.263672
10146.838867
10271.777344
10254.642578
10277.165039
10281.174805
10333.572266
10330.574219
10239.572266
10356.673828
10263.986328
10265.714844
10283.283203
10191.570312
10298.053711
10307.303711
10178.878906
10358.205078
10223.625977
10330.933594
10298.313477
10378.225586
10256.181641
10400.877930
10167.591797
10383.745117
10365.535156
10297.383789
10222.898438
10393.018555
10368.188477
10342.051758
10272.501953
10351.684570
10151.454102
10294.562500
10233.979492
10250.684570
10357.625000
10308.958008
10387.493164
10420.897461
10286.916016
10241.511719
10236.662109
10257.153320
10288.455078
10266.731445
10133.348633
10234.571289
10155.902344
10318.641602
10295.147461
10275.488281
10416.847656
10355.245117
10366.541016
10252.155273
10243.459961
10333.868164
10286.708008
10228.024414
10252.726562
10372.249023
10298.528320
10251.704102
10284.786133
10178.647461
10280.253906
10193.448242
10285.822266
10395.908203
10158.972656
10204.554688
10273.571289
10326.850586
10351.369141
10311.777344
10370.430664
10243.375000
10323.923828
10437.288086
10268.157227
10248.838867
10285.936523
10181.972656
10249.931641
10340.361328
10201.114258
10236.826172
10340.009766
10399.221680
10324.131836
10170.589844
10365.635742
10124.076172
10251.297852
10218.676758
10317.258789
10438.038086
10267.122070
10309.163086
10456.245117
10558.438477
10551.002930
10411.916016
10246.908203
10656.866211
10754.459961
10567.866211
10207.917969
10213.554688
10150.984375
10115.434570
10254.523438
10082.662109
9949.854492
10042.049805
10177.417969
10263.083008
10272.503906
10336.723633
10279.056641
10193.828125
10154.794922
10152.954102
10248.784180
10157.412109
10141.236328
10201.320312
10367.797852
10290.205078
10347.780273
10571.576172
10347.512695
10254.157227
10343.926758
10221.094727
10213.569336
10327.135742
10321.655273
10373.551758
10217.354492
10277.625977
10300.173828
10238.964844
10258.955078
10234.950195
10294.701172
10230.321289
10256.874023
10378.467773
10429.565430
10354.697266
10446.802734
10267.937500
10376.079102
10295.301758
10345.084961
10431.533203
10294.794922
10387.489258
10402.545898
10252.450195
10433.576172
10247.493164
10308.219727
10370.384766
10273.193359
10263.946289
10417.075195
10313.332031
10297.950195
10291.612305
10184.599609
10230.756836
10354.681641
10298.377930
10425.869141
10389.821289
10402.208984
10422.119141
10459.139648
10346.614258
10363.768555
10355.314453
10569.258789
10252.243164
10346.140625
10332.476562
10118.015625
10338.977539
10220.138672
10329.706055
10412.566406
10319.882812
10422.133789
10457.478516
10313.191406
10470.958984
10305.654297
10375.891602
10348.572266
10347.840820
10442.277344
10431.808594
10225.058594
10472.586914
10280.038086
10212.553711
10239.471680
10167.422852
10115.889648
10237.696289
10253.018555
10421.442383
10455.747070
10400.118164
10338.709961
10216.691406
10239.200195
10254.502930
10170.789062
10330.504883
10324.886719
10305.382812
10241.937500
10378.008789
10197.734375
```
