## Supplementary material for "Functional connectivity across the human subcortical auditory system using an autoregressive matrix-Gaussian copula graphical model approach with partial correlations": Code: roi-12_mean_ts.txt

```
12101.091797
12028.013672
11968.451172
11877.291016
11928.068359
11969.133789
11909.077148
11896.357422
11916.673828
11908.451172
11937.147461
11915.572266
11843.081055
11863.446289
11917.882812
11893.493164
11916.528320
11903.293945
11899.953125
11882.228516
11827.958008
11854.697266
11833.574219
11860.092773
11912.907227
11865.292969
11855.218750
11940.195312
11924.963867
11978.682617
11999.307617
11961.570312
12030.249023
11981.972656
11912.331055
11970.793945
11918.271484
11914.200195
11950.183594
11917.750977
11996.048828
11970.197266
11969.116211
12041.114258
12044.644531
11990.108398
11981.830078
11998.571289
11999.009766
12028.431641
11990.996094
11928.234375
11951.061523
11906.748047
11964.352539
11960.823242
11874.875000
11946.119141
12084.260742
12074.027344
12077.288086
12077.524414
11971.436523
11939.246094
11983.900391
11922.120117
11864.749023
11946.478516
11966.973633
11919.042969
11942.132812
11968.946289
11898.575195
11902.208984
11865.002930
11869.931641
12023.051758
11993.113281
11938.046875
11926.782227
11895.553711
11944.275391
11917.609375
11889.400391
11898.263672
11926.284180
11994.375977
12027.130859
11981.571289
11923.344727
11893.888672
11818.625977
11797.160156
11783.083008
11803.744141
11820.178711
11851.437500
11865.259766
11891.859375
11942.239258
11936.421875
11945.390625
11957.178711
11944.096680
11980.226562
11928.508789
11911.601562
12006.665039
12066.523438
12036.109375
12090.097656
12090.455078
11985.469727
11977.170898
12003.091797
12010.547852
12064.295898
12116.753906
12092.563477
12037.083008
12040.662109
11964.895508
11972.754883
12020.711914
11995.894531
12078.217773
12095.733398
12064.523438
12091.821289
12092.607422
12036.899414
12038.943359
12029.095703
11957.657227
12009.276367
12011.569336
11983.323242
11892.461914
11822.940430
11949.298828
11995.063477
12047.062500
12110.620117
12106.913086
12022.198242
11995.409180
11991.214844
11963.954102
11964.602539
12002.954102
11938.275391
11916.066406
11977.967773
11996.363281
12034.889648
12129.032227
12114.247070
12066.818359
12048.993164
12047.284180
12014.060547
12074.375000
12153.532227
12184.724609
12193.556641
12135.948242
12011.633789
11913.568359
11875.228516
11825.201172
11873.034180
12017.717773
12012.921875
12059.611328
11990.183594
11929.012695
11920.366211
11872.080078
11855.876953
11895.307617
11902.440430
11931.135742
11960.500000
11962.681641
11970.249023
12004.706055
12015.778320
11977.249023
11973.574219
11985.211914
12018.886719
12099.757812
12125.588867
12161.311523
12064.714844
11962.662109
11939.343750
12003.541016
11958.788086
11947.951172
11965.029297
12020.419922
12047.375000
12073.123047
12072.604492
12034.464844
11980.672852
11964.867188
11943.614258
11963.506836
11992.476562
12017.078125
12012.003906
12028.318359
12024.633789
11977.405273
12002.224609
11971.364258
11978.284180
12009.282227
11995.583008
12011.605469
12088.969727
12019.541016
12007.268555
11966.353516
11968.408203
11994.871094
12061.358398
12008.611328
12031.731445
12036.795898
11990.236328
12065.216797
12100.259766
12110.583008
12169.476562
12167.997070
12118.931641
12132.354492
12137.155273
12100.872070
12059.360352
12091.206055
12005.807617
12000.658203
11998.204102
12010.223633
12041.984375
12053.737305
12015.490234
11958.074219
11969.509766
11933.366211
12058.545898
12150.751953
12197.359375
12174.811523
12136.083984
12013.399414
11924.683594
11885.243164
11846.293945
11891.450195
11949.257812
11955.659180
11982.312500
12037.579102
12036.506836
12140.164062
12158.051758
12181.287109
12103.740234
12019.634766
11990.772461
11986.300781
11970.585938
11982.212891
11995.439453
12012.868164
12018.217773
11962.451172
11911.102539
11938.925781
11949.742188
12013.366211
12031.267578
12024.136719
12036.602539
12023.291016
12040.695312
12049.433594
11997.365234
11982.330078
11981.812500
11958.861328
12013.309570
12003.625000
12029.532227
12034.060547
12039.379883
12029.919922
12079.746094
12094.320312
12062.183594
12033.412109
11972.086914
11979.100586
11932.644531
11874.708984
11908.271484
12011.504883
11976.962891
11999.378906
12037.545898
12018.456055
12000.421875
11990.502930
11973.734375
11998.682617
12048.608398
12007.846680
12042.966797
11990.149414
12001.627930
11976.773438
11950.813477
12001.080078
12052.150391
12062.307617
12031.059570
12059.540039
12023.161133
11988.682617
12049.708984
12049.869141
12010.900391
12047.062500
12109.889648
12111.670898
12116.023438
12070.583008
11970.291016
11940.916016
11911.144531
11922.630859
11930.903320
11966.147461
12085.367188
12107.821289
12142.561523
12067.144531
11985.226562
12030.044922
12069.121094
12090.813477
12146.023438
12147.834961
12181.208984
12191.704102
12097.175781
12119.976562
12119.987305
12009.329102
11970.671875
11981.644531
11993.045898
12061.608398
12114.819336
12141.798828
12159.017578
12066.433594
12138.580078
12150.538086
12088.785156
12117.335938
12060.395508
12038.590820
11957.046875
11902.446289
11885.922852
11835.676758
11895.521484
11952.903320
11967.351562
11972.354492
11933.292969
11859.805664
11791.057617
11819.704102
11836.041992
11902.276367
11981.472656
11993.099609
11992.044922
11941.906250
11894.946289
11925.063477
11975.081055
11929.757812
11914.914062
11968.427734
11947.424805
11963.346680
11938.038086
11858.000000
11859.633789
11840.104492
11926.036133
12045.681641
12043.665039
12076.421875
12071.960938
12024.256836
11984.018555
11971.397461
11941.356445
11983.449219
11959.901367
11920.162109
11947.288086
11897.593750
11959.159180
12036.329102
12116.297852
12123.503906
12084.289062
11999.384766
11952.810547
11908.310547
11806.123047
11798.295898
11815.377930
11827.182617
11863.237305
11866.096680
11844.948242
11997.505859
12081.522461
12152.172852
12126.664062
12058.652344
12011.218750
11938.861328
11859.211914
11896.143555
11835.211914
11916.017578
11978.958008
11973.601562
11962.356445
11899.462891
11899.063477
11944.821289
11965.832031
12062.410156
12025.374023
12017.566406
11997.425781
11914.167969
11874.856445
11926.094727
11900.852539
11952.256836
11948.409180
11940.489258
12017.476562
11991.802734
12023.940430
12125.556641
12104.141602
12200.352539
12196.880859
12196.407227
12174.909180
12095.386719
12122.531250
12077.069336
12018.046875
11939.769531
11929.570312
11982.192383
12009.023438
11956.622070
11928.858398
11858.203125
11834.739258
11809.194336
11836.863281
11920.517578
11896.733398
12018.385742
12075.122070
12099.985352
12053.562500
11969.059570
11916.701172
11921.956055
11871.865234
11943.330078
12013.178711
12093.622070
12109.666992
12073.914062
12056.326172
12028.211914
11933.605469
11945.604492
12047.921875
12094.204102
12120.427734
12058.782227
11988.583984
11963.107422
11883.233398
11861.708984
11972.456055
11968.048828
12035.176758
11984.559570
11957.533203
11937.280273
11858.130859
11904.100586
11964.718750
12005.622070
12018.548828
11988.688477
11943.863281
12030.577148
11998.336914
12043.152344
12087.858398
12036.720703
11989.890625
11941.987305
11948.198242
12081.681641
12163.287109
12105.389648
12101.324219
12064.204102
12026.900391
11934.245117
11982.538086
11964.003906
12030.053711
12076.676758
12013.449219
11971.282227
11981.590820
11936.535156
11978.891602
12062.979492
12073.976562
12153.641602
12110.783203
12127.869141
12083.407227
12031.575195
12017.859375
12059.761719
12083.488281
12161.675781
12131.885742
12104.625977
12125.858398
12101.997070
12030.574219
12090.409180
12112.840820
12049.500977
12076.681641
12068.898438
12060.863281
12098.451172
12147.246094
12096.251953
12173.422852
12088.814453
12019.863281
12015.843750
12001.934570
11963.041016
11969.178711
11951.886719
11924.475586
11992.340820
11987.467773
11935.092773
11882.050781
11906.186523
11934.602539
12020.086914
12046.282227
12013.514648
12027.366211
12078.881836
12113.855469
12060.602539
12069.397461
12086.138672
12009.158203
11995.352539
12030.361328
12022.256836
12146.607422
12160.263672
12099.993164
12088.513672
12066.224609
12000.918945
11987.714844
11990.712891
11981.194336
12062.872070
12105.128906
12103.259766
12134.656250
12106.259766
12015.850586
11994.961914
11944.565430
12009.649414
12028.627930
12013.939453
12067.003906
12012.524414
12014.041992
12074.187500
12073.018555
12057.418945
12072.967773
11992.594727
11922.650391
11886.826172
11841.554688
11837.183594
11860.458008
11853.706055
11995.061523
12049.467773
12064.611328
12087.286133
12033.753906
11975.625000
11967.762695
11919.694336
11940.736328
12127.500977
12141.875000
12068.193359
12060.916016
12026.999023
11962.821289
12018.973633
12091.831055
12081.948242
12172.234375
12095.464844
12010.151367
12005.749023
11952.583984
11909.455078
11948.976562
11912.393555
11853.984375
11939.515625
12077.470703
12075.759766
12066.113281
12046.173828
12078.793945
12045.924805
11998.470703
11951.975586
11855.479492
11780.500977
11821.284180
11842.872070
11857.488281
11912.966797
11971.493164
11942.683594
11931.649414
11907.746094
11864.914062
11886.119141
11897.820312
11912.133789
11990.105469
11943.678711
11915.574219
11910.818359
11855.030273
11889.282227
11909.452148
11956.534180
12150.239258
12195.167969
12098.688477
12067.978516
11988.646484
11906.012695
11929.482422
11977.630859
11924.840820
11949.781250
12021.861328
11962.523438
12052.065430
12018.855469
11971.978516
11964.747070
11848.827148
11841.303711
11858.765625
11808.883789
11813.526367
11830.588867
11800.768555
11913.442383
11911.727539
11964.919922
12083.918945
12064.826172
12071.940430
12084.003906
11996.334961
11862.008789
11830.194336
11815.099609
11859.430664
11868.119141
11803.951172
11852.700195
11924.063477
11911.969727
12000.734375
11941.963867
11882.560547
11881.144531
11806.856445
11866.353516
11929.464844
11860.900391
11901.272461
11991.023438
11999.094727
12075.030273
12184.400391
12176.060547
12149.914062
12134.333984
12051.900391
11962.861328
11969.565430
11954.824219
11908.773438
12039.634766
12041.621094
12024.404297
11994.909180
12052.593750
12021.212891
11941.509766
11958.967773
11939.653320
11940.200195
11837.880859
11933.436523
12064.717773
11926.123047
11850.372070
11874.560547
11869.099609
12059.248047
12036.872070
12075.000977
12065.162109
12093.795898
12005.539062
11910.062500
11877.841797
11812.553711
11830.017578
11807.688477
11842.310547
11794.406250
11935.371094
12079.203125
12090.639648
12012.045898
12040.805664
12024.147461
11948.921875
11944.653320
11924.760742
11921.275391
11970.811523
12018.573242
12140.288086
12188.156250
12079.874023
12055.278320
12058.193359
12137.515625
12113.422852
12137.525391
12107.074219
12096.151367
12156.275391
12198.658203
12127.224609
12188.827148
12153.937500
12078.195312
12056.245117
11972.895508
11941.377930
11939.323242
11923.200195
12034.656250
12094.030273
12059.463867
12027.299805
12003.900391
11920.159180
11932.427734
11957.150391
11921.029297
12025.284180
12052.213867
12049.799805
12031.262695
12015.914062
12026.851562
12038.025391
11978.234375
11992.908203
11992.721680
12037.230469
12080.181641
12030.308594
12017.453125
12033.662109
11951.001953
11959.509766
11945.501953
11944.941406
12090.839844
12098.957031
12171.721680
12159.990234
12091.955078
12089.015625
12041.416992
11938.993164
11919.243164
11838.416992
11815.179688
11891.114258
11903.785156
11982.889648
12013.439453
12018.057617
12076.659180
12032.919922
12006.970703
12027.348633
11925.384766
11972.834961
11990.318359
11999.455078
12152.359375
12175.226562
12150.132812
12117.029297
12056.679688
11985.401367
11958.141602
11875.991211
11899.560547
11898.620117
11872.206055
12018.367188
12072.422852
12071.451172
12061.291016
11974.047852
11922.757812
11941.749023
11908.433594
12020.970703
12016.608398
11995.279297
12018.165039
11949.119141
11914.791992
11873.856445
```
