## Supplementary material for "Functional connectivity across the human subcortical auditory system using an autoregressive matrix-Gaussian copula graphical model approach with partial correlations": Code: roi-13_mean_ts.txt

```
10206.544922
10116.750977
10060.713867
10019.316406
10037.893555
10053.163086
10037.715820
10054.683594
10058.962891
10039.494141
10035.279297
10024.621094
10002.485352
10021.084961
10039.480469
10036.261719
10046.236328
10031.175781
10055.333008
10034.183594
10004.291992
10014.784180
10019.839844
10030.309570
10043.118164
10016.621094
10019.962891
10025.191406
10003.962891
10031.166016
10022.246094
10054.394531
10082.586914
10058.994141
10057.331055
10076.938477
10049.521484
10055.452148
10056.129883
9998.865234
10019.015625
10024.208984
10041.614258
10086.681641
10058.068359
10017.681641
10041.508789
10044.970703
10056.513672
10058.671875
10025.420898
10008.533203
10007.504883
9990.750977
10045.441406
10041.196289
10001.706055
10026.754883
10032.012695
9987.469727
9973.151367
9965.042969
9943.530273
9959.615234
9976.918945
9905.779297
9869.297852
9905.375000
9935.115234
9956.840820
9972.547852
9950.819336
9915.168945
9923.805664
9939.326172
9954.323242
9992.344727
9993.681641
10010.645508
10062.532227
10048.967773
9982.281250
9947.070312
9929.218750
9914.998047
9918.130859
9936.445312
9922.036133
9872.704102
9869.131836
9886.695312
9907.389648
9928.387695
9934.368164
9926.700195
9963.060547
9979.968750
9979.561523
9986.131836
9995.203125
9995.121094
10005.974609
10010.805664
10006.668945
10004.007812
9998.626953
10001.679688
10012.632812
10014.539062
10003.571289
10042.566406
10021.676758
9981.020508
9969.452148
9995.764648
10008.184570
10029.129883
10036.423828
10026.501953
10015.690430
9979.624023
9941.589844
9965.052734
10007.748047
10048.057617
10062.218750
10016.593750
9990.641602
9970.149414
9953.891602
9942.750977
9976.016602
10004.410156
9996.373047
10016.509766
10038.427734
9959.465820
9885.807617
9843.811523
9891.325195
9927.029297
9958.748047
9985.114258
9986.138672
9946.183594
9934.996094
9924.712891
9901.064453
9925.735352
9927.917969
9882.748047
9891.922852
9928.025391
9929.612305
9950.015625
9973.664062
9970.696289
9936.782227
9940.692383
9917.060547
9931.056641
9966.914062
9984.696289
10024.534180
10027.598633
9991.475586
9949.358398
9905.692383
9874.054688
9856.691406
9894.378906
9912.961914
9910.626953
9926.789062
9887.785156
9867.305664
9834.863281
9835.267578
9859.272461
9864.781250
9835.780273
9864.496094
9851.752930
9829.549805
9853.070312
9904.659180
9905.693359
9887.469727
9875.501953
9875.252930
9904.357422
9932.166992
9952.471680
9961.090820
9907.322266
9869.029297
9895.069336
9891.149414
9852.569336
9850.082031
9853.671875
9880.702148
9909.440430
9905.911133
9879.681641
9865.567383
9880.615234
9880.060547
9897.097656
9918.749023
9914.434570
9903.998047
9908.828125
9890.430664
9909.831055
9903.618164
9882.398438
9890.427734
9883.277344
9874.656250
9873.397461
9897.475586
9896.321289
9900.919922
9901.779297
9863.773438
9874.196289
9900.498047
9882.556641
9888.634766
9905.362305
9873.434570
9856.443359
9872.944336
9867.330078
9866.665039
9874.013672
9855.270508
9828.738281
9855.063477
9875.341797
9883.698242
9886.903320
9890.010742
9847.322266
9871.821289
9861.817383
9860.282227
9891.546875
9895.197266
9850.424805
9833.103516
9829.526367
9847.141602
9902.684570
9906.231445
9902.471680
9891.067383
9841.444336
9795.661133
9764.976562
9749.098633
9753.590820
9776.950195
9806.948242
9827.408203
9838.120117
9858.456055
9862.030273
9874.618164
9893.615234
9895.607422
9847.097656
9823.797852
9833.314453
9838.477539
9859.818359
9867.482422
9875.985352
9885.466797
9856.502930
9837.010742
9820.165039
9853.790039
9874.536133
9878.222656
9869.594727
9883.713867
9877.327148
9864.173828
9862.783203
9857.525391
9868.255859
9869.756836
9858.248047
9891.296875
9878.220703
9881.375977
9880.569336
9842.445312
9829.946289
9851.820312
9851.717773
9881.457031
9906.148438
9869.362305
9852.236328
9853.020508
9841.437500
9827.204102
9812.544922
9817.079102
9822.752930
9821.759766
9859.314453
9855.210938
9834.572266
9824.518555
9807.368164
9813.469727
9834.071289
9826.526367
9835.499023
9837.463867
9855.226562
9848.355469
9847.273438
9849.164062
9828.613281
9829.999023
9835.543945
9838.195312
9840.413086
9932.760742
9957.514648
9888.967773
9821.542969
9808.091797
9842.217773
9828.457031
9803.896484
9759.774414
9715.035156
9716.824219
9749.716797
9768.160156
9780.423828
9809.755859
9857.647461
9886.333984
9899.991211
9872.731445
9874.492188
9889.409180
9911.734375
9934.749023
9911.601562
9904.571289
9877.201172
9862.473633
9830.633789
9863.643555
9859.689453
9836.458984
9840.336914
9821.930664
9808.907227
9838.921875
9853.378906
9865.844727
9846.781250
9826.607422
9839.376953
9851.074219
9841.196289
9874.765625
9821.929688
9780.700195
9752.545898
9722.451172
9714.830078
9728.078125
9760.567383
9774.144531
9802.685547
9808.726562
9772.219727
9746.625000
9706.376953
9731.965820
9725.311523
9757.247070
9786.979492
9805.241211
9786.684570
9767.621094
9743.188477
9774.426758
9765.666016
9757.468750
9777.551758
9791.283203
9776.448242
9790.815430
9775.807617
9744.898438
9729.668945
9734.554688
9765.190430
9800.121094
9769.773438
9795.857422
9788.125977
9760.541992
9756.188477
9753.231445
9772.855469
9788.873047
9785.289062
9748.694336
9742.954102
9727.294922
9758.532227
9802.884766
9851.077148
9854.896484
9851.346680
9827.965820
9800.017578
9783.605469
9766.587891
9746.566406
9760.922852
9754.491211
9738.168945
9746.022461
9745.689453
9778.668945
9811.026367
9801.788086
9777.528320
9745.345703
9729.194336
9724.395508
9717.703125
9739.807617
9739.179688
9767.387695
9772.659180
9779.926758
9773.508789
9741.476562
9752.324219
9763.208008
9772.032227
9772.736328
9765.093750
9780.962891
9760.921875
9719.319336
9723.583984
9742.271484
9750.792969
9769.184570
9787.578125
9791.849609
9799.462891
9779.387695
9805.954102
9796.349609
9800.257812
9817.795898
9824.184570
9820.281250
9799.044922
9789.458984
9825.567383
9819.124023
9802.865234
9808.614258
9823.757812
9845.049805
9837.029297
9811.555664
9775.735352
9735.698242
9714.579102
9730.943359
9752.002930
9776.909180
9785.034180
9794.487305
9834.765625
9842.386719
9819.795898
9794.519531
9754.063477
9753.279297
9752.782227
9758.446289
9805.398438
9828.737305
9832.916016
9841.046875
9809.695312
9774.816406
9760.145508
9772.648438
9819.472656
9855.410156
9848.478516
9820.752930
9800.208984
9767.652344
9765.967773
9768.689453
9816.808594
9824.320312
9831.173828
9810.149414
9787.709961
9758.569336
9739.636719
9765.681641
9789.878906
9794.775391
9783.832031
9768.384766
9743.657227
9770.113281
9787.534180
9821.005859
9818.181641
9805.228516
9789.969727
9787.862305
9804.216797
9858.416016
9851.294922
9827.515625
9814.702148
9787.692383
9755.375000
9740.122070
9736.172852
9768.151367
9793.590820
9784.801758
9780.849609
9772.190430
9757.681641
9746.565430
9769.265625
9801.868164
9825.965820
9830.166016
9833.517578
9853.134766
9843.463867
9816.670898
9830.756836
9835.338867
9866.121094
9879.418945
9857.844727
9827.908203
9821.749023
9805.765625
9798.524414
9840.648438
9835.736328
9836.608398
9853.351562
9840.959961
9831.066406
9820.414062
9796.977539
9771.254883
9806.848633
9798.045898
9793.350586
9824.322266
9840.983398
9831.157227
9829.590820
9822.052734
9827.749023
9843.536133
9824.512695
9779.533203
9761.236328
9788.690430
9803.418945
9825.739258
9828.661133
9807.006836
9785.469727
9797.177734
9769.260742
9776.328125
9794.644531
9775.873047
9759.568359
9776.476562
9799.210938
9814.916992
9820.076172
9792.791016
9769.728516
9790.372070
9770.254883
9782.016602
9804.076172
9809.697266
9841.966797
9857.951172
9870.838867
9866.342773
9868.524414
9863.655273
9875.512695
9865.983398
9866.596680
9875.845703
9884.499023
9892.776367
9912.323242
9897.566406
9889.747070
9903.760742
9914.467773
9917.808594
9920.395508
9914.467773
9892.546875
9875.375977
9869.282227
9868.947266
9859.112305
9867.830078
9874.535156
9897.936523
9916.750977
9908.342773
9889.110352
9851.815430
9851.637695
9847.619141
9846.724609
9889.429688
9869.930664
9850.783203
9823.949219
9819.043945
9823.714844
9857.834961
9887.855469
9903.082031
9920.415039
9899.161133
9874.614258
9848.250977
9821.486328
9809.843750
9805.604492
9826.509766
9857.141602
9909.417969
9934.745117
9912.440430
9908.174805
9899.239258
9881.065430
9856.546875
9824.263672
9794.935547
9781.756836
9783.841797
9808.684570
9834.431641
9848.478516
9856.691406
9871.725586
9856.260742
9851.255859
9837.672852
9828.785156
9826.682617
9851.883789
9914.255859
9931.661133
9909.149414
9901.360352
9869.055664
9880.146484
9862.737305
9865.746094
9889.897461
9936.037109
9904.789062
9894.988281
9894.975586
9871.747070
9864.291016
9878.078125
9906.208984
9902.172852
9889.618164
9920.740234
9900.253906
9909.826172
9890.243164
9888.209961
9886.143555
9897.769531
9884.619141
9890.862305
9897.385742
9889.304688
9899.451172
9898.634766
9912.796875
9924.389648
9905.810547
9922.632812
9935.518555
9945.404297
9959.404297
9930.878906
9892.970703
9872.142578
9870.999023
9852.551758
9865.058594
9877.376953
9898.353516
9925.145508
9925.251953
9942.928711
9939.419922
9905.978516
9901.261719
9898.101562
9918.569336
9910.405273
9907.416016
9883.489258
9904.589844
9914.990234
9918.253906
9910.742188
9898.132812
9899.823242
9873.754883
9858.080078
9825.717773
9823.050781
9829.171875
9838.859375
9885.686523
9880.699219
9875.766602
9861.170898
9868.586914
9871.704102
9852.758789
9869.048828
9888.958008
9878.250000
9885.413086
9913.838867
9949.821289
9935.609375
9948.996094
9943.977539
9926.147461
9888.861328
9882.532227
9850.517578
9845.319336
9784.944336
9686.880859
9655.664062
9646.881836
9666.678711
9678.994141
9683.747070
9703.632812
9721.093750
9770.467773
9814.816406
9828.514648
9838.984375
9846.736328
9846.055664
9834.894531
9837.171875
9844.723633
9839.679688
9859.042969
9890.643555
9915.627930
9903.923828
9889.238281
9887.104492
9880.695312
9874.107422
9854.321289
9860.449219
9848.456055
9849.250000
9867.137695
9899.752930
9888.151367
9886.146484
9880.761719
9858.953125
9841.519531
9833.763672
9843.129883
9847.635742
9861.792969
9887.138672
9924.591797
9924.818359
9904.394531
9896.861328
9888.530273
9869.994141
9871.546875
9857.037109
9917.014648
9932.589844
9953.469727
9939.025391
9942.616211
9910.864258
9894.224609
9888.653320
9897.287109
9912.492188
9963.081055
9988.694336
9977.453125
9945.500000
9931.482422
9919.723633
9898.964844
9897.767578
9882.451172
9918.314453
9957.627930
9992.515625
9981.767578
9963.475586
9939.850586
9912.816406
9889.494141
9891.940430
9881.249023
9881.008789
9902.937500
9904.870117
9926.194336
9965.253906
9966.957031
9976.146484
9969.134766
9953.774414
9934.906250
9911.348633
9889.959961
9904.017578
9914.011719
9973.830078
9992.465820
9969.282227
9960.746094
9938.500977
9922.786133
9912.577148
9901.951172
9903.209961
9893.542969
9893.696289
9937.847656
9972.055664
9983.750000
9956.016602
9934.075195
9906.535156
9892.989258
9884.620117
9876.912109
9890.653320
9894.307617
9899.158203
9895.943359
9889.602539
9887.263672
```
