## Supplementary material for "Functional connectivity across the human subcortical auditory system using an autoregressive matrix-Gaussian copula graphical model approach with partial correlations": Code: roi-14_mean_ts.txt

```
11951.154297
11859.679688
11797.186523
11671.030273
11714.619141
11744.204102
11695.878906
11706.302734
11700.618164
11709.053711
11714.695312
11657.207031
11613.790039
11642.453125
11669.733398
11676.884766
11722.822266
11702.616211
11752.316406
11709.397461
11626.130859
11637.106445
11575.142578
11640.835938
11681.713867
11679.231445
11695.294922
11702.628906
11741.066406
11770.733398
11747.074219
11754.552734
11836.583008
11784.344727
11749.037109
11764.988281
11737.898438
11751.209961
11780.519531
11741.231445
11785.136719
11768.507812
11754.969727
11844.658203
11795.791992
11766.307617
11755.391602
11816.627930
11841.979492
11838.928711
11761.250977
11763.208008
11745.190430
11745.008789
11786.843750
11794.001953
11701.978516
11750.272461
11884.332031
11912.879883
11846.614258
11886.019531
11808.962891
11770.431641
11805.190430
11745.980469
11666.887695
11751.488281
11758.480469
11748.860352
11781.131836
11783.294922
11739.210938
11713.449219
11669.612305
11690.773438
11831.065430
11798.276367
11751.614258
11786.165039
11775.705078
11743.683594
11728.283203
11695.051758
11698.986328
11717.822266
11808.964844
11866.456055
11796.958008
11756.783203
11708.304688
11629.527344
11616.438477
11650.385742
11634.703125
11650.418945
11729.350586
11708.899414
11721.041992
11740.792969
11741.789062
11764.557617
11796.390625
11796.019531
11835.704102
11803.093750
11782.718750
11828.780273
11860.116211
11867.585938
11886.286133
11906.586914
11796.486328
11797.939453
11775.753906
11835.653320
11891.000977
11911.107422
11907.913086
11860.291016
11852.863281
11747.360352
11721.465820
11781.001953
11823.486328
11882.778320
11910.510742
11913.879883
11909.250000
11879.855469
11848.161133
11824.894531
11829.301758
11796.787109
11837.579102
11854.596680
11798.296875
11666.948242
11654.435547
11728.890625
11811.290039
11830.734375
11911.372070
11912.276367
11847.529297
11793.340820
11756.684570
11729.538086
11761.953125
11796.828125
11759.844727
11746.666992
11798.291016
11808.586914
11818.623047
11912.528320
11915.917969
11881.019531
11836.938477
11834.091797
11809.877930
11879.784180
11947.558594
11964.860352
11978.671875
11922.040039
11823.541016
11718.345703
11637.093750
11601.010742
11656.522461
11765.783203
11804.756836
11829.740234
11765.735352
11721.045898
11711.370117
11673.436523
11634.414062
11681.931641
11672.566406
11730.128906
11740.646484
11716.170898
11712.933594
11800.115234
11770.382812
11788.157227
11738.347656
11755.823242
11784.256836
11865.995117
11936.050781
11943.934570
11885.202148
11757.941406
11769.375000
11767.489258
11727.839844
11720.868164
11722.576172
11789.192383
11824.499023
11869.643555
11852.931641
11818.950195
11745.290039
11707.729492
11686.838867
11733.175781
11776.717773
11774.552734
11778.194336
11798.528320
11748.830078
11775.432617
11747.657227
11747.643555
11754.484375
11725.410156
11782.971680
11795.862305
11805.729492
11814.205078
11789.192383
11756.986328
11746.875977
11760.983398
11798.169922
11777.747070
11770.292969
11783.725586
11765.090820
11803.316406
11851.955078
11836.747070
11906.304688
11891.900391
11850.877930
11840.325195
11870.676758
11830.072266
11850.644531
11866.845703
11764.484375
11754.130859
11774.863281
11791.316406
11819.026367
11867.420898
11779.159180
11755.708984
11718.155273
11730.156250
11836.854492
11907.898438
11918.714844
11932.536133
11877.642578
11756.034180
11674.100586
11633.756836
11573.970703
11662.297852
11712.200195
11703.648438
11759.950195
11819.855469
11785.117188
11897.081055
11875.151367
11930.431641
11856.554688
11767.824219
11743.239258
11726.551758
11708.395508
11737.551758
11761.564453
11736.986328
11769.815430
11648.843750
11649.243164
11692.844727
11703.900391
11761.552734
11723.353516
11745.021484
11753.026367
11751.065430
11771.020508
11761.182617
11730.644531
11699.200195
11713.169922
11715.519531
11730.724609
11745.250977
11777.476562
11767.644531
11751.100586
11767.919922
11825.313477
11810.637695
11841.839844
11772.366211
11742.130859
11716.423828
11705.602539
11672.353516
11688.010742
11750.164062
11758.974609
11753.175781
11797.918945
11799.063477
11773.548828
11742.021484
11732.649414
11769.702148
11746.484375
11753.216797
11727.969727
11737.340820
11763.402344
11762.758789
11777.946289
11786.006836
11826.339844
11795.869141
11798.259766
11819.847656
11817.772461
11816.896484
11864.348633
11850.125977
11771.491211
11817.008789
11857.209961
11875.844727
11906.063477
11822.700195
11745.194336
11722.611328
11701.142578
11697.185547
11721.005859
11732.210938
11863.639648
11927.699219
11946.673828
11861.512695
11797.713867
11797.838867
11881.709961
11871.296875
11911.516602
11880.117188
11920.561523
11909.115234
11853.875977
11867.437500
11879.034180
11802.405273
11798.798828
11756.187500
11775.773438
11825.556641
11852.814453
11879.207031
11848.935547
11800.344727
11851.401367
11860.142578
11817.211914
11878.400391
11802.250977
11795.674805
11725.727539
11682.291016
11632.410156
11599.728516
11656.181641
11696.090820
11711.887695
11734.065430
11686.664062
11632.641602
11584.115234
11561.408203
11555.960938
11644.320312
11742.327148
11756.519531
11777.819336
11751.704102
11683.341797
11727.318359
11786.561523
11720.543945
11689.156250
11750.111328
11748.443359
11728.405273
11719.347656
11653.181641
11603.747070
11606.933594
11705.256836
11808.120117
11776.412109
11820.914062
11815.810547
11754.197266
11729.440430
11725.458984
11705.591797
11733.855469
11690.981445
11676.516602
11699.427734
11665.035156
11693.628906
11783.337891
11838.395508
11839.236328
11863.539062
11753.155273
11716.441406
11648.283203
11570.055664
11557.311523
11579.083984
11573.107422
11600.096680
11648.121094
11600.628906
11714.551758
11810.085938
11884.533203
11874.266602
11806.498047
11729.330078
11677.059570
11633.059570
11672.039062
11621.345703
11645.546875
11753.791992
11724.332031
11709.395508
11661.478516
11647.376953
11683.815430
11712.953125
11788.226562
11804.206055
11782.133789
11770.938477
11712.041016
11684.709961
11645.179688
11675.665039
11698.526367
11728.161133
11745.674805
11778.106445
11760.648438
11774.014648
11815.628906
11829.554688
11901.837891
11934.964844
11927.185547
11897.425781
11878.705078
11874.971680
11849.648438
11769.252930
11719.632812
11701.196289
11719.563477
11720.624023
11710.577148
11667.773438
11620.327148
11602.779297
11578.345703
11608.006836
11648.597656
11679.090820
11762.506836
11836.266602
11872.361328
11863.282227
11784.561523
11698.084961
11688.887695
11670.121094
11710.039062
11770.884766
11825.990234
11883.641602
11880.734375
11847.311523
11839.946289
11747.958984
11724.976562
11783.888672
11866.877930
11880.003906
11833.370117
11792.657227
11741.445312
11658.583984
11669.818359
11761.420898
11812.083984
11837.674805
11801.583984
11751.285156
11700.283203
11648.763672
11717.458984
11735.448242
11803.884766
11816.083984
11777.085938
11699.081055
11795.046875
11774.792969
11827.185547
11825.757812
11755.617188
11726.045898
11718.033203
11729.923828
11873.291992
11930.283203
11889.880859
11890.494141
11870.847656
11822.508789
11735.510742
11774.206055
11776.019531
11818.569336
11839.306641
11802.137695
11764.927734
11775.815430
11741.025391
11760.845703
11796.845703
11876.462891
11948.779297
11898.783203
11908.639648
11899.480469
11837.623047
11814.482422
11811.083984
11845.306641
11917.046875
11870.226562
11887.440430
11915.631836
11879.125000
11859.256836
11905.502930
11899.631836
11865.950195
11871.144531
11887.156250
11844.991211
11902.353516
11894.039062
11874.984375
11860.802734
11870.864258
11819.623047
11832.824219
11815.848633
11791.956055
11784.124023
11783.473633
11738.215820
11772.254883
11762.124023
11721.673828
11667.604492
11702.651367
11751.248047
11808.829102
11856.165039
11823.035156
11827.849609
11888.247070
11883.024414
11820.190430
11858.259766
11847.416016
11781.718750
11798.996094
11815.408203
11814.000000
11904.476562
11914.310547
11906.513672
11846.282227
11850.414062
11791.649414
11801.458984
11813.046875
11788.901367
11882.676758
11938.678711
11955.751953
11988.471680
11931.996094
11860.416016
11819.749023
11743.622070
11775.112305
11796.767578
11779.954102
11840.868164
11799.622070
11793.828125
11862.160156
11885.623047
11900.562500
11921.607422
11820.749023
11819.309570
11756.497070
11692.104492
11669.190430
11663.747070
11715.248047
11819.471680
11839.716797
11891.192383
11915.708984
11856.026367
11863.737305
11824.940430
11781.751953
11781.672852
11943.375000
11949.352539
11877.985352
11858.770508
11829.667969
11775.345703
11848.004883
11933.144531
11906.775391
11918.955078
11903.935547
11824.165039
11813.742188
11796.402344
11747.267578
11774.438477
11739.150391
11677.863281
11757.393555
11891.318359
11940.066406
11911.627930
11875.159180
11908.014648
11898.933594
11835.372070
11774.840820
11715.666992
11624.873047
11632.767578
11650.807617
11657.056641
11734.612305
11797.754883
11746.096680
11780.623047
11747.124023
11692.879883
11709.727539
11709.810547
11753.306641
11842.463867
11771.849609
11779.510742
11725.917969
11666.039062
11706.756836
11741.655273
11751.240234
11971.139648
12027.878906
11902.126953
11855.441406
11808.315430
11740.276367
11787.139648
11797.398438
11742.506836
11805.709961
11847.105469
11779.740234
11844.281250
11825.299805
11784.925781
11773.713867
11721.507812
11661.117188
11641.815430
11631.956055
11684.452148
11711.156250
11656.133789
11692.336914
11735.350586
11771.646484
11907.958984
11929.443359
11871.529297
11910.964844
11818.330078
11691.740234
11670.451172
11648.115234
11677.283203
11673.202148
11628.215820
11691.908203
11737.300781
11704.930664
11808.088867
11815.069336
11733.261719
11745.077148
11644.930664
11708.659180
11722.990234
11671.285156
11732.323242
11806.283203
11781.709961
11899.311523
11995.923828
11966.339844
11982.593750
11967.139648
11861.819336
11806.190430
11822.729492
11745.512695
11715.798828
11839.172852
11872.221680
11787.949219
11799.327148
11845.229492
11761.417969
11680.763672
11717.663086
11743.541992
11726.235352
11646.024414
11759.885742
11860.603516
11735.346680
11636.387695
11615.224609
11665.222656
11832.679688
11819.657227
11884.797852
11891.849609
11926.887695
11864.269531
11751.979492
11734.703125
11627.001953
11605.360352
11631.728516
11647.511719
11651.936523
11756.353516
11914.165039
11912.421875
11864.554688
11895.906250
11856.550781
11792.106445
11773.927734
11757.473633
11751.946289
11790.567383
11868.799805
11960.408203
11982.044922
11903.041992
11884.578125
11886.004883
11930.732422
11907.740234
11950.648438
11980.695312
11981.492188
11999.927734
12067.858398
12045.820312
12053.222656
12005.679688
11961.020508
11896.692383
11820.276367
11799.454102
11834.115234
11789.336914
11889.968750
11959.388672
11907.449219
11915.458984
11910.788086
11793.633789
11811.503906
11799.079102
11770.482422
11906.562500
11933.166016
11930.850586
11956.306641
11903.326172
11926.109375
11880.747070
11840.014648
11837.272461
11851.460938
11892.286133
11950.622070
11861.272461
11897.539062
11882.799805
11827.682617
11828.909180
11829.849609
11811.197266
11942.686523
11955.643555
11996.523438
12005.973633
11942.094727
11959.939453
11893.612305
11796.637695
11792.577148
11719.033203
11660.466797
11719.149414
11757.372070
11818.068359
11875.266602
11902.295898
11974.598633
11900.445312
11869.250977
11881.718750
11789.672852
11823.053711
11816.442383
11832.024414
11992.266602
12012.991211
12018.199219
11987.809570
11873.105469
11880.465820
11820.111328
11780.681641
11756.482422
11763.438477
11717.844727
11840.201172
11931.172852
11914.344727
11906.879883
11798.833984
11783.839844
11729.120117
11721.131836
11807.858398
11829.085938
11808.363281
11830.803711
11765.951172
11784.128906
11747.913086
```
