## Supplementary material for "Functional connectivity across the human subcortical auditory system using an autoregressive matrix-Gaussian copula graphical model approach with partial correlations": Code: roi-15_mean_ts.txt

```
10583.318359
10476.659180
10397.916992
10360.055664
10394.598633
10402.541992
10389.158203
10409.539062
10406.785156
10376.847656
10367.259766
10334.026367
10312.408203
10326.958008
10344.554688
10371.531250
10369.792969
10367.672852
10395.754883
10359.116211
10332.084961
10345.754883
10340.828125
10362.434570
10381.882812
10345.694336
10342.408203
10357.260742
10337.292969
10364.713867
10341.091797
10380.817383
10411.021484
10376.778320
10377.714844
10392.910156
10377.916992
10403.369141
10386.525391
10331.966797
10354.058594
10342.166016
10368.065430
10410.505859
10382.493164
10320.377930
10329.021484
10306.289062
10338.711914
10355.584961
10314.202148
10307.083984
10293.926758
10258.425781
10327.033203
10336.034180
10311.790039
10352.794922
10373.242188
10304.565430
10297.342773
10305.633789
10266.895508
10302.321289
10320.556641
10225.179688
10179.498047
10208.064453
10232.651367
10250.333984
10271.795898
10256.519531
10230.468750
10201.326172
10179.940430
10195.000000
10253.748047
10265.207031
10296.802734
10364.296875
10360.450195
10306.653320
10263.100586
10244.477539
10202.843750
10194.089844
10231.652344
10206.095703
10152.657227
10153.061523
10158.925781
10172.517578
10219.729492
10230.177734
10226.643555
10268.193359
10282.984375
10275.383789
10274.162109
10266.734375
10257.511719
10282.377930
10296.877930
10282.538086
10306.766602
10298.058594
10314.886719
10360.798828
10357.205078
10341.296875
10377.222656
10360.599609
10313.818359
10300.401367
10312.991211
10325.584961
10341.458984
10340.149414
10312.550781
10306.800781
10290.378906
10238.960938
10259.199219
10299.652344
10338.869141
10359.550781
10314.625000
10278.866211
10265.106445
10239.699219
10217.093750
10257.474609
10303.748047
10282.601562
10317.750977
10347.371094
10278.140625
10202.960938
10171.951172
10207.615234
10254.473633
10275.901367
10317.506836
10299.775391
10256.658203
10243.710938
10245.500977
10198.717773
10241.086914
10251.409180
10195.969727
10195.968750
10237.212891
10252.499023
10270.324219
10322.022461
10295.683594
10269.954102
10282.177734
10253.945312
10254.412109
10279.537109
10286.190430
10330.666016
10342.768555
10298.709961
10272.849609
10224.802734
10167.006836
10157.019531
10195.293945
10221.556641
10254.113281
10273.662109
10218.699219
10203.291992
10172.048828
10160.823242
10186.707031
10195.482422
10164.422852
10196.746094
10173.431641
10122.634766
10142.787109
10201.119141
10180.234375
10186.589844
10166.850586
10153.072266
10172.830078
10211.947266
10253.747070
10290.436523
10227.105469
10160.568359
10199.114258
10205.340820
10155.541016
10134.173828
10143.318359
10168.447266
10190.995117
10220.001953
10212.864258
10226.941406
10235.327148
10210.356445
10236.564453
10245.023438
10230.287109
10227.429688
10233.661133
10200.744141
10208.497070
10219.581055
10207.767578
10205.689453
10233.239258
10218.347656
10228.375977
10253.382812
10246.837891
10242.463867
10253.667969
10222.111328
10231.768555
10270.176758
10249.249023
10237.398438
10254.252930
10193.161133
10175.965820
10178.179688
10152.311523
10167.478516
10181.908203
10160.645508
10130.560547
10151.063477
10154.619141
10158.406250
10170.193359
10140.391602
10087.703125
10116.222656
10112.087891
10105.282227
10161.117188
10176.445312
10147.105469
10132.052734
10105.233398
10129.742188
10189.925781
10204.420898
10218.266602
10218.773438
10146.012695
10116.990234
10072.875977
10047.520508
10052.427734
10067.761719
10103.649414
10135.216797
10157.329102
10182.661133
10198.832031
10194.775391
10223.351562
10235.376953
10172.991211
10143.197266
10136.910156
10118.853516
10158.463867
10177.278320
10186.269531
10201.084961
10166.552734
10159.682617
10158.487305
10158.974609
10200.420898
10196.651367
10179.367188
10185.359375
10151.584961
10154.697266
10145.579102
10142.412109
10159.963867
10145.639648
10114.339844
10147.618164
10158.821289
10164.441406
10184.092773
10147.198242
10146.323242
10177.216797
10176.548828
10196.553711
10198.098633
10140.379883
10121.025391
10125.264648
10098.695312
10108.610352
10111.888672
10107.170898
10119.500977
10126.762695
10140.273438
10159.135742
10133.469727
10117.028320
10143.098633
10149.000000
10145.285156
10145.646484
10145.490234
10140.907227
10171.848633
10184.206055
10188.930664
10204.103516
10184.303711
10183.793945
10208.640625
10185.781250
10181.405273
10229.300781
10279.905273
10214.651367
10155.646484
10111.434570
10155.485352
10143.417969
10121.587891
10064.545898
9998.796875
10007.944336
10043.698242
10049.822266
10080.608398
10118.086914
10145.246094
10194.606445
10206.663086
10162.354492
10143.936523
10146.104492
10171.314453
10211.788086
10199.199219
10188.096680
10189.119141
10168.054688
10142.851562
10183.215820
10157.306641
10128.307617
10130.013672
10109.909180
10127.342773
10162.857422
10183.984375
10208.740234
10186.956055
10192.970703
10204.968750
10192.869141
10186.827148
10228.739258
10149.651367
10109.733398
10080.617188
10048.631836
10037.779297
10043.095703
10053.609375
10058.709961
10104.744141
10115.941406
10083.441406
10067.312500
10033.530273
10034.856445
10040.727539
10062.837891
10083.422852
10109.948242
10108.483398
10075.043945
10077.402344
10106.255859
10067.977539
10063.260742
10089.416016
10075.029297
10079.935547
10095.645508
10074.754883
10066.176758
10032.499023
10039.643555
10069.029297
10094.772461
10083.839844
10112.406250
10095.638672
10086.228516
10086.098633
10068.709961
10076.245117
10077.324219
10059.083984
10040.499023
10020.098633
10017.278320
10048.273438
10083.377930
10147.127930
10144.461914
10131.839844
10105.051758
10073.678711
10057.020508
10048.103516
10016.713867
10020.962891
10024.674805
10015.525391
10034.402344
10038.672852
10061.389648
10114.158203
10117.789062
10085.174805
10055.990234
10022.843750
10029.168945
10024.143555
10024.820312
10032.341797
10048.946289
10058.750977
10084.323242
10063.648438
10054.028320
10042.709961
10042.810547
10083.782227
10067.670898
10068.536133
10103.646484
10062.696289
10042.054688
10047.201172
10055.124023
10077.811523
10077.444336
10090.034180
10104.938477
10091.822266
10073.743164
10087.229492
10084.715820
10095.147461
10116.249023
10149.805664
10140.040039
10113.313477
10110.458984
10137.945312
10126.987305
10098.499023
10105.348633
10138.028320
10156.586914
10156.072266
10146.706055
10082.864258
10055.395508
10014.881836
10023.739258
10053.531250
10070.449219
10093.878906
10104.612305
10110.969727
10129.465820
10100.076172
10061.978516
10033.931641
10020.789062
10034.207031
10038.817383
10079.839844
10135.971680
10128.343750
10112.147461
10093.329102
10050.268555
10055.929688
10056.098633
10089.876953
10150.156250
10157.496094
10124.448242
10118.437500
10058.907227
10054.543945
10073.082031
10091.444336
10122.013672
10112.431641
10081.933594
10066.645508
10012.470703
9998.060547
10020.714844
10041.837891
10069.457031
10068.938477
10036.590820
10007.657227
10021.495117
10031.519531
10088.673828
10075.718750
10082.687500
10062.392578
10043.405273
10081.931641
10151.486328
10125.395508
10100.303711
10093.819336
10058.704102
10031.926758
10019.037109
10006.193359
10037.159180
10086.840820
10077.178711
10063.484375
10054.792969
10051.979492
10042.167969
10061.448242
10101.739258
10135.837891
10132.073242
10140.653320
10177.486328
10138.320312
10142.289062
10141.376953
10136.032227
10170.388672
10192.598633
10162.376953
10144.759766
10139.831055
10091.047852
10096.595703
10132.101562
10127.788086
10145.763672
10165.876953
10148.332031
10159.524414
10162.291016
10112.521484
10082.689453
10105.782227
10074.334961
10071.182617
10104.180664
10093.578125
10104.994141
10111.688477
10105.820312
10115.043945
10161.981445
10132.048828
10078.207031
10065.937500
10089.427734
10092.458984
10133.352539
10123.874023
10080.792969
10076.341797
10083.854492
10055.261719
10050.906250
10073.393555
10053.795898
10031.070312
10042.283203
10042.322266
10045.384766
10093.384766
10056.435547
10032.721680
10064.230469
10055.124023
10046.543945
10088.688477
10086.166992
10105.138672
10129.750000
10114.963867
10120.715820
10121.347656
10095.848633
10117.023438
10099.761719
10092.333984
10101.953125
10095.485352
10110.699219
10109.351562
10084.982422
10098.347656
10120.423828
10128.775391
10160.226562
10165.789062
10144.350586
10141.456055
10129.933594
10104.487305
10107.949219
10085.529297
10093.191406
10099.880859
10106.808594
10136.612305
10137.212891
10111.047852
10082.980469
10064.325195
10050.855469
10080.753906
10131.693359
10096.976562
10069.494141
10067.529297
10038.106445
10048.678711
10089.646484
10119.674805
10121.966797
10135.846680
10094.877930
10067.929688
10035.083984
10000.179688
9986.352539
9981.251953
9999.375977
10014.904297
10095.564453
10142.486328
10131.710938
10126.164062
10134.896484
10111.783203
10060.657227
10037.021484
9998.249023
9977.575195
9999.212891
10027.909180
10043.685547
10059.274414
10073.148438
10103.845703
10085.278320
10083.677734
10058.430664
10036.307617
10042.800781
10041.598633
10107.747070
10134.833984
10101.559570
10102.567383
10080.487305
10074.058594
10076.055664
10066.050781
10097.655273
10163.627930
10149.163086
10123.820312
10142.257812
10096.887695
10075.210938
10090.942383
10104.194336
10071.148438
10064.158203
10088.365234
10088.935547
10112.018555
10094.424805
10092.125000
10106.140625
10097.120117
10115.911133
10121.589844
10097.304688
10116.032227
10106.451172
10104.812500
10144.167969
10148.827148
10144.286133
10159.251953
10155.692383
10150.980469
10180.074219
10110.867188
10067.253906
10039.005859
10017.650391
10026.366211
10041.378906
10033.754883
10085.139648
10117.668945
10114.766602
10150.716797
10121.326172
10097.739258
10093.083984
10071.161133
10096.233398
10119.536133
10098.650391
10122.030273
10153.378906
10161.312500
10180.235352
10151.603516
10121.848633
10125.704102
10104.160156
10059.678711
10047.140625
10037.132812
10023.315430
10050.109375
10102.289062
10112.960938
10087.374023
10090.608398
10085.992188
10061.297852
10039.682617
10047.456055
10061.006836
10061.333984
10066.968750
10102.164062
10146.887695
10105.618164
10116.794922
10127.060547
10132.423828
10115.595703
10115.882812
10078.360352
10048.940430
9983.356445
9877.134766
9860.610352
9877.121094
9866.402344
9859.530273
9861.057617
9868.167969
9885.269531
9969.515625
10030.034180
10043.547852
10058.469727
10068.508789
10052.738281
10045.735352
10050.603516
10015.012695
10022.267578
10041.125977
10082.582031
10110.280273
10090.890625
10098.292969
10104.543945
10107.413086
10080.488281
10052.999023
10055.954102
10040.507812
10027.640625
10045.387695
10067.377930
10070.107422
10074.233398
10064.453125
10065.434570
10066.495117
10050.792969
10072.179688
10067.975586
10076.936523
10113.824219
10136.608398
10105.198242
10079.122070
10045.977539
10021.935547
10017.389648
10000.916016
9998.374023
10050.236328
10079.051758
10095.604492
10091.656250
10083.722656
10054.874023
10029.765625
10018.285156
10038.343750
10041.925781
10117.773438
10141.355469
10113.781250
10103.759766
10059.981445
10037.605469
10020.045898
10009.535156
10018.459961
10070.685547
10097.187500
10158.830078
10149.876953
10113.155273
10086.916992
10047.154297
10052.942383
10060.266602
10039.020508
10054.422852
10054.379883
10055.735352
10095.227539
10123.070312
10111.480469
10140.275391
10128.160156
10147.452148
10131.134766
10106.360352
10089.905273
10075.439453
10085.792969
10139.541992
10146.291016
10137.940430
10123.361328
10085.532227
10082.969727
10053.913086
10040.347656
10044.310547
10032.840820
10037.010742
10095.793945
10114.760742
10123.625977
10091.653320
10052.301758
10042.256836
10019.788086
10035.218750
10049.469727
10077.707031
10112.353516
10124.284180
10122.153320
10120.353516
10110.758789
```
