## Supplementary material for "Functional connectivity across the human subcortical auditory system using an autoregressive matrix-Gaussian copula graphical model approach with partial correlations": Code: roi-00_mean_ts.txt

```
9267.245117
9198.342773
9157.510742
9139.430664
9137.703125
9153.049805
9135.960938
9151.885742
9133.333008
9137.832031
9149.139648
9165.161133
9161.896484
9165.666016
9165.156250
9163.425781
9155.138672
9172.482422
9173.804688
9182.000977
9176.762695
9157.138672
9154.765625
9152.171875
9161.041992
9170.395508
9176.330078
9192.944336
9208.751953
9202.955078
9186.260742
9150.877930
9116.714844
9137.005859
9141.024414
9149.231445
9151.266602
9175.423828
9161.978516
9185.639648
9178.872070
9186.951172
9158.518555
9157.797852
9156.623047
9140.871094
9167.734375
9162.281250
9177.272461
9184.898438
9178.738281
9176.593750
9190.704102
9170.432617
9165.663086
9173.208984
9168.773438
9183.791016
9161.625000
9167.589844
9168.611328
9194.880859
9202.800781
9194.375000
9244.031250
9216.112305
9206.932617
9150.923828
9143.123047
9129.069336
9145.995117
9153.323242
9159.087891
9183.530273
9197.668945
9187.098633
9178.160156
9171.327148
9139.735352
9149.665039
9151.782227
9146.219727
9158.071289
9166.138672
9159.407227
9189.489258
9207.197266
9201.386719
9169.181641
9153.437500
9147.062500
9148.883789
9158.859375
9153.940430
9169.162109
9174.531250
9195.708984
9216.833008
9204.245117
9198.709961
9165.059570
9140.420898
9147.489258
9156.877930
9155.734375
9181.372070
9169.147461
9185.957031
9169.166016
9184.998047
9180.818359
9177.493164
9172.690430
9180.465820
9175.021484
9175.841797
9185.816406
9163.703125
9176.831055
9182.083008
9197.831055
9205.236328
9220.271484
9224.942383
9239.133789
9229.263672
9182.848633
9162.039062
9150.231445
9147.842773
9156.056641
9156.904297
9158.106445
9153.909180
9151.594727
9150.989258
9151.270508
9171.970703
9189.152344
9183.090820
9190.374023
9191.051758
9186.784180
9185.988281
9191.369141
9178.322266
9150.272461
9161.172852
9154.313477
9154.735352
9157.292969
9166.793945
9176.801758
9176.398438
9181.412109
9172.279297
9173.370117
9154.670898
9164.759766
9160.189453
9155.302734
9154.541992
9172.678711
9179.269531
9199.436523
9215.661133
9219.058594
9177.698242
9173.284180
9151.181641
9142.365234
9172.287109
9174.370117
9190.586914
9187.511719
9181.065430
9187.875977
9182.956055
9184.005859
9175.597656
9182.915039
9186.384766
9166.839844
9145.621094
9140.769531
9150.664062
9132.524414
9160.528320
9172.032227
9193.799805
9210.298828
9215.250977
9225.692383
9204.912109
9193.601562
9187.882812
9173.138672
9193.499023
9204.120117
9208.954102
9205.071289
9203.013672
9199.968750
9201.736328
9209.782227
9190.712891
9174.474609
9179.441406
9170.833984
9165.060547
9169.843750
9159.935547
9170.935547
9187.311523
9185.676758
9198.264648
9199.095703
9184.767578
9178.803711
9159.727539
9158.321289
9172.277344
9179.931641
9180.924805
9187.905273
9181.910156
9209.267578
9214.044922
9236.978516
9252.952148
9275.704102
9247.875000
9197.942383
9174.644531
9153.742188
9155.006836
9154.497070
9152.363281
9155.181641
9149.659180
9156.668945
9158.770508
9150.943359
9148.823242
9146.738281
9145.849609
9150.457031
9162.298828
9158.156250
9161.981445
9166.349609
9178.569336
9187.135742
9185.972656
9180.282227
9179.577148
9177.487305
9165.526367
9165.696289
9162.072266
9162.180664
9176.804688
9177.332031
9198.576172
9212.154297
9208.432617
9209.995117
9181.746094
9183.811523
9180.461914
9185.864258
9167.041016
9164.612305
9135.697266
9167.811523
9142.416992
9164.791992
9178.307617
9187.458984
9172.171875
9182.861328
9171.976562
9156.034180
9166.720703
9152.812500
9174.670898
9178.716797
9190.747070
9188.997070
9205.421875
9205.659180
9201.415039
9187.247070
9169.263672
9174.755859
9172.594727
9165.573242
9173.349609
9183.168945
9197.137695
9206.980469
9177.750977
9179.822266
9182.892578
9168.382812
9157.530273
9165.709961
9175.083984
9187.341797
9186.285156
9189.994141
9167.606445
9172.980469
9184.177734
9185.560547
9181.022461
9172.308594
9168.784180
9166.419922
9164.032227
9177.063477
9217.234375
9205.567383
9185.666992
9169.707031
9149.477539
9139.698242
9142.316406
9164.539062
9160.470703
9179.154297
9166.305664
9172.277344
9205.134766
9217.430664
9143.386719
9190.527344
9181.022461
9165.765625
9128.037109
9088.178711
9060.801758
9041.726562
9054.744141
9050.054688
9129.129883
9149.068359
9145.402344
9142.352539
9161.195312
9150.549805
9168.808594
9183.286133
9199.075195
9212.125977
9196.975586
9189.678711
9184.405273
9157.359375
9164.678711
9171.062500
9217.613281
9255.237305
9248.114258
9196.927734
9198.189453
9171.860352
9157.710938
9145.318359
9142.704102
9144.632812
9131.533203
9132.055664
9125.184570
9146.218750
9152.964844
9151.767578
9146.975586
9162.194336
9156.167969
9156.083984
9158.470703
9165.240234
9163.557617
9163.208984
9186.202148
9182.589844
9201.003906
9204.166016
9205.236328
9193.087891
9196.692383
9189.467773
9194.872070
9188.620117
9196.774414
9208.015625
9216.571289
9210.082031
9189.797852
9171.713867
9190.611328
9190.310547
9174.419922
9169.758789
9174.439453
9168.749023
9180.292969
9183.213867
9177.296875
9168.210938
9165.605469
9167.385742
9180.633789
9173.412109
9177.402344
9178.661133
9181.034180
9189.660156
9181.370117
9169.379883
9187.828125
9204.317383
9190.935547
9186.339844
9180.704102
9177.780273
9171.310547
9170.290039
9169.627930
9180.161133
9188.625000
9200.601562
9207.011719
9189.284180
9167.697266
9139.599609
9137.168945
9147.921875
9159.908203
9158.198242
9153.909180
9166.923828
9168.000000
9174.840820
9171.572266
9171.211914
9170.428711
9189.124023
9207.573242
9196.999023
9199.417969
9178.166992
9177.408203
9172.985352
9174.046875
9177.973633
9195.774414
9198.015625
9174.996094
9171.000977
9176.938477
9174.430664
9197.255859
9159.327148
9150.764648
9144.671875
9139.609375
9156.617188
9149.518555
9188.974609
9199.541016
9206.017578
9202.827148
9192.604492
9172.570312
9157.484375
9151.281250
9161.094727
9172.512695
9164.400391
9156.699219
9163.028320
9191.637695
9190.655273
9178.970703
9183.208008
9170.181641
9160.227539
9153.120117
9169.625000
9184.268555
9176.109375
9255.711914
9266.855469
9263.951172
9209.783203
9163.045898
9156.468750
9172.740234
9174.685547
9170.772461
9161.944336
9169.327148
9171.121094
9169.287109
9179.176758
9182.748047
9202.667969
9193.516602
9168.910156
9169.724609
9179.687500
9180.013672
9181.675781
9197.020508
9166.703125
9197.795898
9191.662109
9182.982422
9185.591797
9178.190430
9176.927734
9171.143555
9175.031250
9192.279297
9181.112305
9181.239258
9187.568359
9175.226562
9160.650391
9167.040039
9172.968750
9170.342773
9161.633789
9155.412109
9137.402344
9164.355469
9166.325195
9191.764648
9182.683594
9160.942383
9160.924805
9162.522461
9162.909180
9180.660156
9158.479492
9176.025391
9176.974609
9184.170898
9175.290039
9175.382812
9179.041016
9163.757812
9150.115234
9161.669922
9164.424805
9146.219727
9152.408203
9141.375000
9144.989258
9179.104492
9183.979492
9185.921875
9192.362305
9162.337891
9150.070312
9159.429688
9160.538086
9185.362305
9176.110352
9203.161133
9207.267578
9235.469727
9209.404297
9199.085938
9186.844727
9170.239258
9174.241211
9173.842773
9168.055664
9149.714844
9191.275391
9242.325195
9249.695312
9226.580078
9248.047852
9210.597656
9201.958008
9189.186523
9162.269531
9148.604492
9149.275391
9151.779297
9142.101562
9131.169922
9132.041016
9132.174805
9140.545898
9168.127930
9178.941406
9198.009766
9193.324219
9190.800781
9181.967773
9167.769531
9157.307617
9178.502930
9176.874023
9196.023438
9192.544922
9194.777344
9197.817383
9181.263672
9177.859375
9181.016602
9210.784180
9235.975586
9212.528320
9190.050781
9185.078125
9167.608398
9149.794922
9172.626953
9182.931641
9183.205078
9186.421875
9189.461914
9194.993164
9201.819336
9217.935547
9210.543945
9200.962891
9208.026367
9199.507812
9201.793945
9186.974609
9196.963867
9226.610352
9246.984375
9241.146484
9247.175781
9212.985352
9202.727539
9200.841797
9211.190430
9211.791992
9221.371094
9213.297852
9215.797852
9209.172852
9218.166016
9210.776367
9200.312500
9222.136719
9235.260742
9226.461914
9225.151367
9225.750977
9208.156250
9197.320312
9195.263672
9204.022461
9222.119141
9221.336914
9203.274414
9202.297852
9209.414062
9214.793945
9191.836914
9246.315430
9266.197266
9276.044922
9330.140625
9309.877930
9281.538086
9268.749023
9252.769531
9216.654297
9185.146484
9152.332031
9139.457031
9136.507812
9135.532227
9159.778320
9170.884766
9206.783203
9218.305664
9213.176758
9227.909180
9219.381836
9222.131836
9236.888672
9237.895508
9251.003906
9261.669922
9279.526367
9291.113281
9297.619141
9311.859375
9320.028320
9318.492188
9291.727539
9282.341797
9284.499023
9279.889648
9284.836914
9301.006836
9305.531250
9303.998047
9296.094727
9300.978516
9298.933594
9300.039062
9293.725586
9282.434570
9278.845703
9272.183594
9272.293945
9269.381836
9268.503906
9250.585938
9256.620117
9260.697266
9256.514648
9277.212891
9273.683594
9277.075195
9296.184570
9315.465820
9296.690430
9294.725586
9287.743164
9271.957031
9274.585938
9302.163086
9301.788086
9314.971680
9343.058594
9329.705078
9318.312500
9302.593750
9276.505859
9272.539062
9273.148438
9263.457031
9277.542969
9266.719727
9278.358398
9272.851562
9269.828125
9276.273438
9269.514648
9273.055664
9260.359375
9265.083008
9263.954102
9273.039062
9271.360352
9281.217773
9284.207031
9282.831055
9291.913086
9287.184570
9294.646484
9278.776367
9290.906250
9297.157227
9303.890625
9319.662109
9321.810547
9331.748047
9328.196289
9327.653320
9309.974609
9306.617188
9295.228516
9296.004883
9314.083984
9310.087891
9324.635742
9321.186523
9323.484375
9312.491211
9305.519531
9289.590820
9296.782227
9291.490234
9298.257812
9286.087891
9296.399414
9305.854492
9283.364258
9299.964844
9288.435547
9280.140625
9254.764648
9274.786133
9275.866211
9292.365234
9310.328125
9308.402344
9315.609375
9320.540039
9297.077148
9310.823242
9319.644531
9324.374023
9320.386719
9339.224609
9313.085938
9299.647461
9288.152344
9288.499023
9309.912109
9334.878906
9329.875977
9360.845703
9348.930664
9349.076172
9334.895508
9327.474609
9339.322266
9333.628906
9335.446289
9321.595703
9315.840820
9325.111328
9316.597656
9341.555664
9345.263672
9347.986328
9341.834961
9339.128906
9320.920898
9337.487305
9336.183594
9333.549805
9351.511719
9332.044922
9333.790039
9345.916992
9353.018555
9359.315430
9345.864258
9337.010742
9347.705078
9333.229492
9314.625977
9306.937500
9311.039062
9328.074219
9359.936523
9366.514648
9392.300781
9367.878906
9372.595703
9358.332031
9323.063477
9319.350586
9332.207031
9327.625977
9335.463867
9335.871094
9328.019531
9334.690430
9355.119141
9362.126953
9374.725586
9377.507812
9370.148438
9363.792969
9366.147461
9382.846680
9405.541016
9425.914062
9439.296875
9396.389648
9380.892578
9358.027344
9361.956055
9360.070312
9363.680664
9366.505859
9356.975586
9352.945312
9353.393555
9376.791016
9392.803711
9402.622070
9426.529297
9402.511719
9385.225586
9347.408203
9343.973633
9338.874023
9329.569336
9351.999023
9356.155273
9362.111328
```
