## Supplementary material for "Functional connectivity across the human subcortical auditory system using an autoregressive matrix-Gaussian copula graphical model approach with partial correlations": Code: roi-01_mean_ts.txt

```
10467.477539
10289.331055
10229.765625
10155.182617
10198.706055
10139.219727
10132.735352
10136.834961
10126.735352
10156.792969
10233.101562
10220.049805
10205.752930
10198.384766
10136.090820
10182.416016
10193.457031
10232.145508
10299.119141
10211.013672
10189.757812
10197.765625
10175.421875
10226.680664
10224.418945
10231.249023
10227.629883
10293.879883
10319.852539
10342.507812
10218.617188
10174.307617
10176.717773
10121.161133
10210.492188
10190.891602
10135.638672
10211.026367
10156.481445
10231.106445
10255.541016
10223.036133
10262.466797
10203.934570
10133.758789
10215.888672
10215.017578
10242.319336
10260.782227
10207.233398
10236.281250
10215.934570
10164.666992
10221.013672
10175.911133
10187.211914
10181.917969
10204.806641
10225.544922
10192.987305
10208.841797
10312.439453
10273.439453
10272.142578
10356.531250
10365.617188
10290.619141
10211.617188
10201.207031
10162.292969
10153.180664
10231.810547
10223.130859
10269.552734
10286.110352
10292.953125
10229.960938
10231.205078
10125.747070
10173.311523
10162.384766
10190.997070
10232.611328
10183.538086
10236.166016
10215.703125
10236.307617
10278.833984
10242.166016
10246.073242
10260.424805
10191.206055
10168.531250
10195.720703
10127.391602
10180.934570
10259.220703
10307.848633
10346.921875
10230.209961
10190.179688
10147.549805
10129.316406
10197.340820
10171.398438
10118.231445
10213.976562
10229.163086
10238.058594
10226.237305
10176.069336
10212.957031
10167.217773
10147.973633
10148.864258
10170.272461
10208.187500
10273.833008
10178.378906
10229.389648
10265.726562
10297.981445
10297.671875
10390.180664
10349.540039
10300.999023
10198.989258
10154.325195
10096.699219
10173.643555
10102.205078
10115.544922
10200.245117
10108.422852
10150.322266
10177.952148
10150.744141
10135.590820
10124.704102
10146.293945
10187.891602
10179.292969
10138.608398
10159.994141
10111.750000
10106.465820
10143.449219
10122.052734
10151.555664
10146.906250
10106.197266
10155.132812
10161.473633
10197.577148
10241.017578
10234.273438
10194.715820
10219.709961
10152.847656
10129.679688
10175.625000
10152.091797
10214.663086
10191.084961
10211.587891
10211.404297
10214.710938
10204.506836
10209.906250
10217.626953
10244.534180
10175.597656
10167.605469
10231.151367
10204.817383
10260.955078
10212.667969
10180.890625
10172.222656
10149.791016
10198.020508
10217.583984
10139.020508
10152.558594
10164.389648
10101.894531
10175.746094
10191.189453
10197.781250
10202.185547
10173.375000
10216.074219
10284.752930
10259.945312
10291.741211
10260.061523
10152.767578
10189.110352
10215.721680
10196.123047
10219.705078
10197.233398
10187.948242
10219.297852
10165.846680
10222.208008
10171.506836
10122.732422
10146.593750
10042.743164
10090.319336
10083.944336
10092.165039
10144.161133
10248.284180
10206.833984
10165.504883
10104.356445
10053.041992
10128.530273
10134.763672
10103.047852
10143.046875
10083.187500
10104.218750
10165.909180
10233.179688
10343.212891
10366.458984
10345.286133
10342.176758
10314.238281
10209.619141
10102.394531
10115.904297
10037.250000
10145.320312
10158.817383
10138.662109
10158.000977
10115.630859
10182.808594
10180.684570
10159.437500
10096.770508
10135.175781
10102.868164
10116.241211
10127.653320
10163.970703
10175.680664
10126.136719
10148.420898
10165.428711
10174.665039
10175.722656
10222.961914
10163.134766
10109.439453
10111.343750
10069.222656
10146.314453
10172.599609
10217.191406
10246.412109
10121.802734
10080.111328
10101.742188
10071.108398
10105.258789
10078.425781
10078.967773
10053.131836
10065.891602
10120.461914
10131.602539
10142.483398
10182.714844
10126.003906
10163.761719
10153.754883
10078.442383
10109.873047
10025.796875
10102.513672
10105.459961
10106.034180
10123.842773
10147.263672
10158.114258
10178.945312
10143.941406
10126.411133
10110.927734
10035.717773
10093.649414
10041.954102
10124.920898
10180.011719
10132.311523
10224.693359
10188.370117
10136.888672
10122.007812
10048.377930
10110.811523
10106.574219
10080.502930
10141.699219
10142.634766
10139.863281
10115.890625
10094.726562
10114.329102
10127.175781
10113.762695
10171.481445
10114.254883
10113.930664
10143.948242
10125.385742
10125.994141
10094.839844
10073.583984
10100.021484
10131.606445
10091.926758
10096.296875
10067.870117
10083.423828
10147.702148
10137.888672
10238.618164
10245.856445
10243.722656
10179.884766
10207.592773
10186.467773
10125.138672
10025.130859
9880.064453
9746.063477
9844.472656
9944.861328
10011.659180
10136.580078
10163.885742
10141.962891
10214.737305
10147.423828
10141.769531
10171.672852
10164.571289
10192.926758
10204.341797
10186.002930
10166.208984
10206.791016
10168.237305
10155.729492
10121.478516
10178.875977
10278.720703
10291.319336
10202.199219
10195.766602
10146.144531
10058.648438
10033.235352
10027.398438
9988.568359
9990.076172
10037.206055
10018.791992
10057.850586
10056.492188
10069.239258
10109.394531
10092.722656
10105.531250
10145.808594
10069.400391
10087.090820
10086.924805
10073.671875
10149.258789
10179.648438
10119.879883
10128.893555
10143.345703
10148.754883
10232.069336
10156.196289
10106.857422
10232.189453
10121.715820
10193.272461
10192.546875
10129.140625
10142.692383
10131.599609
10139.124023
10158.524414
10147.020508
10144.041016
10189.936523
10171.810547
10129.334961
10108.640625
10020.545898
10068.311523
10041.416016
10093.386719
10116.994141
10077.314453
10108.090820
10129.358398
10075.091797
10105.529297
10105.176758
10110.517578
10206.932617
10159.613281
10157.665039
10164.255859
10100.182617
10103.816406
10070.709961
10061.864258
10141.306641
10073.203125
10078.227539
10140.101562
10105.799805
10167.136719
10096.314453
10055.180664
10038.462891
10010.614258
10018.208984
10049.850586
9994.239258
10099.034180
10093.164062
10086.360352
10163.233398
10101.467773
10116.421875
10134.859375
10128.044922
10133.674805
10159.801758
10129.189453
10121.821289
10082.224609
10095.708008
10138.671875
10069.875977
10134.226562
10154.182617
10066.863281
10065.963867
10057.416016
10052.601562
10103.443359
10042.047852
10065.441406
10048.648438
10073.090820
10112.126953
10086.026367
10158.049805
10129.386719
10149.628906
10133.833984
10085.350586
10086.940430
10115.208984
10097.759766
10076.229492
10127.394531
10107.416016
10129.867188
10088.958984
10098.841797
10178.763672
10099.516602
10038.636719
10058.561523
10012.092773
10063.834961
10034.194336
10038.083984
10145.364258
10198.890625
10193.499023
10175.246094
10088.713867
10000.158203
9987.203125
10001.994141
10035.129883
10072.202148
10012.421875
9982.619141
10006.354492
9986.897461
9982.502930
10003.955078
9979.443359
10080.327148
10057.768555
10114.547852
10142.638672
10124.618164
10092.215820
10114.347656
10094.399414
10079.288086
10081.772461
10042.250977
10134.806641
10127.967773
10128.363281
10181.124023
10122.417969
10112.164062
10097.796875
10027.352539
10080.092773
10073.291016
10038.176758
10096.638672
10034.070312
10032.617188
10064.384766
10025.830078
10109.828125
10143.544922
10137.514648
10122.968750
10038.249023
10062.312500
10081.995117
10039.497070
10055.790039
10085.342773
10076.205078
10109.053711
10018.480469
10019.859375
10004.731445
9952.477539
9997.948242
9999.968750
9997.786133
10019.797852
9972.837891
9946.000000
9982.442383
10024.310547
10093.183594
10140.162109
10092.543945
10017.792969
10017.218750
10002.328125
10082.265625
10062.461914
10023.238281
10076.049805
10046.395508
10102.718750
10118.022461
10127.613281
10050.681641
10025.529297
9987.402344
9924.789062
9908.791016
10030.299805
9981.421875
10038.710938
10101.185547
10146.529297
10142.284180
10189.619141
10140.805664
10093.752930
10045.698242
9948.947266
9916.261719
9875.201172
9923.281250
9905.273438
9897.058594
9880.302734
9893.066406
9905.985352
9949.208008
10008.772461
10045.657227
10073.677734
9952.208008
9914.093750
9930.562500
9892.150391
9978.601562
9982.707031
9970.584961
9953.055664
9982.955078
9941.622070
9950.483398
9935.014648
9990.526367
10002.189453
9981.463867
9989.119141
9940.298828
9956.004883
9942.952148
9869.840820
9883.719727
9846.369141
9862.399414
9910.327148
9880.138672
9939.431641
9946.838867
9940.766602
9926.707031
9916.119141
9934.330078
9959.682617
9954.173828
9900.498047
9945.773438
9972.562500
10001.673828
10004.317383
9946.480469
9894.406250
9927.776367
9898.194336
9892.950195
9854.666016
9834.976562
9865.147461
9882.060547
9850.919922
9906.466797
9823.612305
9860.682617
9871.060547
9863.991211
9911.375977
9937.458984
9956.263672
9930.560547
9877.398438
9838.095703
9771.000977
9831.140625
9856.474609
9853.529297
9865.632812
9858.605469
9871.334961
9868.700195
9910.217773
9946.048828
9985.246094
10006.194336
9980.890625
9938.735352
9980.403320
9991.472656
9879.356445
9769.380859
9684.064453
9660.374023
9637.000977
9667.785156
9704.669922
9744.534180
9759.495117
9854.805664
9853.609375
9860.184570
9849.653320
9831.546875
9881.259766
9840.438477
9872.709961
9891.640625
9914.946289
9951.030273
9968.811523
9943.425781
9934.148438
9927.527344
9895.974609
9897.913086
9897.385742
9883.843750
9913.573242
9927.823242
9884.661133
9878.703125
9823.564453
9892.942383
9884.388672
9876.060547
9882.481445
9821.899414
9874.666992
9857.060547
9843.978516
9844.955078
9894.060547
9802.012695
9876.779297
9822.201172
9851.904297
9823.461914
9801.950195
9806.541016
9801.414062
9831.817383
9887.368164
9907.176758
9948.302734
9952.079102
9891.303711
9878.549805
9853.394531
9890.109375
9855.516602
9854.943359
9849.157227
9800.342773
9833.583984
9870.365234
9863.588867
9902.240234
9867.083008
9795.821289
9859.428711
9829.674805
9886.779297
9857.619141
9852.532227
9897.529297
9847.811523
9850.291992
9877.609375
9835.735352
9838.171875
9837.522461
9881.747070
9935.557617
9846.666016
9915.210938
9874.379883
9886.719727
9823.556641
9762.754883
9815.106445
9844.428711
9934.872070
10005.056641
9962.250000
9950.299805
9953.288086
9900.272461
9846.567383
9831.046875
9927.678711
9898.226562
9939.597656
9953.213867
9870.145508
9869.479492
9863.063477
9826.046875
9891.535156
9859.068359
9888.491211
9884.027344
9905.132812
9943.074219
9898.851562
9930.087891
9934.376953
9856.448242
9892.536133
9910.338867
9897.325195
9970.973633
9923.226562
9983.353516
9970.060547
9964.981445
9969.238281
9946.561523
9943.003906
9964.654297
9920.101562
9945.893555
9920.882812
9901.176758
9796.065430
9880.893555
9912.402344
9948.964844
9994.314453
10020.222656
9922.193359
9961.944336
9860.013672
9892.812500
9909.208984
9914.721680
9921.863281
9904.608398
9956.241211
9977.926758
9916.708984
9992.424805
9992.544922
9958.959961
9973.184570
9943.698242
9892.314453
9942.857422
9917.781250
9996.608398
10014.132812
9969.826172
9992.672852
9906.861328
9961.999023
10004.659180
9943.016602
9982.703125
9933.665039
9933.538086
9941.314453
9955.601562
9963.571289
9940.580078
9965.705078
9977.088867
9953.320312
9939.865234
9853.793945
9861.933594
9917.872070
9902.280273
9870.994141
9879.591797
9867.495117
9791.074219
9882.197266
9869.692383
9964.423828
9959.294922
9965.031250
10048.133789
10015.496094
10049.894531
10090.384766
10078.319336
10102.997070
10136.536133
10135.840820
10154.818359
10065.464844
10034.457031
10044.983398
10009.445312
10036.448242
10081.530273
10024.181641
10072.401367
10017.532227
9993.571289
10016.250977
10106.176758
10041.584961
10028.549805
10063.786133
9955.382812
9953.569336
9948.673828
9951.619141
10036.083984
10013.406250
10000.034180
```
