## Supplementary material for "Functional connectivity across the human subcortical auditory system using an autoregressive matrix-Gaussian copula graphical model approach with partial correlations": Code: roi-02_mean_ts.txt

```
10548.251953
10458.557617
10423.057617
10384.863281
10389.172852
10361.875000
10346.686523
10343.890625
10324.376953
10353.189453
10393.105469
10373.686523
10370.039062
10371.848633
10355.447266
10340.124023
10363.064453
10341.500000
10377.469727
10366.939453
10357.243164
10364.734375
10362.175781
10350.826172
10343.356445
10357.506836
10350.768555
10379.801758
10394.355469
10406.500000
10379.728516
10322.569336
10316.026367
10290.964844
10316.428711
10324.872070
10313.646484
10319.801758
10312.338867
10325.363281
10342.019531
10339.463867
10345.561523
10327.812500
10305.094727
10328.303711
10312.832031
10349.906250
10370.515625
10353.204102
10350.725586
10358.817383
10344.724609
10339.952148
10326.698242
10321.995117
10333.924805
10333.416992
10333.649414
10315.470703
10325.140625
10356.553711
10358.246094
10368.754883
10410.659180
10416.037109
10385.109375
10323.865234
10305.055664
10278.293945
10288.473633
10321.882812
10334.984375
10351.822266
10359.111328
10338.776367
10329.322266
10285.878906
10270.189453
10287.818359
10297.605469
10330.553711
10329.013672
10297.303711
10312.007812
10316.290039
10340.225586
10356.806641
10327.347656
10310.187500
10321.525391
10302.626953
10295.516602
10310.326172
10304.641602
10299.963867
10343.036133
10354.458008
10357.354492
10339.028320
10296.234375
10292.324219
10254.365234
10296.425781
10292.350586
10290.149414
10310.675781
10307.594727
10306.791992
10334.511719
10305.041992
10294.556641
10282.874023
10275.852539
10294.346680
10298.333984
10290.209961
10327.644531
10326.641602
10307.954102
10285.590820
10261.656250
10309.721680
10358.861328
10341.556641
10328.640625
10266.373047
10214.728516
10210.365234
10246.993164
10251.664062
10257.662109
10288.780273
10251.487305
10256.861328
10267.952148
10246.319336
10267.739258
10247.348633
10260.107422
10293.909180
10278.590820
10274.785156
10287.600586
10290.851562
10259.245117
10276.196289
10259.217773
10247.838867
10259.968750
10253.282227
10277.646484
10276.033203
10286.326172
10302.913086
10294.868164
10294.565430
10296.223633
10262.513672
10250.470703
10257.015625
10249.535156
10273.085938
10265.469727
10279.240234
10286.808594
10289.870117
10286.051758
10275.952148
10266.777344
10289.133789
10292.704102
10274.099609
10286.422852
10285.275391
10285.510742
10298.722656
10266.598633
10285.984375
10283.151367
10264.961914
10277.017578
10265.170898
10239.648438
10252.755859
10238.385742
10241.156250
10262.812500
10251.902344
10278.726562
10278.601562
10285.771484
10283.103516
10282.008789
10253.785156
10268.525391
10260.190430
10266.826172
10300.173828
10307.634766
10283.780273
10286.744141
10242.791992
10271.410156
10276.067383
10279.863281
10279.206055
10240.085938
10245.347656
10242.208984
10215.526367
10231.801758
10229.914062
10226.476562
10276.750977
10277.739258
10266.250977
10255.848633
10230.866211
10228.833984
10214.915039
10223.493164
10244.881836
10243.011719
10233.825195
10246.412109
10250.098633
10278.280273
10308.248047
10344.088867
10355.442383
10338.776367
10283.723633
10242.909180
10232.026367
10246.322266
10235.906250
10272.338867
10253.579102
10229.800781
10236.670898
10234.620117
10246.681641
10234.903320
10241.509766
10246.360352
10247.945312
10234.127930
10261.168945
10250.816406
10236.043945
10266.404297
10246.576172
10276.049805
10272.539062
10241.293945
10234.650391
10239.842773
10251.506836
10235.973633
10248.521484
10265.823242
10272.255859
10286.560547
10285.903320
10267.073242
10244.720703
10243.985352
10237.781250
10220.307617
10241.382812
10237.921875
10221.012695
10232.917969
10205.514648
10239.616211
10231.689453
10236.132812
10241.649414
10236.188477
10218.398438
10221.877930
10228.245117
10229.017578
10244.449219
10234.245117
10231.002930
10238.286133
10230.080078
10278.953125
10267.757812
10264.061523
10234.897461
10229.053711
10218.248047
10204.724609
10228.643555
10221.504883
10256.790039
10257.870117
10258.093750
10250.131836
10245.466797
10229.936523
10224.889648
10220.662109
10227.378906
10236.308594
10273.150391
10252.782227
10236.792969
10242.321289
10225.514648
10239.766602
10230.404297
10226.696289
10229.597656
10211.909180
10220.412109
10219.894531
10238.485352
10243.735352
10237.664062
10210.618164
10187.166992
10230.425781
10205.688477
10193.312500
10236.652344
10242.121094
10241.745117
10270.172852
10329.553711
10321.738281
10251.920898
10238.184570
10252.556641
10233.928711
10189.340820
10170.128906
10115.285156
10096.147461
10126.267578
10149.154297
10168.855469
10239.306641
10253.901367
10260.641602
10271.513672
10266.409180
10257.207031
10279.415039
10289.748047
10289.052734
10318.473633
10326.781250
10310.843750
10311.505859
10293.811523
10303.957031
10294.721680
10323.171875
10352.623047
10383.617188
10338.252930
10305.686523
10287.325195
10258.836914
10216.582031
10236.478516
10223.397461
10208.732422
10219.001953
10234.742188
10207.386719
10208.453125
10210.892578
10244.461914
10239.714844
10244.070312
10244.484375
10236.726562
10242.930664
10249.600586
10268.756836
10267.574219
10264.133789
10271.842773
10269.509766
10282.071289
10271.086914
10269.655273
10277.247070
10276.658203
10291.869141
10300.546875
10297.168945
10307.025391
10279.799805
10285.177734
10272.876953
10286.459961
10295.036133
10308.078125
10283.343750
10288.939453
10267.260742
10267.044922
10249.080078
10237.982422
10254.958008
10250.419922
10256.637695
10275.920898
10256.999023
10276.915039
10264.826172
10282.211914
10260.591797
10272.449219
10277.246094
10316.221680
10363.515625
10340.284180
10331.499023
10287.100586
10271.118164
10286.425781
10282.182617
10282.530273
10273.634766
10279.857422
10300.034180
10297.923828
10273.599609
10235.383789
10234.826172
10253.439453
10230.477539
10242.000977
10245.076172
10264.781250
10261.890625
10257.585938
10267.672852
10290.580078
10278.196289
10259.798828
10293.291992
10276.015625
10286.196289
10273.168945
10252.915039
10245.924805
10225.866211
10231.834961
10260.250000
10284.566406
10297.613281
10287.741211
10252.935547
10248.584961
10258.354492
10275.627930
10276.149414
10262.588867
10268.913086
10269.373047
10251.627930
10267.799805
10252.870117
10296.287109
10295.238281
10294.571289
10289.131836
10285.269531
10268.681641
10273.332031
10253.667969
10253.196289
10242.861328
10246.321289
10260.419922
10281.179688
10277.022461
10275.230469
10250.239258
10228.051758
10231.924805
10223.448242
10248.978516
10227.682617
10223.224609
10314.404297
10323.313477
10310.056641
10290.374023
10236.352539
10250.537109
10241.350586
10221.226562
10221.779297
10229.924805
10217.779297
10237.963867
10241.624023
10231.679688
10220.039062
10235.252930
10210.281250
10224.830078
10224.926758
10213.547852
10253.904297
10245.425781
10252.918945
10253.525391
10244.513672
10240.055664
10241.593750
10229.206055
10253.159180
10232.041016
10248.508789
10251.458008
10251.130859
10244.147461
10261.420898
10229.597656
10232.947266
10235.084961
10244.825195
10240.685547
10255.795898
10240.896484
10254.749023
10231.925781
10258.502930
10259.315430
10281.235352
10279.973633
10250.611328
10234.633789
10219.375977
10217.363281
10221.283203
10251.223633
10254.872070
10265.040039
10255.178711
10254.021484
10246.305664
10219.532227
10224.652344
10221.452148
10218.886719
10223.345703
10240.320312
10201.109375
10215.673828
10232.836914
10242.483398
10269.550781
10254.827148
10240.097656
10233.553711
10229.189453
10224.390625
10243.131836
10254.265625
10270.305664
10250.795898
10285.430664
10296.442383
10263.011719
10258.444336
10252.724609
10237.692383
10232.286133
10226.930664
10267.740234
10251.971680
10259.560547
10285.527344
10266.812500
10269.366211
10331.059570
10277.330078
10252.924805
10219.589844
10176.926758
10166.269531
10144.510742
10174.542969
10176.958008
10165.269531
10166.213867
10156.293945
10161.011719
10173.681641
10193.084961
10224.216797
10243.319336
10245.748047
10217.338867
10203.340820
10192.702148
10200.202148
10230.334961
10205.999023
10210.082031
10220.513672
10191.105469
10207.633789
10219.927734
10211.104492
10245.299805
10236.085938
10238.703125
10241.734375
10200.808594
10196.323242
10194.309570
10180.821289
10170.471680
10173.453125
10194.213867
10197.772461
10217.687500
10232.161133
10220.724609
10235.619141
10226.256836
10197.462891
10216.828125
10212.217773
10204.923828
10222.864258
10266.296875
10259.748047
10253.177734
10254.393555
10206.966797
10203.023438
10202.861328
10203.303711
10209.195312
10206.113281
10205.804688
10219.833008
10213.835938
10228.425781
10209.007812
10188.707031
10197.356445
10191.569336
10226.095703
10211.604492
10209.856445
10209.584961
10189.468750
10185.016602
10181.737305
10195.623047
10209.200195
10197.120117
10190.721680
10186.130859
10184.175781
10193.533203
10181.355469
10225.993164
10223.101562
10225.186523
10217.131836
10121.851562
10192.111328
10160.861328
10126.807617
10068.639648
10049.843750
10008.808594
9986.496094
10040.660156
10045.095703
10048.895508
10091.277344
10125.864258
10129.787109
10119.853516
10144.297852
10144.816406
10146.966797
10143.693359
10171.913086
10164.196289
10175.122070
10193.516602
10219.343750
10208.885742
10209.279297
10192.944336
10176.044922
10158.102539
10155.754883
10164.267578
10188.234375
10172.299805
10158.853516
10174.151367
10148.188477
10136.299805
10159.313477
10141.734375
10146.748047
10140.244141
10133.244141
10131.869141
10121.847656
10127.416016
10126.172852
10083.410156
10088.808594
10091.454102
10107.100586
10096.889648
10116.583008
10129.069336
10147.223633
10146.079102
10162.209961
10136.209961
10129.924805
10137.834961
10116.966797
10101.452148
10118.259766
10117.278320
10143.356445
10141.982422
10138.371094
10121.411133
10100.150391
10115.180664
10101.837891
10100.236328
10114.917969
10095.658203
10068.898438
10078.765625
10082.213867
10078.251953
10072.445312
10102.078125
10108.660156
10070.535156
10096.529297
10074.534180
10071.201172
10074.338867
10093.136719
10114.488281
10097.570312
10108.421875
10074.226562
10054.285156
10076.853516
10041.547852
10078.044922
10082.015625
10095.750000
10124.291016
10100.336914
10106.659180
10117.110352
10104.927734
10094.896484
10077.411133
10085.836914
10096.465820
10082.526367
10098.911133
10070.247070
10087.944336
10077.464844
10072.106445
10088.287109
10074.259766
10049.005859
10066.416016
10052.114258
10092.357422
10083.444336
10084.076172
10076.548828
10070.270508
10067.674805
10076.391602
10067.558594
10082.944336
10088.192383
10096.778320
10111.973633
10095.678711
10088.776367
10091.665039
10096.666016
10129.014648
10147.894531
10142.472656
10093.749023
10091.643555
10043.186523
10046.601562
10073.067383
10078.392578
10086.617188
10120.569336
10121.917969
10116.086914
10099.634766
10089.782227
10093.539062
10090.549805
10085.101562
10061.411133
10064.399414
10070.190430
10049.035156
10082.714844
10110.448242
10115.416992
10096.892578
10071.686523
10063.302734
10085.500000
10055.731445
10067.277344
10094.098633
10099.712891
10112.356445
10070.260742
10068.493164
10076.719727
10065.563477
10055.004883
10062.990234
10022.332031
10016.396484
10020.035156
10034.855469
10027.257812
10034.913086
10068.872070
10049.976562
10043.017578
10030.773438
10000.158203
10020.505859
10002.463867
10017.541992
10025.440430
10022.397461
10005.997070
10022.158203
10039.083008
10053.514648
10032.771484
10031.241211
10054.705078
10034.926758
10053.147461
10054.089844
10063.905273
10090.459961
10113.365234
10114.555664
10086.342773
10065.023438
10065.681641
10063.637695
10088.321289
10069.849609
10092.130859
10074.702148
10069.355469
10058.150391
10063.186523
10079.599609
10098.560547
10110.598633
10099.219727
10054.178711
10038.064453
10040.186523
10036.788086
10039.576172
10040.445312
10042.557617
10054.770508
```
