## Supplementary material for "Functional connectivity across the human subcortical auditory system using an autoregressive matrix-Gaussian copula graphical model approach with partial correlations": Code: roi-03_mean_ts.txt

```
11432.491211
11277.676758
11232.013672
11160.286133
11156.440430
11119.204102
11035.826172
11110.080078
11097.625977
11085.808594
11171.115234
11152.935547
11091.530273
11114.401367
11055.569336
11105.705078
11194.860352
11171.442383
11193.492188
11146.626953
11080.001953
11194.849609
11081.687500
11089.081055
11133.747070
11164.546875
11194.857422
11255.748047
11217.662109
11191.145508
11133.722656
11133.651367
11117.484375
11034.650391
11101.645508
11019.621094
11007.875977
11116.685547
11092.291016
11155.450195
11142.001953
11159.315430
11150.284180
11048.561523
11006.273438
11099.920898
11064.832031
11084.402344
11148.524414
11083.439453
11184.841797
11081.513672
11063.447266
11106.703125
11044.193359
11057.107422
11118.437500
11056.778320
11120.354492
11069.750000
11061.111328
11202.857422
11166.188477
11218.530273
11279.784180
11261.334961
11157.611328
11083.437500
11069.844727
11014.937500
11081.060547
11141.287109
11100.360352
11142.890625
11164.790039
11139.655273
11112.505859
11034.783203
11051.555664
11057.264648
10998.036133
11068.635742
11120.183594
11082.068359
11167.663086
11102.441406
11078.314453
11145.304688
11080.306641
11091.087891
11075.008789
11082.716797
11104.443359
11126.533203
11054.049805
11087.432617
11108.916016
11148.230469
11142.863281
11080.158203
11075.534180
11059.787109
11044.094727
11001.073242
11004.389648
11019.725586
11083.808594
11051.390625
11083.735352
11038.229492
11048.870117
11128.317383
11017.762695
10954.193359
11003.672852
11041.448242
11053.640625
11068.435547
11079.567383
11110.347656
11106.034180
11111.905273
11253.269531
11275.642578
11185.617188
11069.811523
11063.118164
10917.517578
11011.755859
11037.875977
10997.820312
11007.982422
11010.471680
11008.258789
11050.412109
11089.513672
10974.670898
11007.987305
10941.832031
10991.190430
11086.878906
11046.822266
10974.953125
10973.637695
10948.752930
11038.379883
11028.465820
11001.037109
10990.832031
10968.170898
10937.923828
11025.983398
10988.552734
11078.469727
11146.151367
11061.892578
11098.410156
11080.458984
11012.338867
11039.072266
11071.659180
11047.357422
11069.482422
10979.365234
10980.245117
10974.200195
10994.912109
11100.631836
11065.847656
11047.583984
11006.524414
10945.180664
11048.760742
11080.616211
11061.011719
10984.160156
10972.895508
10950.270508
10987.774414
10969.632812
11010.705078
10985.980469
10983.867188
10986.408203
10954.783203
10945.742188
11025.783203
11074.699219
10997.000000
11010.980469
10990.600586
11006.501953
11089.274414
11082.135742
11115.084961
11085.129883
11019.932617
10990.903320
11027.261719
10997.867188
11080.977539
10968.000977
10987.944336
10993.260742
10933.959961
10992.912109
10993.783203
10969.887695
10907.841797
10936.919922
10956.297852
10949.114258
11015.693359
10999.492188
11021.219727
10979.515625
10979.168945
10945.255859
10934.033203
11009.510742
10930.790039
10938.067383
10926.392578
10910.450195
10954.323242
11003.398438
11025.730469
11114.474609
11075.604492
11033.263672
11146.322266
11099.270508
10957.847656
10911.081055
10953.367188
10963.000000
10982.586914
10951.986328
10886.755859
10952.395508
10920.101562
10971.689453
11060.049805
10993.907227
10959.841797
10936.858398
10959.205078
10978.691406
10987.775391
10981.653320
11024.555664
11024.512695
10910.270508
11031.242188
11065.519531
11017.413086
11026.283203
10964.210938
10964.082031
10941.745117
10948.953125
11028.071289
11047.645508
11017.110352
11054.811523
10963.429688
10927.133789
10976.889648
10961.426758
10968.625977
10891.559570
10910.634766
10958.591797
10970.546875
11018.248047
10972.969727
10978.632812
11032.125977
10926.836914
11030.524414
10954.313477
10941.896484
10989.667969
10967.093750
10967.522461
10992.120117
10924.531250
10969.076172
10996.094727
11003.110352
11019.923828
10995.041992
10925.401367
10932.029297
10857.859375
10946.127930
10940.402344
10959.004883
10972.098633
10980.371094
11020.750000
10987.774414
10910.118164
10921.626953
10882.452148
10907.236328
10963.972656
10907.232422
10982.744141
11013.058594
11011.027344
10960.562500
10889.995117
10959.359375
10968.255859
10972.458008
10963.716797
10960.232422
10949.186523
10993.916016
10953.001953
10959.172852
11027.963867
10938.515625
10952.065430
10965.154297
10930.705078
10930.323242
10938.448242
10963.261719
11010.232422
11000.155273
11167.315430
11003.519531
11029.846680
11039.684570
11055.278320
11018.077148
10963.017578
10849.341797
10807.899414
10737.920898
10779.713867
10792.981445
10893.078125
10940.248047
10984.052734
11034.889648
11083.474609
11019.917969
11059.344727
11080.208984
10975.334961
11018.971680
11091.088867
11065.480469
11053.838867
11085.306641
11070.908203
11050.940430
11027.729492
11050.196289
11191.979492
11219.809570
11125.860352
11080.010742
11024.537109
10989.484375
10899.427734
10957.245117
10922.963867
10955.712891
10978.103516
10893.168945
10939.944336
10942.709961
10989.827148
10987.203125
10974.212891
11001.510742
11030.674805
10963.803711
11043.517578
11066.348633
11034.752930
11101.952148
11038.254883
11009.049805
11063.399414
11032.764648
11120.514648
11101.926758
11078.406250
11114.814453
11071.246094
11037.730469
11059.302734
11027.895508
10955.860352
10973.802734
11074.627930
11030.539062
11041.583984
11023.960938
11030.929688
11081.152344
10941.940430
10998.452148
10958.370117
10949.927734
11008.620117
10977.411133
10985.864258
11043.528320
10978.297852
10964.255859
10982.898438
10933.447266
10964.089844
11002.635742
11065.648438
11077.173828
11068.652344
11029.225586
11066.652344
10947.763672
11011.157227
11025.971680
11058.014648
11028.940430
10996.367188
11023.417969
11031.940430
11025.941406
11036.379883
10954.134766
10958.348633
10942.365234
10882.357422
10955.377930
10935.089844
10925.227539
10985.408203
10943.703125
10953.534180
11034.624023
11021.300781
11013.220703
11040.382812
11021.283203
11043.877930
11001.875977
10996.354492
10983.365234
10952.777344
11059.823242
11035.255859
11027.343750
11068.185547
11013.576172
10973.286133
10926.649414
10963.282227
10981.344727
10963.953125
10909.709961
10953.751953
10990.645508
11025.046875
10957.364258
10989.648438
11082.697266
11071.515625
11093.479492
11042.974609
11027.376953
11015.440430
10936.044922
10918.713867
10997.417969
11042.861328
11000.357422
11005.957031
11031.117188
10974.904297
10991.875977
10918.414062
10960.488281
10922.084961
10944.579102
10989.495117
10964.300781
11005.657227
11165.811523
11066.210938
11040.404297
11008.444336
10935.559570
10973.344727
10944.030273
10901.601562
10897.488281
10969.871094
10917.549805
10948.494141
10980.870117
10901.648438
10916.624023
10915.109375
10921.362305
10979.489258
10993.302734
11042.305664
11085.670898
11024.439453
11043.885742
11049.303711
10994.333984
10965.680664
10967.947266
10976.907227
11058.263672
11037.660156
11033.550781
11009.305664
10964.033203
10971.623047
11014.392578
10961.335938
11057.365234
11016.368164
11017.410156
10970.972656
10964.115234
10953.838867
10975.007812
10941.497070
11016.249023
11097.525391
11027.258789
11045.382812
10954.962891
10944.955078
10930.230469
10922.733398
10966.469727
10994.699219
11008.519531
11011.831055
10985.252930
10943.892578
10899.718750
10904.834961
10957.333008
10980.160156
10902.565430
10912.117188
10877.148438
10930.200195
10952.171875
10935.965820
10963.219727
10923.645508
10951.828125
10924.225586
10908.411133
10975.317383
11044.682617
10982.904297
10953.601562
10984.267578
10992.166016
11033.645508
11031.922852
10946.337891
10992.424805
10916.441406
10948.171875
10890.441406
10917.495117
10887.180664
10957.234375
11005.010742
10989.269531
11030.214844
11052.700195
11061.417969
11050.194336
11003.586914
10932.126953
10888.087891
10862.139648
10847.763672
10896.797852
10890.955078
10827.272461
10855.569336
10853.278320
10858.114258
11011.589844
11030.347656
11037.708008
11048.927734
10993.653320
10896.915039
10930.802734
10854.739258
10922.373047
10922.143555
10884.785156
10939.254883
10930.162109
10948.966797
10923.708008
10886.863281
10967.086914
10969.616211
10925.416016
10953.539062
10945.078125
10937.541992
10904.135742
10804.236328
10796.430664
10820.910156
10869.068359
10895.737305
10908.019531
10864.884766
10877.139648
10860.958008
10877.402344
10904.067383
10905.583984
10869.421875
10904.332031
10878.516602
10929.860352
11013.850586
11019.115234
10972.871094
10888.905273
10856.657227
10867.266602
10862.745117
10823.289062
10929.569336
10890.110352
10858.415039
10863.131836
10842.564453
10847.405273
10821.188477
10853.439453
10854.974609
10850.707031
10934.550781
10907.496094
10897.985352
10895.344727
10867.665039
10822.154297
10844.241211
10950.634766
10950.159180
10897.658203
10877.120117
10875.421875
10853.650391
10893.544922
10841.923828
10914.732422
10943.593750
10966.335938
11002.352539
11012.821289
10999.288086
10893.573242
10798.373047
10736.179688
10714.890625
10665.537109
10690.056641
10819.093750
10721.577148
10773.125977
10825.632812
10856.240234
10893.520508
10937.895508
10885.887695
10865.668945
10888.148438
10899.513672
10919.319336
10970.703125
10947.332031
10984.257812
10950.748047
10999.124023
10979.481445
10963.064453
10914.082031
10959.770508
10959.736328
10905.519531
10908.997070
10932.446289
10883.677734
10912.086914
10889.083984
10925.832031
10899.943359
10863.867188
10843.033203
10835.094727
10886.784180
10876.755859
10876.019531
10877.007812
10861.326172
10845.550781
10865.142578
10878.780273
10856.559570
10874.280273
10844.224609
10843.087891
10820.684570
10838.280273
10859.634766
10914.570312
10920.809570
10858.869141
10813.832031
10849.957031
10867.139648
10895.481445
10933.715820
10872.165039
10842.389648
10844.096680
10827.581055
10862.019531
10838.802734
10822.882812
10845.024414
10760.110352
10830.277344
10858.742188
10847.843750
10841.148438
10850.264648
10910.469727
10884.308594
10831.148438
10799.725586
10756.638672
10782.979492
10832.209961
10884.107422
10848.048828
10857.472656
10876.402344
10823.997070
10764.333984
10807.235352
10775.052734
10831.986328
10881.112305
10905.826172
10900.350586
10893.937500
10831.242188
10875.539062
10772.758789
10767.064453
10817.696289
10890.887695
10892.211914
10881.875000
10827.357422
10787.379883
10743.988281
10800.693359
10816.099609
10783.413086
10834.972656
10817.512695
10865.989258
10862.761719
10861.440430
10781.155273
10828.070312
10802.612305
10801.005859
10791.822266
10805.279297
10826.514648
10871.246094
10891.951172
10873.296875
10903.235352
10877.334961
10820.459961
10870.139648
10874.515625
10857.337891
10876.296875
10901.623047
10853.789062
10789.041016
10809.494141
10954.101562
10909.864258
10878.411133
10905.407227
10870.179688
10901.208984
10868.764648
10842.013672
10881.248047
10797.035156
10849.583984
10852.828125
10905.668945
10893.023438
10886.949219
10857.581055
10859.832031
10860.485352
10900.251953
10856.031250
10810.819336
10757.614258
10791.855469
10793.440430
10814.954102
10869.924805
10880.495117
10825.340820
10830.187500
10847.078125
10865.443359
10854.005859
10848.091797
10866.998047
10815.989258
10887.132812
10894.705078
10938.946289
10895.347656
10782.126953
10814.516602
10848.458008
10791.517578
10778.819336
10807.992188
10882.745117
10878.485352
10838.323242
10779.410156
10838.214844
10784.998047
10764.463867
10783.602539
10783.027344
10762.389648
10777.313477
10840.129883
10905.216797
10877.443359
10826.649414
10876.950195
10880.716797
10901.947266
10918.896484
10866.787109
10901.785156
10873.552734
10852.446289
10887.671875
10874.783203
10924.975586
10860.345703
10878.232422
10829.665039
10819.238281
10908.887695
10841.020508
10820.244141
10818.104492
10794.273438
10779.064453
10798.061523
10852.659180
10940.629883
10899.299805
10876.248047
10839.704102
```
