## Supplementary material for "Functional connectivity across the human subcortical auditory system using an autoregressive matrix-Gaussian copula graphical model approach with partial correlations": Code: roi-04_mean_ts.txt

```
8972.962891
8819.535156
8883.404297
8961.345703
8651.185547
9042.962891
9020.968750
8862.929688
8821.758789
8886.903320
8726.189453
8716.872070
8877.712891
8830.188477
8912.416016
8799.254883
8692.879883
8859.312500
8696.250000
8926.904297
8925.763672
8681.476562
8827.987305
8928.257812
8910.665039
9048.816406
8893.987305
8945.782227
8833.667969
8847.793945
9101.982422
8850.630859
9071.162109
9151.958008
8813.757812
9169.008789
8911.950195
8967.815430
9044.986328
9119.803711
8927.395508
9195.496094
9041.230469
8896.742188
8986.382812
9130.529297
9218.021484
9011.406250
8854.640625
9223.769531
9041.583984
9073.609375
8825.392578
8756.203125
9136.577148
8797.748047
9157.550781
8887.708984
8981.450195
8772.501953
9116.750977
8936.697266
8902.275391
8642.791016
8666.245117
8675.150391
8902.937500
8814.765625
9008.875000
8822.507812
8819.087891
8877.829102
8924.960938
8488.632812
8922.901367
8926.708008
8858.677734
8979.367188
9025.642578
8957.855469
9191.746094
9155.930664
9076.142578
9082.029297
8758.049805
9031.795898
8962.794922
8902.895508
9033.332031
9135.273438
8976.773438
9039.976562
8969.236328
8922.849609
8997.874023
8953.789062
8935.066406
8935.810547
8749.168945
8926.597656
8937.416016
8990.869141
9083.669922
9023.636719
8842.962891
9136.694336
9049.917969
9299.246094
8993.777344
9054.044922
8933.408203
8865.066406
9058.648438
8923.444336
8942.154297
9222.897461
9068.299805
8656.236328
8937.889648
8911.691406
8902.013672
8961.404297
8709.427734
8686.354492
8822.895508
8989.924805
8895.128906
8840.422852
8963.048828
8936.783203
9011.474609
8817.826172
8905.671875
8914.474609
9012.437500
8926.912109
8783.929688
8968.790039
8766.033203
9063.416016
9071.505859
8799.935547
8817.763672
8837.861328
8948.783203
8806.208008
8866.341797
8940.962891
8855.814453
8923.482422
8712.290039
8839.268555
8958.935547
8824.129883
8829.146484
9003.583984
8993.087891
8823.691406
9154.473633
8908.259766
9291.835938
8757.468750
8681.354492
8918.627930
9092.286133
8874.994141
9071.032227
9051.889648
8761.918945
9035.515625
9259.531250
9219.906250
8876.724609
8911.446289
9065.457031
8907.165039
8957.748047
8994.361328
8891.128906
8930.471680
8884.125000
9070.746094
9000.207031
8851.261719
8933.984375
9019.718750
8478.361328
8952.800781
8691.450195
9045.574219
8771.845703
9085.144531
8988.144531
8733.966797
8866.744141
9190.460938
9153.527344
8919.326172
8818.287109
8782.915039
8755.173828
8929.253906
8872.379883
8761.254883
8734.295898
9056.216797
8853.785156
9071.458984
8838.326172
9043.236328
8846.870117
8746.361328
8883.847656
8593.865234
8829.000000
9012.593750
8814.258789
8827.894531
8779.638672
8924.412109
9113.533203
8821.349609
9081.237305
9020.128906
8820.890625
8896.380859
9007.556641
8663.321289
8735.101562
8856.492188
9045.102539
8934.233398
8960.509766
9058.541016
9018.455078
9056.048828
8858.637695
8894.646484
8869.248047
8785.503906
8843.816406
8910.539062
9026.191406
8768.714844
8992.786133
8832.457031
8708.273438
8852.463867
8675.435547
9040.661133
8706.963867
8866.359375
8690.768555
8819.652344
8793.513672
8958.788086
8632.840820
8976.113281
8727.115234
8829.386719
9090.906250
8895.251953
8886.867188
8993.251953
8732.100586
8618.805664
8828.378906
8780.626953
8970.636719
8771.744141
8812.902344
8924.053711
9063.242188
9059.394531
8702.630859
8693.169922
8857.886719
8857.443359
9029.094727
8981.445312
9029.248047
8849.560547
9014.325195
9002.736328
8839.408203
8995.790039
9014.258789
8734.038086
9160.287109
8863.828125
8809.429688
9080.333984
8768.259766
9074.920898
8913.701172
8898.546875
8782.322266
9016.602539
9056.025391
8786.302734
8741.423828
8902.837891
8758.546875
8986.103516
8788.658203
8802.179688
9004.983398
9023.683594
8783.466797
8804.266602
8795.002930
8786.726562
8792.767578
8949.872070
9037.681641
9022.980469
8792.622070
8894.207031
8931.981445
8834.211914
8856.154297
8860.134766
9096.273438
9101.376953
8759.978516
8976.318359
9137.105469
8769.040039
9056.519531
8949.926758
8727.509766
8714.929688
8687.072266
9045.309570
9110.566406
8869.962891
8744.478516
8848.535156
8667.028320
8732.757812
8832.674805
8745.327148
8567.516602
8645.347656
8789.670898
8577.562500
8852.900391
8753.255859
8967.767578
9017.608398
8721.070312
8696.341797
8886.714844
8705.418945
8719.712891
8806.245117
8842.898438
8883.297852
8630.286133
8708.528320
8614.675781
8939.448242
8737.951172
8829.708984
8811.765625
9139.043945
8716.722656
8831.482422
8941.172852
8874.593750
8819.470703
8861.585938
8963.450195
8604.595703
8864.832031
8663.211914
8944.832031
8954.042969
8864.943359
9064.812500
8835.693359
8910.505859
8883.786133
8948.707031
8853.726562
8777.138672
8837.154297
8767.349609
8873.953125
8723.929688
8709.245117
8767.258789
8915.632812
8979.663086
9100.621094
9036.644531
8751.214844
8928.486328
8822.968750
8629.658203
8649.816406
8884.923828
8635.531250
8914.257812
8761.455078
8697.761719
8883.632812
8972.443359
8902.148438
8742.648438
8779.800781
8814.857422
8825.648438
8718.312500
8854.388672
8646.886719
8789.031250
8689.238281
8735.600586
8742.604492
8748.871094
8902.756836
8972.021484
8890.914062
8976.901367
8660.257812
8896.277344
8939.501953
8859.207031
8699.011719
8876.292969
8752.134766
8872.773438
8767.289062
8777.688477
8914.808594
8591.786133
8912.097656
8811.476562
8630.915039
8717.271484
8889.503906
8809.767578
8814.447266
8752.974609
8750.349609
8829.417969
8509.180664
8972.146484
8797.962891
8631.726562
8963.800781
8625.270508
8778.040039
8871.098633
8742.514648
8791.015625
8846.795898
8823.732422
8643.974609
8769.101562
8821.777344
8746.562500
8812.285156
8746.547852
8657.558594
8822.555664
8820.816406
8580.861328
8761.212891
8968.141602
8761.232422
8825.690430
8663.099609
9002.053711
8958.803711
8703.181641
8684.762695
8759.913086
8780.987305
8886.479492
8775.132812
8820.116211
9112.280273
8788.055664
8816.369141
8484.397461
8797.417969
8717.496094
8690.867188
8758.929688
8722.652344
8895.982422
8780.636719
8904.931641
8925.172852
8553.164062
8799.825195
8933.468750
8616.103516
8893.046875
8764.984375
8634.343750
9087.150391
8602.716797
8700.429688
8906.948242
8792.117188
8717.455078
8519.844727
8644.156250
8700.679688
8736.248047
8962.839844
8894.599609
8672.353516
8581.669922
8900.693359
8761.627930
8936.253906
8714.121094
8664.073242
8702.523438
8610.662109
9087.810547
8532.855469
8902.326172
8817.569336
8833.414062
8741.785156
9016.817383
8810.863281
9146.666016
8770.269531
8678.617188
8752.130859
8870.449219
8563.056641
8866.216797
8943.134766
8579.932617
8793.679688
8848.013672
8751.607422
8926.275391
8763.230469
8892.148438
8602.809570
8755.552734
8919.154297
8725.209961
8736.375000
8741.678711
8641.928711
8776.130859
8748.656250
8707.330078
8871.375000
8969.458984
8750.199219
8557.969727
8769.326172
8710.459961
8756.331055
8782.224609
8702.466797
8701.339844
8637.306641
8633.948242
8744.371094
8640.818359
8866.651367
8666.173828
8927.689453
8623.544922
8630.898438
8579.094727
8840.291992
8678.216797
8531.795898
8792.730469
8879.609375
8548.750000
8731.083984
8654.570312
8571.391602
8342.053711
8637.601562
8953.691406
8636.958984
8834.419922
8804.588867
8757.308594
8710.037109
8826.124023
8728.796875
8564.941406
8704.408203
8734.636719
8686.978516
8739.632812
8804.131836
8761.213867
8708.484375
8711.913086
8671.547852
8703.873047
8675.257812
8637.242188
8879.939453
8705.246094
8739.202148
8798.398438
8968.328125
9117.535156
8781.626953
8997.867188
8585.413086
8491.398438
8610.105469
8636.521484
8724.155273
8565.427734
8667.169922
8902.147461
8673.354492
8772.434570
8917.104492
8673.829102
8992.110352
8776.457031
8657.823242
8657.048828
8634.359375
8693.670898
8741.105469
8719.177734
8732.798828
8861.474609
8870.605469
8916.242188
8774.038086
8468.345703
8354.199219
8642.822266
8863.997070
8564.062500
8629.527344
8672.195312
8893.437500
8625.990234
8660.285156
8622.070312
8519.162109
8715.201172
8758.492188
8631.470703
8547.507812
8610.697266
8544.751953
8836.945312
8625.277344
8808.279297
8836.156250
8760.303711
8590.759766
8647.927734
8517.319336
8667.330078
8606.530273
8944.046875
8766.669922
8793.644531
8600.671875
8602.707031
8613.556641
8641.900391
8957.987305
8926.501953
8966.832031
8987.664062
9243.982422
8844.872070
8894.343750
9004.148438
8613.772461
8749.892578
8648.869141
8607.659180
8727.023438
8791.435547
8788.773438
8705.523438
8879.678711
9006.818359
8826.978516
8989.701172
9062.328125
9214.887695
8946.229492
9057.974609
8913.364258
8918.291016
8732.111328
8879.583984
8759.187500
8974.884766
8942.942383
8942.964844
8902.493164
9082.078125
8929.063477
8858.995117
9017.137695
9053.558594
9278.292969
9080.700195
9038.244141
9093.085938
8785.162109
8971.270508
8855.888672
8802.479492
9083.841797
9055.759766
8993.806641
9104.292969
8992.908203
8971.970703
8843.022461
8882.425781
8737.078125
8917.744141
8904.585938
8874.556641
8905.136719
8941.511719
8911.752930
9253.582031
9103.355469
8978.803711
8955.792969
8954.282227
8926.250000
9051.714844
8925.804688
8986.530273
9323.041992
9098.640625
8987.916992
9105.080078
9224.504883
8940.221680
8925.685547
9041.867188
8853.333984
9012.243164
8972.529297
9292.542969
9101.761719
9201.684570
9199.497070
9099.627930
9056.242188
8983.194336
9106.313477
9116.711914
9118.125000
8992.044922
9166.588867
8954.337891
9126.072266
9030.431641
8976.867188
9033.904297
9125.958984
9137.757812
9247.760742
8929.339844
9217.293945
9032.542969
9065.927734
8983.854492
9073.806641
8947.169922
8989.776367
9098.533203
9191.537109
8874.609375
9126.371094
9075.134766
8995.389648
9132.023438
8825.960938
9043.183594
8981.181641
9058.655273
8981.872070
9103.855469
9134.140625
9081.994141
9133.073242
9005.791016
9014.876953
8993.917969
9037.322266
9123.505859
9147.627930
8927.855469
8816.728516
8882.548828
9193.941406
9179.833008
8876.962891
8887.074219
8972.460938
9112.512695
9101.033203
8958.732422
9110.305664
8841.468750
9111.775391
9026.763672
9117.870117
9293.140625
9247.106445
9102.104492
9017.451172
9025.109375
9071.281250
9067.207031
9003.654297
9147.351562
9264.918945
9114.270508
9226.103516
9229.373047
9037.232422
9227.590820
9153.181641
9108.990234
8913.171875
8904.023438
9059.568359
9177.494141
9064.494141
9397.140625
8966.468750
9169.325195
9060.945312
9003.591797
9155.902344
8945.224609
9089.515625
9196.179688
8889.107422
9271.875977
9096.338867
9110.169922
9211.203125
9231.167969
9050.267578
9071.179688
8978.855469
8864.095703
9056.678711
9045.757812
9134.638672
9044.884766
9309.564453
9225.951172
9120.884766
9183.353516
9200.403320
9021.744141
8979.177734
9263.735352
9439.451172
9206.656250
9180.257812
9163.282227
8964.187500
9129.730469
9406.455078
9185.294922
9222.922852
9249.878906
9166.880859
9288.855469
9123.566406
8970.203125
9034.505859
9104.627930
9115.744141
9053.558594
9083.467773
8966.791016
9103.058594
9232.894531
9009.669922
```
