## Supplementary material for "Functional connectivity across the human subcortical auditory system using an autoregressive matrix-Gaussian copula graphical model approach with partial correlations": Code: roi-05_mean_ts.txt

```
11368.055664
11007.003906
11433.446289
11252.102539
11324.013672
11055.833984
11115.560547
11025.746094
11106.593750
11044.219727
11048.181641
11302.757812
11480.281250
11130.899414
11415.888672
11091.766602
11481.431641
11141.800781
11163.580078
11032.638672
11198.269531
11137.306641
11277.825195
11245.884766
11140.907227
11255.389648
11027.009766
11272.220703
11348.243164
11322.411133
11671.755859
11044.118164
11525.049805
11399.474609
11400.856445
11099.461914
11174.113281
11050.483398
11315.497070
11234.247070
11237.528320
11214.293945
11092.445312
11212.526367
11289.921875
11310.480469
11464.105469
10918.293945
11639.638672
11413.897461
11160.637695
11164.845703
11144.203125
11482.957031
11424.245117
11074.385742
11344.567383
11226.751953
11155.138672
11373.012695
10749.024414
11389.048828
11145.442383
11197.442383
11260.737305
11360.984375
11256.027344
11118.218750
10930.765625
11045.416992
10942.251953
11387.514648
10934.177734
10910.616211
11108.314453
10894.917969
10959.900391
11144.813477
11261.085938
11271.200195
11389.642578
10948.539062
11749.893555
11593.591797
11366.929688
11168.541016
11191.946289
11357.590820
11072.940430
11346.589844
10985.851562
11246.482422
10976.881836
10938.058594
11241.561523
10854.998047
11107.176758
11324.833984
11323.243164
11242.393555
11204.351562
11364.826172
11304.293945
11088.488281
11317.410156
11037.172852
11357.331055
11222.035156
11097.442383
11276.007812
11388.207031
11281.541016
11205.039062
11123.483398
11327.482422
11388.458984
11081.038086
11413.099609
11419.677734
11051.519531
11239.446289
10926.703125
11182.469727
11004.259766
10949.403320
11106.723633
11210.582031
11313.470703
11163.850586
11418.665039
11449.801758
11135.361328
11516.066406
11270.988281
11065.358398
11455.956055
10963.903320
11215.066406
11261.291016
11256.550781
11467.881836
11407.438477
11054.065430
10985.501953
11177.820312
11188.706055
11424.527344
11250.330078
11132.131836
11314.922852
11037.832031
11072.047852
10973.870117
10829.889648
11236.014648
11273.973633
10966.929688
11226.380859
11240.481445
11147.745117
11307.278320
11180.717773
11030.707031
11079.145508
10962.890625
11118.575195
11168.109375
10984.815430
11363.560547
11307.875000
11249.188477
11394.980469
11388.021484
11147.111328
11310.002930
11156.437500
11175.117188
11236.005859
11223.034180
11066.440430
11056.109375
11242.952148
11547.450195
10938.437500
11429.204102
11464.147461
10903.948242
11370.076172
11159.448242
10896.417969
11093.466797
11092.649414
10976.999023
11262.854492
11176.716797
11206.114258
11437.367188
11070.721680
11168.618164
11334.883789
11128.448242
11383.428711
10946.527344
11059.575195
10941.100586
11071.605469
10978.591797
11004.504883
10844.396484
11323.469727
11128.716797
11192.169922
11195.056641
11159.788086
11153.315430
11313.165039
11244.482422
11347.037109
11241.168945
11351.375977
11119.258789
11087.564453
11229.012695
11389.051758
11298.624023
11297.458008
11309.191406
10871.143555
11029.098633
11193.968750
11278.831055
11451.421875
11365.391602
10926.902344
11378.164062
11240.979492
11114.079102
11338.672852
11246.663086
11247.996094
11159.146484
11617.266602
11082.724609
11402.954102
11231.919922
11455.041992
11391.302734
10914.209961
11177.899414
11251.893555
10919.227539
11002.240234
11042.061523
10985.642578
11502.408203
11116.776367
11185.183594
11383.289062
11337.808594
11184.220703
11279.194336
11181.660156
11214.549805
10972.463867
10827.088867
11078.160156
10983.083008
11155.684570
11271.106445
11283.411133
11219.314453
11215.515625
11035.664062
11369.444336
11024.603516
11034.326172
10807.320312
10892.278320
11287.820312
11082.638672
11084.096680
11247.014648
11050.171875
11354.193359
10688.823242
11129.194336
10789.704102
11091.789062
11108.806641
10935.503906
11188.354492
11239.919922
11296.314453
10821.406250
11181.747070
10931.372070
11224.474609
11166.334961
11276.892578
11373.774414
11100.508789
11032.932617
10854.620117
11259.238281
11078.717773
11142.712891
11187.267578
11299.126953
11163.839844
11298.125000
10917.718750
11065.456055
11208.186523
11212.930664
11105.329102
11395.004883
11203.625977
11508.712891
11163.291992
10992.386719
10880.052734
11002.645508
11056.442383
11155.599609
11082.864258
11241.874023
11193.335938
11231.493164
11330.208008
11145.277344
10722.250977
10573.297852
10989.101562
11075.414062
10922.155273
11097.706055
11110.666016
11016.469727
10924.381836
10968.841797
11231.759766
10986.919922
11059.095703
11198.509766
11228.000977
11040.880859
11359.323242
11146.875000
11090.486328
11208.500977
10945.315430
11001.221680
10941.874023
11057.490234
11211.596680
11073.378906
10994.473633
11392.784180
11400.359375
11151.364258
11080.682617
11265.499023
10833.494141
11335.292969
10945.673828
11235.485352
11334.829102
11503.758789
11208.662109
11267.346680
11280.441406
11229.788086
11485.312500
11545.743164
11310.286133
11512.612305
10991.107422
11193.082031
11483.350586
11313.676758
11272.311523
11261.470703
11225.821289
11228.203125
11521.142578
11325.613281
11412.078125
10996.891602
11215.086914
11406.721680
11434.901367
11482.426758
11198.110352
11112.475586
11258.422852
11227.179688
11106.990234
11181.406250
11242.999023
11141.079102
11248.522461
11334.704102
11404.183594
11338.900391
11389.090820
11196.227539
11277.548828
11415.940430
11314.893555
11101.647461
11409.978516
11452.089844
11053.586914
11682.760742
11175.752930
11178.807617
11135.406250
11039.229492
11153.004883
11591.403320
11160.835938
11315.492188
11358.320312
11210.879883
11120.404297
11232.587891
11229.522461
11391.418945
10969.797852
11218.623047
11521.399414
11211.003906
11292.858398
11147.546875
11063.328125
11201.054688
11435.910156
11264.341797
11225.872070
11014.322266
11375.329102
11535.514648
11130.607422
11083.809570
11288.302734
11354.951172
11239.735352
11150.054688
11446.348633
11529.708984
11244.692383
11442.734375
10920.575195
11229.639648
11239.187500
11212.208008
10954.489258
11248.068359
11176.050781
11458.276367
11055.974609
10990.861328
11125.086914
11405.807617
11259.031250
11218.780273
11170.078125
11048.711914
11310.900391
11244.007812
11163.375977
10941.609375
11066.920898
11136.457031
11184.550781
11252.407227
11145.225586
11324.838867
11283.294922
11062.046875
11255.898438
11293.652344
11260.877930
11419.418945
11296.413086
11034.187500
11000.801758
10913.801758
11555.828125
11195.731445
11442.471680
11238.880859
11007.270508
11022.578125
11115.145508
11007.827148
11047.207031
11185.526367
11150.923828
11139.646484
11128.256836
11379.324219
11361.295898
11233.681641
11117.867188
11423.976562
11253.777344
11061.796875
11061.579102
11036.321289
11101.630859
11354.986328
11133.713867
10994.170898
11114.032227
11032.641602
11256.504883
11099.431641
11155.436523
11215.614258
11214.340820
11151.136719
11358.304688
11092.528320
11049.060547
11252.365234
11119.167969
11300.224609
11242.429688
11163.554688
11419.171875
11161.632812
11331.052734
11171.463867
11182.913086
11024.880859
11150.130859
10996.276367
11126.022461
11090.072266
11156.730469
11146.919922
11199.546875
11255.353516
11261.981445
11055.886719
11334.374023
11065.263672
11106.042969
11214.085938
11188.536133
11100.125000
11297.932617
11140.687500
11140.625000
11162.145508
11234.290039
11276.548828
11139.070312
11236.767578
11240.013672
10917.611328
11067.182617
10922.086914
11038.422852
11151.765625
10770.594727
11062.731445
11060.345703
10734.328125
10943.393555
10961.105469
10933.679688
11022.159180
10749.436523
10661.325195
10578.805664
10762.669922
10621.537109
10809.808594
11044.469727
11044.615234
10778.091797
10913.436523
10717.681641
10646.620117
11110.338867
10582.967773
10667.387695
10556.526367
10694.383789
10585.875000
10577.547852
10748.649414
10858.716797
10764.846680
10513.516602
10729.379883
10560.793945
10562.946289
10724.024414
10668.414062
10733.511719
10493.248047
10308.708008
10711.339844
10616.450195
10607.462891
10398.156250
10397.356445
10794.708984
10543.548828
10630.274414
10745.053711
10534.013672
10561.901367
10929.213867
10557.143555
10863.482422
10411.178711
10358.890625
10459.503906
10437.676758
10513.830078
10651.575195
10718.416992
10844.743164
10573.914062
10711.895508
10503.570312
10697.088867
10757.255859
10426.128906
10736.616211
10606.334961
10709.086914
10501.414062
10596.159180
10639.400391
10315.419922
10661.666992
10725.324219
10647.577148
10517.073242
10598.025391
10177.741211
10359.577148
10570.715820
10381.045898
10399.139648
10407.110352
10685.001953
10420.993164
10363.958984
10455.767578
10436.260742
10564.859375
10478.126953
10474.099609
10599.559570
10357.606445
10582.444336
10218.250977
10362.247070
10509.904297
10531.767578
10784.991211
10463.474609
10393.429688
10410.408203
10466.047852
10327.756836
10584.960938
10490.380859
10544.708008
10468.698242
10664.455078
10901.142578
10735.491211
10471.726562
10629.146484
10679.424805
10741.640625
10500.993164
10389.953125
10618.596680
10501.652344
10501.957031
10720.160156
10798.484375
10421.066406
10451.418945
10616.007812
10795.554688
10628.063477
10655.976562
10763.351562
10898.120117
10806.850586
10536.661133
10791.723633
10919.863281
10451.460938
10743.124023
10463.636719
11028.014648
10800.671875
10832.586914
10778.635742
10502.060547
10818.761719
10753.241211
10696.811523
10828.782227
10781.793945
10607.853516
10822.315430
10483.372070
10442.915039
10856.337891
10778.832031
10725.351562
10947.749023
10692.084961
10757.856445
10653.214844
10707.451172
10940.039062
10884.375000
10540.673828
10846.855469
10748.938477
10701.843750
10815.706055
10921.039062
11004.033203
10907.969727
10627.455078
10935.829102
10991.913086
10805.527344
10866.267578
10823.413086
10911.540039
10722.636719
10788.898438
10720.957031
10788.296875
10907.771484
10585.070312
10842.112305
10884.745117
10797.972656
10995.429688
10935.060547
10705.374023
11180.835938
10938.004883
11078.193359
10773.532227
11106.210938
10985.719727
10830.060547
11147.980469
10817.582031
10891.466797
11028.123047
10817.999023
11078.640625
11116.221680
10669.416016
11002.548828
10863.571289
11329.808594
11056.095703
11229.526367
11212.981445
10927.458008
10808.266602
11170.067383
11124.247070
10991.668945
11001.572266
11062.425781
11038.811523
10890.424805
11155.793945
11061.387695
11069.611328
10918.348633
11089.714844
10985.057617
11035.194336
11125.050781
10965.486328
10778.017578
10848.145508
10813.289062
11026.247070
10820.731445
11016.181641
11184.761719
11154.506836
11092.942383
11214.541992
10927.305664
10912.719727
10875.733398
10817.083008
10726.673828
10753.410156
11079.330078
10721.394531
10706.160156
10837.852539
10764.032227
10838.306641
10772.848633
10729.013672
10738.287109
10664.653320
10878.102539
11009.756836
10993.849609
10865.013672
10902.664062
10773.718750
10950.437500
10881.779297
10989.269531
10897.084961
10943.638672
11183.925781
11051.160156
11050.603516
10842.391602
10933.019531
11366.849609
10890.391602
11358.953125
11343.225586
11122.316406
11048.080078
11033.948242
10753.937500
11239.941406
10984.899414
11053.157227
11079.152344
10728.330078
11154.481445
11126.845703
11459.846680
11364.754883
10803.017578
10788.633789
11015.313477
10680.399414
10879.291992
10762.528320
10790.032227
10773.236328
10534.502930
10878.438477
10991.912109
10903.746094
10979.746094
11066.524414
10596.338867
10891.296875
10907.372070
11005.688477
11237.563477
10966.068359
11405.801758
11224.788086
10747.050781
11115.041016
11029.761719
11218.545898
11220.566406
11321.407227
11439.613281
11101.526367
11138.165039
10952.053711
10947.903320
10955.290039
11181.400391
10867.704102
11363.447266
11166.110352
11059.395508
11076.324219
11027.591797
10869.239258
10873.874023
11338.155273
11097.551758
11037.435547
```
