## Supplementary material for "Functional connectivity across the human subcortical auditory system using an autoregressive matrix-Gaussian copula graphical model approach with partial correlations": Code: roi-06_mean_ts.txt

```
9952.134766
9522.417969
9464.772461
9388.004883
9562.962891
9660.589844
9493.426758
9122.137695
9353.990234
9314.250000
9205.804688
9398.622070
9540.893555
9465.056641
9517.265625
9432.016602
9355.250977
9669.630859
9342.292969
9476.924805
9439.080078
9583.007812
9477.376953
9576.615234
9342.388672
9516.643555
9513.414062
9521.036133
9529.333984
9759.141602
9478.948242
9364.874023
9309.679688
9708.076172
9545.762695
9426.103516
9709.269531
9401.932617
9632.608398
9693.328125
9476.583984
9469.705078
9325.494141
9404.791992
9565.450195
9398.414062
9536.437500
9402.402344
9663.123047
9377.593750
9652.755859
9638.984375
9351.961914
9419.253906
9468.867188
9492.882812
9636.554688
9518.316406
9572.710938
9496.112305
9487.043945
9643.438477
9333.178711
9608.340820
9472.044922
9735.452148
9500.221680
9547.902344
9497.966797
9377.652344
9516.189453
9460.616211
9593.391602
9387.080078
9814.641602
9434.134766
9448.710938
9386.373047
9511.354492
9355.546875
9512.939453
9446.849609
9277.695312
9598.684570
9410.602539
9554.760742
9310.748047
9499.527344
9704.333984
9569.543945
9545.476562
9165.764648
9550.182617
9458.561523
9448.500000
9537.113281
9442.535156
9757.523438
9663.163086
9478.157227
9393.042969
9283.079102
9654.068359
9449.824219
9464.072266
9535.784180
9617.775391
9555.831055
9693.224609
9607.037109
9567.653320
9598.628906
9333.697266
9487.826172
9291.127930
9773.388672
9648.711914
9414.177734
9587.532227
9534.145508
9372.017578
9203.958984
9494.783203
9398.185547
9700.638672
9589.470703
9623.771484
9593.295898
9481.072266
9460.660156
9364.422852
9512.580078
9308.197266
9332.291992
9428.796875
9666.214844
9582.732422
9501.690430
9232.685547
9515.821289
9394.646484
9655.507812
9471.113281
9502.812500
9610.626953
9511.531250
9550.030273
9321.343750
9581.450195
9700.629883
9516.727539
9331.442383
9450.205078
9584.599609
9378.755859
9595.893555
9592.068359
9576.502930
9559.819336
9457.465820
9551.790039
9161.653320
9432.748047
9439.188477
9261.951172
9361.156250
9540.747070
9466.613281
9432.494141
9526.019531
9464.125000
9508.933594
9370.908203
9381.400391
9601.666016
9486.396484
9539.483398
9206.316406
9612.900391
9630.366211
9595.465820
9476.427734
9470.461914
9378.887695
9571.820312
9004.141602
9341.048828
9437.196289
9498.291992
9367.424805
9426.685547
9618.127930
9379.301758
9349.229492
9235.066406
9489.127930
9332.641602
9392.158203
9479.715820
9362.847656
9390.030273
9372.553711
9571.431641
9448.875000
9432.014648
9382.451172
9535.583008
9504.536133
9364.216797
9404.172852
9538.928711
9355.578125
9391.261719
9408.960938
9562.828125
9411.435547
9478.554688
9371.383789
9207.411133
9637.911133
9447.437500
9483.577148
9528.478516
9232.482422
9585.636719
9311.537109
9412.005859
9407.919922
9354.807617
9253.864258
9602.040039
9597.759766
9433.125000
9368.284180
9567.947266
9460.584961
9522.058594
9487.345703
9399.747070
9501.682617
9384.531250
9250.695312
9350.747070
9165.677734
9645.685547
9394.726562
9447.908203
9464.099609
9473.949219
9311.005859
9303.317383
9625.931641
9555.205078
9348.820312
9377.549805
9446.056641
9424.732422
9433.978516
9340.209961
9430.232422
9490.958984
9388.637695
9492.726562
9482.075195
9559.536133
9487.228516
9561.697266
9199.500000
9615.689453
9422.442383
9457.443359
9359.722656
9400.444336
9329.762695
9252.460938
9466.443359
9488.231445
9199.222656
9181.126953
9494.060547
9379.795898
9422.761719
9446.522461
9585.872070
9425.954102
9414.261719
9488.388672
9494.376953
9477.683594
9525.678711
9462.251953
9449.739258
9353.383789
9539.859375
9354.035156
9337.967773
9134.855469
9430.664062
9516.431641
9248.384766
9237.767578
9399.069336
9579.822266
9527.016602
9579.682617
9378.642578
9437.305664
9523.278320
9412.887695
9547.465820
9313.871094
9656.767578
9399.936523
9170.325195
9208.736328
9484.939453
9453.056641
9299.730469
9421.398438
9541.456055
9507.208984
9563.091797
9337.957031
9249.900391
9245.566406
9195.525391
9265.442383
9505.674805
9268.131836
9408.634766
9713.008789
9204.058594
9437.282227
9464.292969
9520.418945
9015.077148
9350.313477
9458.496094
9536.391602
9531.029297
9687.376953
9514.833984
9345.250977
8517.727539
9198.575195
9401.730469
9137.444336
9298.204102
9334.040039
9360.131836
9236.496094
9334.340820
9435.102539
9223.323242
9568.109375
9390.283203
9360.680664
9438.822266
9760.312500
9673.570312
9192.218750
9455.502930
9424.326172
9457.445312
9524.850586
9369.181641
9350.083984
9341.541016
9523.118164
9559.740234
9351.396484
9447.275391
9469.460938
9417.417969
9447.195312
9557.523438
9304.409180
9302.162109
9401.251953
9350.865234
9452.409180
9366.333008
9208.532227
9411.708984
9363.330078
9307.031250
9374.197266
9596.140625
9157.777344
9529.914062
9310.637695
9741.251953
9698.904297
9400.924805
9485.152344
9442.099609
9671.458984
9445.759766
9465.203125
9458.729492
9309.965820
9580.781250
9612.479492
9431.923828
9599.482422
9478.066406
9608.193359
9537.037109
9220.710938
9306.970703
9312.863281
9449.804688
9479.309570
9490.623047
9400.316406
9438.816406
9469.748047
9522.814453
9470.439453
9445.562500
9332.009766
9500.941406
9401.642578
9555.622070
9553.908203
9278.004883
9547.603516
9576.357422
9336.779297
9385.984375
9470.659180
9597.630859
9747.363281
9444.684570
9300.405273
9419.458984
9460.366211
9413.068359
9423.888672
9494.174805
9291.288086
9236.669922
9411.905273
9259.724609
9378.404297
9378.492188
9422.048828
9324.677734
9299.000977
9307.257812
9469.538086
9547.351562
9549.432617
9505.781250
9277.156250
9373.641602
9405.883789
9410.403320
9511.225586
9463.597656
9446.715820
9414.914062
9234.994141
9390.926758
9143.047852
9252.171875
9498.488281
9369.910156
9413.676758
9437.093750
9361.550781
9462.113281
9266.535156
9565.410156
9393.495117
9285.426758
9349.455078
9404.250000
9298.958008
9297.416992
9345.982422
9390.881836
9435.367188
9287.792969
9336.487305
9245.190430
9370.645508
9315.369141
9134.246094
9336.758789
9198.511719
9559.413086
9027.035156
9375.532227
9502.893555
9533.871094
9669.615234
9447.063477
9511.051758
9381.988281
9323.909180
9461.392578
9249.009766
9332.750977
9268.976562
9459.546875
9419.804688
9439.990234
9287.345703
9052.460938
9313.473633
9248.277344
9215.285156
9437.509766
9362.586914
9370.361328
9356.231445
9348.874023
9530.182617
9263.191406
9289.200195
9449.388672
9433.200195
9310.451172
9583.722656
9227.217773
9394.685547
9371.544922
9452.898438
9484.477539
9210.458984
9354.065430
9484.029297
9204.713867
9523.740234
9272.248047
9500.493164
9387.220703
9203.979492
9389.492188
9073.154297
9394.985352
9546.722656
9456.624023
9754.029297
9303.675781
9212.861328
9167.456055
9464.878906
9347.423828
9509.559570
9306.872070
9251.604492
9411.300781
9290.201172
9525.699219
9366.839844
9128.278320
9093.396484
9308.041016
9615.253906
9417.764648
9381.277344
9514.068359
9414.619141
9163.701172
9205.973633
9246.488281
9555.682617
9226.453125
9313.203125
9178.510742
9365.726562
9382.441406
9530.712891
9303.988281
9411.233398
9393.588867
9211.800781
9301.755859
9153.793945
9264.255859
9238.794922
9364.661133
9199.722656
8710.571289
9033.096680
9288.019531
9465.279297
9294.114258
9280.806641
9363.537109
9388.156250
9121.531250
9094.215820
9276.432617
9216.429688
9001.042969
9333.380859
9352.987305
9223.208008
9134.247070
9360.625977
9051.118164
9352.083984
9076.121094
8930.081055
9110.140625
9359.874023
9254.420898
9229.633789
9119.968750
9309.582031
9397.131836
9164.816406
9009.704102
9297.589844
9309.176758
8981.714844
9125.872070
9259.555664
9553.931641
9320.722656
9403.064453
9118.012695
9383.228516
9320.322266
9261.602539
9246.792969
9308.458008
9241.499023
9068.797852
9124.380859
9298.634766
9168.654297
9319.517578
9120.986328
9422.987305
9173.326172
9466.779297
9367.406250
9227.188477
9179.134766
9140.986328
9028.859375
8902.530273
9248.988281
9105.896484
9144.662109
9157.590820
9226.554688
9293.906250
9085.595703
9036.162109
9179.113281
9089.364258
9373.957031
9100.932617
9226.585938
9196.046875
9323.964844
9015.044922
9142.835938
9106.735352
9165.722656
9071.335938
9092.347656
8975.667969
9212.594727
9188.688477
9318.091797
9125.712891
9113.937500
8996.843750
9078.203125
9109.218750
9240.313477
9307.960938
9290.154297
9226.238281
9305.161133
9009.918945
9087.449219
9220.153320
9167.852539
9026.546875
8931.267578
8980.358398
9019.912109
9114.187500
8995.706055
9114.541016
9215.292969
9189.801758
9135.926758
9197.028320
9456.000000
9233.623047
9318.807617
9016.412109
9317.374023
9244.975586
9303.578125
9319.600586
9189.620117
9150.089844
9252.524414
9117.945312
9210.544922
9280.750000
9099.345703
9371.914062
9365.032227
9237.277344
9279.514648
9073.791992
9406.939453
9168.336914
9223.369141
9294.119141
9054.942383
9208.700195
9162.205078
9320.916016
9297.375977
9142.185547
9111.176758
9072.252930
9007.985352
8970.803711
9338.695312
9138.525391
9210.341797
9172.662109
9203.703125
9142.162109
9102.391602
9261.372070
9344.401367
9243.785156
9084.884766
9186.105469
9234.061523
8992.685547
9142.754883
9174.678711
8931.785156
9058.589844
9037.635742
8951.927734
9276.666992
9301.767578
9150.784180
8873.707031
9412.672852
9043.577148
9090.232422
9034.706055
9361.914062
9122.416016
9060.521484
9208.414062
9142.291016
9373.048828
9403.801758
9250.339844
9155.575195
9250.096680
9278.589844
9323.684570
9263.936523
9289.287109
9279.387695
9208.583984
9178.593750
9198.671875
9233.333984
9184.345703
9365.762695
9313.826172
9434.638672
9076.556641
9144.235352
9065.781250
9273.917969
9076.293945
9392.809570
9231.214844
9040.282227
9237.712891
9080.343750
9284.935547
9062.447266
9033.516602
9060.570312
9125.956055
9170.422852
9245.057617
9058.770508
9141.998047
9159.657227
9211.501953
9316.815430
8968.916016
9047.639648
8977.531250
9100.297852
8907.940430
9153.727539
9003.373047
9211.375000
9231.615234
9243.845703
9067.653320
9298.293945
9094.622070
8963.423828
8929.993164
9041.747070
8984.676758
9177.261719
9025.810547
9286.745117
9102.187500
9150.046875
9230.271484
9225.909180
9230.707031
9248.955078
9052.964844
9219.828125
9075.232422
9192.962891
9217.421875
9260.941406
9121.863281
9128.977539
9401.595703
9397.623047
9077.337891
9125.956055
8972.546875
9126.891602
9046.340820
9158.728516
9153.310547
9092.210938
9271.181641
9209.421875
9456.060547
9097.708008
9193.436523
8983.773438
9087.457031
9177.448242
9073.201172
9101.427734
8781.032227
9045.329102
9097.332031
9287.198242
8922.085938
9212.502930
8959.381836
8991.547852
8947.679688
9107.761719
9075.707031
9064.367188
9351.652344
9147.273438
9264.090820
9147.028320
9131.696289
9307.403320
9419.433594
9408.003906
9389.630859
9254.366211
9118.177734
9164.238281
8995.542969
9067.930664
9413.208008
9178.810547
9156.373047
9291.917969
9328.061523
9428.855469
9208.458984
9102.250977
9153.548828
9187.023438
9339.056641
9041.539062
9344.710938
9340.047852
9157.528320
9071.283203
9044.045898
```
