## Supplementary material for "Functional connectivity across the human subcortical auditory system using an autoregressive matrix-Gaussian copula graphical model approach with partial correlations": Code: roi-07_mean_ts.txt

```
10693.704102
10700.667969
10768.437500
10844.939453
10784.305664
10518.438477
10791.750977
10703.259766
10686.484375
10630.081055
10786.728516
10855.374023
10818.832031
10756.010742
10774.949219
10722.608398
10667.630859
10792.933594
10926.230469
10939.677734
10913.496094
10934.680664
10754.327148
10850.153320
10749.270508
10805.749023
10769.173828
10786.449219
10879.664062
10801.794922
10782.431641
10726.396484
10745.246094
10751.885742
10776.092773
10951.397461
10701.666992
10934.860352
10829.316406
10741.116211
10730.401367
10661.024414
10767.379883
10675.590820
10880.555664
10645.339844
10707.750977
10770.355469
10724.487305
10706.271484
10730.598633
10649.278320
10552.561523
10895.066406
10785.488281
10833.410156
10746.819336
10631.313477
10559.349609
10552.631836
10738.272461
10707.613281
10618.717773
11027.954102
11029.612305
10742.113281
10718.420898
10724.302734
10911.494141
10838.428711
10696.160156
10620.405273
10556.748047
10648.232422
10755.281250
10802.980469
10789.282227
10731.875000
10877.519531
10585.766602
10933.604492
10689.432617
10578.906250
10696.973633
10745.727539
10905.618164
10757.003906
10748.011719
10832.642578
10564.811523
10675.364258
10654.553711
10556.952148
10720.419922
10871.472656
10844.669922
10793.321289
10611.937500
10863.071289
10597.921875
10732.436523
10545.093750
10681.908203
10748.378906
10662.023438
10802.067383
10738.509766
10773.077148
10752.977539
10689.702148
10617.803711
10866.735352
10807.534180
10561.173828
10745.828125
10748.116211
10768.395508
10801.269531
10637.241211
10778.332031
10682.196289
10667.110352
11180.095703
10979.297852
10856.703125
11017.649414
10896.432617
11015.348633
10869.243164
10778.761719
10849.550781
10635.472656
10691.042969
10557.551758
10974.115234
10865.063477
10744.860352
10710.795898
10918.920898
10831.000977
10764.837891
10979.324219
10527.196289
10757.472656
10740.650391
10479.772461
10682.256836
10769.615234
10779.048828
10590.134766
10600.432617
10630.931641
10703.733398
10715.580078
10610.954102
10741.249023
10655.493164
10863.741211
10513.619141
10537.408203
10409.938477
10594.115234
10597.288086
10771.682617
10601.307617
10780.422852
10764.162109
10659.307617
10761.069336
10867.056641
10834.194336
10677.983398
10678.586914
10598.472656
10783.432617
10754.847656
10692.677734
10769.025391
10741.406250
10709.067383
10743.027344
10582.747070
10533.746094
10555.649414
10452.278320
10434.233398
10541.128906
10579.335938
10569.782227
10608.908203
10584.829102
10743.387695
10678.003906
10620.652344
10643.829102
10598.046875
10501.011719
10498.309570
10561.118164
10639.667969
10696.585938
10658.680664
10545.387695
10616.452148
10598.448242
10538.108398
10619.782227
10521.147461
10539.534180
10643.800781
10508.964844
10745.743164
10486.647461
10541.887695
10589.183594
10636.454102
10541.610352
10358.333008
10510.063477
10416.305664
10501.566406
10564.683594
10499.007812
10467.066406
10697.871094
10532.119141
10569.737305
10556.069336
10683.841797
10648.954102
10607.543945
10810.007812
10575.764648
10754.476562
10609.431641
10503.488281
10537.129883
10581.008789
10736.221680
10796.117188
10599.775391
10559.374023
10557.850586
10523.644531
10595.534180
10567.367188
10553.907227
10365.584961
10534.379883
10355.142578
10652.454102
10575.942383
10589.135742
10685.538086
10590.338867
10759.612305
10678.539062
10632.608398
10550.663086
10781.136719
10685.636719
10440.297852
10693.491211
10637.266602
10604.713867
10736.816406
10638.497070
10740.160156
10587.608398
10361.896484
10432.733398
10544.611328
10392.515625
10529.386719
10435.942383
10787.641602
10648.138672
10662.272461
10640.508789
10615.136719
10655.669922
10371.035156
10550.927734
10484.442383
10469.320312
10476.316406
10419.423828
10630.461914
10766.910156
10446.662109
10511.898438
10443.853516
10569.258789
10739.877930
10479.090820
10513.417969
10699.563477
10636.860352
10599.613281
10532.968750
10593.143555
10657.842773
10529.583984
10620.735352
10636.203125
10560.475586
10531.586914
10675.162109
10520.389648
10616.266602
10519.952148
10708.230469
10460.132812
10417.525391
10536.571289
10572.592773
10764.566406
10434.859375
10360.791992
10502.221680
10527.266602
10456.483398
10573.992188
10604.769531
10597.871094
10589.087891
10554.096680
10448.602539
10654.603516
10555.952148
10536.248047
10809.542969
10602.491211
10694.774414
10739.535156
10472.272461
10791.819336
10648.347656
10841.921875
10780.506836
10627.500000
10629.421875
10632.071289
10232.425781
10250.143555
10556.336914
10667.925781
10464.921875
10574.413086
10656.553711
10577.007812
10500.471680
10442.534180
10642.294922
10669.774414
10396.711914
10645.463867
10713.411133
10709.147461
10718.394531
10629.679688
10928.979492
10778.352539
10789.253906
10770.572266
10838.199219
10862.166016
10635.892578
10646.691406
10585.704102
10630.016602
10599.282227
10564.084961
10589.000000
10695.634766
10586.800781
10675.849609
10688.107422
10586.378906
10688.989258
10734.301758
10450.113281
10494.933594
10699.941406
10542.886719
10483.740234
10659.011719
10667.416992
10727.494141
10840.212891
10792.580078
10978.551758
10570.026367
10576.828125
10902.171875
10737.457031
10621.186523
10719.393555
10773.775391
10504.435547
10533.484375
10846.215820
10765.672852
10604.590820
10717.284180
10638.166016
10718.377930
10670.088867
10658.787109
10557.149414
10472.746094
10594.036133
10658.745117
10484.538086
10581.844727
10603.187500
10788.030273
10851.925781
10602.780273
10474.889648
10612.953125
10661.706055
10574.613281
10805.410156
10645.144531
10830.440430
10684.190430
10754.570312
10897.100586
10672.832031
10633.083008
10679.672852
10818.321289
10639.082031
10627.016602
10597.680664
10674.219727
10690.032227
10562.007812
10448.125977
10619.346680
10504.188477
10530.942383
10668.296875
10515.475586
10599.926758
10555.883789
10437.877930
10399.483398
10370.208008
10572.399414
10693.091797
10685.264648
10630.233398
10613.735352
10686.129883
10773.600586
10642.868164
10754.943359
10656.778320
10743.711914
10597.758789
10649.285156
10662.887695
10553.272461
10658.251953
10637.222656
10420.542969
10509.457031
10732.724609
10542.717773
10538.843750
10600.725586
10532.744141
10706.769531
10573.467773
10549.457031
10777.100586
10591.425781
10751.308594
10693.717773
10586.891602
10543.485352
10489.894531
10586.064453
10655.907227
10606.723633
10712.192383
10563.258789
10553.512695
10732.971680
10716.394531
10398.951172
10806.113281
11125.019531
10994.139648
10957.380859
10738.540039
10677.194336
10743.640625
10817.711914
10711.008789
10782.808594
10526.774414
10626.971680
10664.332031
10674.815430
10855.511719
10590.573242
10634.414062
10685.799805
10851.224609
10734.152344
10767.147461
10720.016602
10844.603516
10502.310547
10737.889648
10880.329102
10620.808594
10726.081055
10658.871094
10780.144531
10688.641602
10570.090820
10580.199219
10550.956055
10739.555664
10717.082031
10629.590820
10611.727539
10666.407227
10658.152344
10743.230469
10440.984375
10744.867188
10544.483398
10607.050781
10731.987305
10599.805664
10429.908203
10725.066406
10683.686523
10675.472656
10647.972656
10627.369141
10686.526367
10717.631836
10586.178711
10722.980469
10621.360352
10947.630859
10692.783203
10690.966797
10750.532227
10602.217773
10759.233398
10627.250977
10626.486328
10487.773438
10626.876953
10635.245117
10660.568359
10619.407227
10596.836914
10595.304688
10763.406250
10628.160156
10602.094727
10600.337891
10468.102539
10389.463867
10493.515625
10731.675781
10751.741211
10607.355469
10435.380859
10463.202148
10411.626953
10522.252930
10195.921875
10623.303711
10751.086914
10630.859375
10585.446289
10345.571289
10620.846680
10636.729492
10599.784180
10537.800781
10588.574219
10517.941406
10526.211914
10414.001953
10602.859375
10504.804688
10325.008789
10379.204102
10421.032227
10441.285156
10539.535156
10429.782227
10534.805664
10491.160156
10410.204102
10587.383789
10618.353516
10409.200195
10594.746094
10285.639648
10530.315430
10416.018555
10356.855469
10549.454102
10403.537109
10469.078125
10553.090820
10518.794922
10735.889648
10345.737305
10482.342773
10541.309570
10531.523438
10757.578125
10596.601562
10506.780273
10512.112305
10454.597656
10606.233398
10497.347656
10304.999023
10478.496094
10151.154297
10545.721680
10591.915039
10507.561523
10465.574219
10446.138672
10516.574219
10349.383789
10601.624023
10406.730469
10497.785156
10384.806641
10484.391602
10597.434570
10285.625000
10479.753906
10497.983398
10359.540039
10307.217773
10313.058594
10174.833984
10069.285156
10356.905273
10240.750977
10556.543945
10374.708008
10319.076172
10262.135742
10156.967773
10492.076172
10243.391602
10279.100586
10322.838867
10322.839844
10047.362305
10041.882812
10286.847656
10195.621094
10381.857422
10408.147461
10575.145508
10364.604492
10475.646484
10180.253906
10323.038086
10511.892578
10524.636719
10365.073242
10358.271484
10318.200195
10267.609375
10336.194336
10067.119141
10101.141602
10091.186523
10117.577148
10164.730469
10186.248047
10120.475586
10245.584961
10392.241211
10195.996094
10195.665039
10373.735352
10362.322266
10330.459961
10370.100586
10293.650391
10298.712891
10186.428711
10322.386719
10125.644531
10174.083008
10169.319336
10168.721680
10268.792969
10312.524414
10228.969727
10238.834961
10197.936523
10344.375000
10195.444336
10256.609375
10152.749023
10179.742188
10174.405273
10326.441406
10281.895508
10359.666992
10123.934570
10216.816406
10287.298828
10249.704102
10260.503906
10184.336914
10178.438477
10160.452148
10178.600586
10275.264648
10021.844727
10155.524414
10153.347656
10273.888672
10112.518555
10275.431641
10265.125000
10215.315430
10300.428711
10127.495117
10050.827148
10276.005859
10292.194336
10165.975586
10139.555664
10187.790039
10299.952148
10066.741211
10237.760742
10333.391602
10225.709961
10092.881836
10119.002930
10185.644531
10101.532227
10052.811523
10039.840820
10202.716797
10077.187500
10227.632812
10025.548828
10212.975586
10172.543945
10310.759766
10179.874023
10134.636719
10257.551758
10311.090820
10265.777344
10191.269531
10315.204102
10191.847656
10135.703125
10204.553711
10200.711914
10183.214844
9996.415039
10373.280273
10229.735352
10260.413086
10144.274414
9964.964844
10226.065430
9983.405273
10352.344727
10004.394531
10180.944336
10196.491211
10148.061523
10080.070312
10195.236328
10182.499023
10056.288086
10156.136719
10029.489258
9912.180664
9941.762695
10095.084961
10176.625977
10153.941406
10190.416992
10319.315430
10280.308594
10119.371094
10274.041016
10187.154297
10233.573242
10345.220703
10105.260742
10099.509766
10087.552734
10082.190430
10209.770508
10174.300781
10007.366211
10049.758789
10248.546875
10120.017578
10187.809570
9997.285156
10195.957031
10029.396484
9949.257812
10312.320312
9937.970703
10218.944336
10152.415039
9960.249023
10096.038086
9926.949219
9945.835938
10088.291992
10105.696289
10040.303711
10345.717773
10158.508789
10109.018555
10088.491211
10148.715820
10061.984375
9882.255859
10084.963867
10072.003906
9964.577148
10068.740234
9965.579102
10094.941406
10108.956055
10036.021484
10103.899414
9918.843750
10175.527344
10015.761719
10021.716797
9895.129883
10011.512695
9959.495117
10010.122070
10031.350586
9868.816406
9901.113281
9912.704102
9802.297852
9896.630859
9818.177734
10080.695312
10076.734375
9964.693359
10053.161133
9932.052734
10001.327148
10117.830078
9897.935547
10302.547852
10186.532227
10355.724609
10259.245117
10096.957031
10231.837891
10034.925781
9998.695312
10198.918945
10011.762695
10134.905273
10018.898438
10126.288086
10220.105469
10128.659180
10161.260742
10082.183594
10149.984375
10138.912109
10233.230469
9965.292969
9818.014648
10047.389648
10136.195312
10086.447266
9956.270508
```
