## Supplementary material for "Functional connectivity across the human subcortical auditory system using an autoregressive matrix-Gaussian copula graphical model approach with partial correlations": Code: roi-08_mean_ts.txt

```
12237.052734
11970.466797
11850.462891
11918.072266
11672.850586
11874.391602
11802.385742
11729.762695
11779.425781
11643.402344
11529.314453
11733.698242
11703.607422
11646.354492
11710.725586
11524.250000
11538.667969
11859.208008
11665.619141
11837.880859
11716.871094
11552.272461
11998.487305
11745.907227
11695.696289
11727.352539
11671.000977
11655.837891
11672.322266
11697.080078
11806.836914
11594.450195
11592.739258
11810.284180
11702.589844
11829.267578
11694.535156
11565.935547
11754.408203
11794.044922
11679.750977
11746.256836
11686.083984
11731.757812
11766.748047
11616.766602
11804.437500
11789.849609
11724.769531
11737.450195
11819.149414
11792.563477
11830.577148
11672.872070
11849.008789
11684.590820
11657.943359
11898.135742
11781.987305
11726.084961
11601.333008
11661.976562
12004.781250
11457.568359
11614.937500
11732.813477
11954.437500
11760.993164
11667.159180
11563.133789
11534.992188
11499.300781
11835.082031
11677.940430
11693.154297
11832.960938
11639.314453
11612.712891
11611.283203
11634.364258
11829.231445
11706.396484
11680.977539
11558.732422
11584.715820
11835.249023
11693.332031
11682.657227
11793.729492
11774.643555
11781.798828
11821.939453
11685.659180
11766.416016
11727.583008
11664.430664
11802.159180
11799.872070
11839.195312
11726.871094
11668.976562
11714.076172
11711.841797
11665.618164
11930.819336
11795.644531
11557.156250
11761.444336
11783.666992
11865.400391
11693.635742
11687.103516
11767.847656
11680.701172
11656.375000
11801.603516
11794.809570
11732.351562
11640.306641
11650.884766
11784.427734
12087.511719
11444.279297
11568.993164
11720.087891
11568.246094
11311.358398
11444.625000
11516.039062
11576.548828
11829.035156
11524.529297
11532.121094
11577.771484
11565.429688
11685.926758
11650.954102
11552.466797
11642.038086
11431.159180
11529.150391
11523.470703
11743.846680
11644.996094
11693.937500
11520.657227
11600.312500
11601.767578
11581.180664
11740.289062
11697.607422
11702.110352
11712.398438
11577.866211
11577.597656
11781.900391
11891.610352
11738.959961
11614.139648
11508.014648
11633.227539
11656.736328
11633.680664
11722.839844
11724.876953
11665.806641
11735.727539
11528.445312
11759.369141
11779.110352
11791.819336
11731.069336
11561.002930
11752.329102
11745.547852
11669.725586
11771.621094
11666.310547
11626.545898
11604.899414
11730.666992
11678.597656
11678.781250
11736.474609
11720.033203
11627.277344
11628.829102
11738.238281
11810.099609
11760.757812
11691.580078
11590.514648
11584.931641
11677.658203
11711.912109
11593.216797
11940.552734
11591.185547
11674.132812
11823.974609
11581.158203
11918.623047
11715.184570
11667.945312
11668.613281
11466.884766
11558.768555
11866.300781
11773.922852
11662.971680
11575.003906
11520.092773
11603.690430
11665.912109
11706.959961
11766.662109
11724.981445
11648.919922
11607.916992
11670.083984
11843.670898
11803.792969
11579.289062
11593.970703
11637.552734
11563.615234
11750.350586
11634.715820
11661.989258
11585.086914
11646.918945
11676.020508
11919.543945
11639.596680
11559.760742
11661.024414
11637.219727
11733.373047
11872.678711
11713.725586
11591.726562
11461.506836
11557.638672
11747.696289
11691.077148
11618.152344
11552.575195
11467.641602
11598.176758
11722.659180
11632.362305
11833.654297
11706.753906
11561.217773
11604.272461
11648.885742
11695.850586
11849.680664
11848.537109
11671.472656
11772.500000
11520.808594
11646.653320
11835.920898
11577.794922
11721.403320
11466.748047
11637.226562
11712.461914
11733.819336
11741.516602
11554.747070
11499.457031
11742.189453
11744.377930
11816.852539
11723.540039
11552.707031
11720.123047
11585.833984
11761.775391
11848.816406
11600.896484
11729.277344
11617.159180
11744.376953
11854.905273
11752.525391
11690.493164
11752.737305
11633.323242
11750.569336
11647.538086
11730.928711
11637.243164
11628.079102
11774.820312
11770.958008
11762.287109
11749.696289
11671.444336
11694.118164
11749.527344
11665.022461
11640.172852
11569.524414
11741.476562
11837.960938
11642.278320
11655.166992
11662.225586
11734.170898
11791.841797
11574.084961
11647.038086
11733.199219
11715.166992
11789.035156
11622.534180
11626.943359
11758.183594
11768.377930
11613.646484
11458.175781
11720.845703
11743.216797
11677.641602
11550.035156
11657.809570
11544.248047
11430.509766
11339.500977
11572.570312
11634.916016
11499.939453
11616.560547
11222.888672
11409.155273
11415.270508
11637.049805
11553.832031
11589.228516
11529.646484
11782.994141
11349.844727
11506.367188
11652.021484
11461.875977
11408.916992
11592.830078
11460.119141
11525.130859
11754.654297
11607.926758
11598.056641
11416.341797
11534.285156
11699.150391
11753.668945
11714.902344
11409.761719
11572.045898
11508.672852
11517.964844
11595.365234
11617.499023
11586.071289
11772.302734
11550.562500
11443.160156
11528.261719
11565.946289
11561.750977
11617.324219
11634.198242
11492.481445
11573.895508
11379.541016
11538.201172
11637.856445
11622.260742
11636.646484
11429.889648
11652.869141
11561.829102
11518.910156
11624.962891
11559.382812
11515.538086
11455.445312
11530.763672
11662.573242
11729.362305
11606.433594
11475.457031
11651.221680
11546.350586
11712.599609
11688.680664
11411.812500
11517.636719
11755.710938
11667.816406
11485.475586
11385.384766
11585.410156
11621.923828
11553.509766
11552.977539
11440.531250
11549.787109
11550.284180
11521.248047
11578.199219
11552.887695
11410.787109
11638.767578
11705.670898
11494.955078
11459.336914
11576.096680
11629.556641
11574.452148
11464.163086
11661.680664
11728.927734
11661.409180
11460.538086
11456.784180
11632.767578
11704.810547
11529.154297
11680.777344
11550.899414
11461.362305
11345.662109
11500.404297
11568.641602
11702.821289
11378.382812
11609.658203
11582.073242
11617.297852
11687.719727
11672.175781
11576.743164
11364.144531
11712.590820
11724.988281
11561.040039
11498.289062
11621.318359
11678.269531
11693.933594
11482.596680
11353.698242
11691.450195
11715.636719
11523.190430
11677.165039
11703.340820
11685.023438
11743.091797
11636.416992
11739.336914
11727.746094
11537.318359
11578.021484
11516.224609
11761.547852
11554.049805
11466.429688
11710.957031
11712.530273
11582.758789
11556.976562
11454.753906
11681.144531
11605.210938
11474.809570
11597.349609
11712.523438
11715.458984
11648.054688
11488.839844
11465.802734
11629.095703
11452.747070
11597.477539
11578.380859
11570.905273
11612.454102
11546.479492
11330.342773
11431.646484
11432.516602
11491.743164
11521.301758
11444.170898
11197.584961
11520.498047
11457.559570
11617.750977
11452.354492
11271.724609
11423.096680
11526.072266
11507.791992
11547.053711
11283.479492
11422.780273
11508.479492
11542.547852
11590.851562
11618.965820
11405.083984
11482.205078
11605.831055
11667.488281
11595.050781
11456.851562
11478.246094
11649.116211
11670.551758
11563.747070
11451.916016
11459.679688
11558.839844
11577.706055
11384.138672
11567.642578
11676.547852
11451.668945
11453.035156
11463.454102
11586.066406
11602.398438
11526.530273
11628.852539
11594.419922
11396.766602
11495.122070
11506.244141
11646.811523
11664.919922
11524.725586
11489.803711
11531.763672
11575.007812
11582.812500
11534.611328
11588.479492
11582.420898
11463.023438
11460.243164
11562.158203
11658.485352
11564.797852
11422.069336
11498.600586
11446.191406
11561.116211
11559.091797
11481.381836
11521.339844
11493.271484
11471.820312
11528.260742
11693.201172
11659.781250
11490.083984
11595.969727
11338.510742
11587.022461
11659.688477
11713.663086
11667.047852
11502.460938
11465.477539
11505.135742
11768.893555
11655.772461
11786.886719
11621.263672
11506.821289
11444.751953
11288.267578
11590.699219
11741.583008
11724.923828
11513.416992
11658.385742
11464.060547
11535.141602
11495.454102
11624.133789
11712.827148
11553.814453
11469.273438
11373.891602
11628.209961
11668.289062
11650.339844
11647.167969
11573.127930
11560.361328
11551.371094
11626.131836
11602.799805
11599.658203
11492.685547
11524.275391
11321.246094
11505.825195
11664.033203
11455.247070
11603.341797
11485.158203
11474.475586
11610.537109
11475.587891
11751.040039
11629.825195
11654.753906
11513.836914
11485.502930
11532.456055
11548.634766
11656.887695
11675.613281
11608.991211
11620.577148
11471.845703
11555.997070
11750.710938
11599.770508
11581.095703
11575.623047
11570.278320
11732.258789
11739.535156
11807.393555
11581.116211
11443.114258
11551.670898
11540.693359
11449.777344
11549.617188
11541.458008
11613.676758
11621.083008
11441.589844
11429.779297
11484.509766
11624.166016
11476.420898
11503.855469
11773.924805
11546.289062
11591.711914
11593.613281
11521.405273
11638.562500
11374.073242
11531.079102
11643.967773
11634.525391
11521.955078
11570.646484
11506.351562
11517.855469
11426.912109
11476.404297
11347.851562
11405.288086
11449.399414
11250.179688
11356.531250
11697.478516
11592.035156
11449.329102
11400.253906
11539.117188
11493.019531
11494.123047
11414.876953
11428.124023
11405.791016
11355.561523
11383.247070
11484.362305
11532.992188
11294.926758
11465.583008
11260.500977
11128.599609
11461.051758
11581.183594
11474.897461
11539.392578
11417.102539
11254.979492
11225.025391
11364.767578
11591.616211
11492.569336
11414.909180
11411.157227
11227.619141
11311.593750
11258.587891
11445.795898
11611.020508
11495.294922
11391.394531
11406.758789
11243.739258
11387.672852
11323.284180
11449.013672
11459.840820
11278.668945
11376.199219
11291.424805
11423.783203
11387.337891
11510.561523
11605.649414
11335.455078
11238.142578
11458.491211
11246.679688
11273.865234
11472.809570
11310.080078
11316.487305
11176.253906
11281.623047
11505.233398
11507.707031
11572.123047
11306.175781
11172.666016
11326.229492
11355.320312
11443.327148
11378.428711
11261.201172
11217.061523
11248.938477
11415.737305
11562.533203
11370.246094
11292.097656
11386.724609
11311.678711
11507.158203
11259.215820
11137.781250
11368.634766
11612.820312
11482.537109
11396.350586
11257.023438
11293.935547
11258.614258
11350.769531
11189.806641
11311.158203
11301.937500
11290.451172
11493.248047
11349.684570
11110.179688
11197.053711
11251.269531
11377.684570
11156.678711
11189.910156
11178.914062
11239.665039
11274.555664
11329.837891
11105.007812
11252.498047
11140.426758
11233.891602
11281.927734
11123.196289
11252.552734
11164.969727
11384.137695
11400.041992
11236.228516
11243.295898
11142.604492
11128.493164
11303.575195
11372.947266
11133.855469
11152.462891
11098.750977
11101.623047
11253.666016
11308.253906
11372.842773
11126.608398
11298.422852
11250.509766
11307.032227
11436.858398
11480.430664
11400.119141
11371.800781
11340.696289
11350.930664
11382.354492
11481.897461
11316.074219
11229.108398
11341.710938
11169.230469
11387.845703
11265.154297
11184.437500
11231.261719
11241.125977
11421.961914
11473.634766
11373.091797
11337.012695
11258.284180
11199.012695
11304.542969
11304.282227
11343.836914
11085.740234
11145.902344
11269.472656
11317.282227
11443.543945
11265.708984
11211.815430
11227.382812
11144.916016
11359.799805
11212.718750
11157.241211
11175.804688
11261.878906
11332.020508
11528.988281
11081.778320
11082.189453
11263.940430
11012.428711
11367.250000
11261.802734
11274.762695
11124.930664
11352.882812
11397.601562
11265.733398
11115.744141
11269.224609
11279.273438
11143.472656
11332.219727
11103.759766
11132.909180
11124.187500
11076.479492
11396.666016
11365.781250
11060.732422
11283.275391
11097.530273
11090.488281
11223.200195
11265.613281
11373.647461
11360.902344
11084.334961
11244.863281
11084.650391
11285.217773
11123.117188
11110.459961
11258.572266
11220.292969
11289.385742
10977.551758
11288.050781
11276.306641
11416.780273
11239.487305
11107.264648
11079.313477
11319.645508
11437.118164
```
