## Supplementary material for "Functional connectivity across the human subcortical auditory system using an autoregressive matrix-Gaussian copula graphical model approach with partial correlations": Code: roi-09_mean_ts.txt

```
11841.440430
11756.166992
11868.518555
11801.399414
11628.122070
11793.184570
11970.657227
11887.730469
11951.013672
11790.222656
11701.030273
11874.274414
11631.092773
11687.284180
11849.627930
11773.132812
11698.716797
11717.512695
11925.853516
11872.941406
11819.510742
11665.361328
11712.053711
11673.142578
11994.781250
11870.583984
11905.168945
11927.231445
11689.795898
11518.934570
11731.641602
11677.058594
11884.653320
11740.717773
11732.945312
11955.621094
11819.803711
11719.374023
11736.112305
11621.305664
11588.313477
11890.617188
11860.550781
11981.065430
11888.159180
11732.323242
11720.251953
11729.844727
11625.093750
12005.047852
11679.791992
11965.146484
11842.793945
11752.134766
11714.041992
11683.041992
11651.878906
11866.768555
11907.148438
11936.525391
11783.130859
11625.826172
11972.714844
11601.555664
11656.691406
11645.001953
11874.312500
11897.100586
12009.556641
11801.270508
11676.063477
11795.637695
11644.894531
11588.875000
11492.884766
11916.978516
11783.293945
11784.898438
11760.943359
11578.877930
11643.367188
11644.498047
11883.758789
11733.288086
11587.959961
11847.998047
11707.746094
11845.145508
11702.646484
11705.407227
11831.743164
11729.820312
11704.775391
11807.407227
11766.619141
11926.457031
12014.948242
11536.769531
11614.455078
11709.249023
11771.538086
11831.244141
11691.994141
11836.610352
11870.083984
11771.428711
11650.775391
11874.931641
11634.309570
11759.445312
11819.357422
11642.580078
11933.875977
11819.277344
11639.493164
11622.020508
11619.941406
11617.522461
11773.857422
11807.117188
11773.333984
12022.923828
11640.750977
11561.209961
11834.852539
11851.966797
11627.096680
11826.392578
11570.575195
11460.621094
11615.842773
11562.085938
11745.743164
11655.773438
11586.368164
11720.941406
11981.064453
11758.106445
11704.185547
11636.033203
11658.812500
11511.500977
11558.595703
11634.722656
11729.525391
11669.033203
11789.939453
11770.548828
11676.505859
12007.048828
11874.318359
11728.264648
11754.489258
11621.868164
11695.744141
11663.757812
11568.340820
11732.017578
11672.872070
11656.047852
11907.908203
11646.548828
11639.814453
11922.706055
11828.447266
11653.887695
11823.581055
11584.719727
11861.955078
11736.256836
11796.892578
11729.294922
11845.747070
11972.613281
11744.871094
11825.941406
12106.735352
11790.607422
11798.016602
11730.988281
11817.970703
11595.145508
11890.487305
11673.906250
11756.794922
11810.980469
11787.972656
11793.660156
11840.399414
11813.049805
11823.505859
11741.602539
11620.555664
11766.184570
11634.125000
11705.660156
11594.183594
11678.739258
11916.162109
11961.222656
11676.284180
12006.542969
11820.789062
11966.913086
11752.944336
11621.086914
11674.396484
11657.397461
11653.880859
11721.698242
11612.022461
11652.288086
11829.268555
11634.394531
11844.375000
12015.244141
11834.965820
11719.236328
11624.467773
11745.412109
11755.303711
11704.556641
11637.826172
11772.081055
11691.793945
11842.916992
11875.385742
11711.443359
11797.611328
11728.909180
11704.550781
11548.444336
11708.947266
11520.006836
11838.572266
11908.900391
11658.678711
11868.285156
11892.128906
11794.378906
11675.106445
11684.345703
11689.888672
11605.486328
11586.201172
11657.381836
11580.386719
11696.471680
11782.549805
11692.822266
11650.434570
11916.039062
11661.367188
11711.608398
11645.418945
11689.583984
11654.527344
11726.987305
11596.752930
11551.447266
11780.579102
11683.949219
11808.102539
11746.971680
11739.577148
11776.875000
11720.231445
11698.434570
11648.607422
11709.907227
11653.146484
11601.167969
11602.229492
11691.519531
11681.155273
11762.279297
11873.847656
11627.766602
11704.873047
11398.744141
11550.177734
11678.799805
11515.657227
11756.539062
11596.323242
11697.020508
11886.920898
11798.508789
11748.986328
11608.775391
11877.136719
11608.425781
11641.376953
11739.645508
11845.141602
11687.794922
11599.372070
11544.607422
11631.055664
11792.910156
11585.090820
11772.858398
11817.667969
11919.880859
11659.979492
11559.460938
11560.600586
11676.246094
11616.187500
11720.574219
11659.926758
11814.064453
11723.466797
11497.166016
11680.406250
11795.931641
11529.752930
11776.907227
11478.994141
11629.937500
11886.555664
11773.711914
11662.249023
11724.556641
11641.084961
11489.882812
11697.875000
11450.094727
11822.868164
11799.329102
11539.350586
11627.236328
11529.894531
11500.784180
11459.888672
11462.357422
11442.610352
11468.474609
11531.506836
11735.760742
11833.251953
11797.625977
11663.352539
12038.266602
11715.415039
11434.280273
11711.279297
11464.756836
11635.738281
11845.965820
11475.085938
11642.441406
11755.322266
11594.467773
11792.509766
11742.298828
11650.446289
11673.555664
11716.197266
11751.103516
11529.547852
11688.083984
11748.604492
11613.707031
11603.462891
11815.183594
11704.716797
11761.719727
11601.147461
11810.729492
11840.647461
11527.027344
11751.227539
11770.814453
11727.052734
11851.177734
11658.035156
11730.167969
11925.285156
11574.097656
11767.893555
11728.304688
11810.678711
11794.528320
11743.108398
11616.743164
11887.770508
11582.011719
11673.735352
11652.393555
11780.191406
11564.000977
11742.440430
11513.215820
11804.354492
11800.894531
11633.510742
11854.882812
11824.220703
11712.343750
11704.845703
11740.756836
11619.487305
11870.335938
11698.719727
11665.400391
11849.117188
11785.587891
11811.920898
11647.831055
11626.743164
11640.297852
11618.897461
11634.805664
11737.611328
11439.083984
11715.827148
11772.856445
11746.558594
11686.784180
11808.957031
11553.096680
11575.489258
11437.577148
11802.559570
11759.522461
11854.833984
11735.435547
11604.263672
11583.464844
11758.127930
11401.105469
11818.804688
11734.267578
11651.040039
11720.794922
11576.543945
11653.916016
11728.279297
11628.404297
11879.502930
11466.979492
11762.070312
11773.552734
11704.466797
11680.083984
11744.023438
11579.813477
11630.684570
11686.037109
11389.662109
11696.669922
11729.102539
11839.497070
11765.604492
11638.506836
11576.858398
11795.767578
11495.175781
11860.880859
11853.500000
11832.341797
11851.402344
11621.771484
11705.188477
11629.429688
11795.368164
11809.037109
11602.077148
11887.690430
11719.141602
11665.939453
11445.755859
11564.485352
11643.238281
11824.199219
11570.461914
11835.399414
11864.128906
11831.241211
11733.644531
11926.753906
11653.062500
11793.409180
11398.626953
11690.908203
11799.220703
11787.710938
11829.885742
11670.063477
11588.406250
11490.897461
11551.869141
11572.229492
11401.081055
11603.884766
11727.031250
11763.014648
11726.474609
11675.291992
11858.323242
11545.875977
11694.460938
11551.704102
11607.883789
11577.714844
11665.868164
11766.118164
11726.704102
11731.281250
11659.277344
11738.839844
11461.989258
11673.949219
11426.333984
11492.644531
11531.225586
11657.483398
11728.141602
11755.343750
11678.209961
11700.753906
11720.572266
11513.820312
11699.127930
11689.449219
11427.178711
11741.452148
11846.867188
11617.073242
11576.540039
11619.204102
11584.600586
11786.410156
11749.747070
11642.034180
11786.732422
11884.231445
11672.780273
11668.782227
11712.962891
11676.619141
11577.150391
11850.698242
11850.162109
11739.154297
11761.997070
11631.259766
11690.602539
11765.688477
11509.480469
11759.268555
11721.548828
11736.788086
11686.222656
11711.175781
11658.666016
11648.868164
11549.200195
11587.835938
11623.355469
11598.566406
11807.071289
11651.009766
11671.410156
11673.270508
11718.194336
11588.955078
11571.712891
11450.001953
11521.406250
11536.774414
11494.916016
11568.767578
11702.615234
11692.608398
11634.837891
11715.086914
11640.568359
11590.400391
11798.887695
11570.646484
11479.237305
11522.324219
11451.811523
11518.507812
11404.416992
11694.834961
11367.208984
11475.779297
11329.814453
11610.722656
11611.069336
11430.770508
11484.444336
11612.229492
11523.125000
11526.677734
11466.753906
11488.824219
11549.902344
11412.440430
11517.791016
11421.706055
11559.058594
11473.624023
11339.330078
11366.551758
11488.402344
11501.301758
11533.064453
11438.450195
11418.271484
11441.761719
11355.094727
11387.839844
11410.441406
11207.177734
11431.381836
11450.303711
11344.535156
11666.695312
11673.916016
11898.474609
11593.920898
11531.540039
11598.420898
11501.885742
11581.460938
11684.595703
11363.849609
11793.185547
11627.291992
11381.797852
11630.118164
11714.539062
11592.668945
11543.409180
11456.007812
11412.649414
11369.060547
11394.925781
11571.344727
11366.408203
11349.423828
11610.149414
11634.139648
11551.029297
11487.729492
11368.468750
11365.831055
11428.292969
11514.325195
11235.375000
11651.125000
11515.971680
11512.299805
11508.111328
11242.237305
11622.820312
11381.127930
11643.862305
11567.875000
11494.687500
11416.458008
11433.023438
11370.187500
11392.400391
11478.990234
11451.099609
11518.693359
11476.374023
11410.197266
11301.040039
11270.660156
11335.657227
11111.758789
11261.187500
11370.753906
11605.590820
11325.041992
11449.547852
11351.533203
11348.375000
11398.684570
11292.712891
11184.134766
11327.579102
11442.481445
11172.417969
11263.237305
11429.689453
11267.673828
11423.443359
11245.040039
11268.174805
11433.632812
11255.457031
11284.474609
11217.643555
11118.756836
11130.024414
11291.767578
11027.020508
11346.353516
11384.353516
11525.655273
11341.308594
11190.158203
11158.882812
11175.915039
11336.334961
11166.954102
11247.587891
11169.125000
11302.666016
11182.783203
11242.250000
11056.400391
11363.875000
11279.514648
11185.812500
11213.568359
11209.923828
11209.113281
11119.972656
11152.600586
11148.072266
11066.667969
11127.320312
11056.027344
10982.577148
11083.389648
11296.883789
11194.755859
11242.903320
11049.634766
11060.306641
11137.424805
10982.498047
11329.980469
11060.012695
11231.378906
11127.107422
11021.377930
11283.152344
11294.211914
11313.689453
11167.518555
11059.962891
10988.969727
11253.326172
10972.898438
11164.782227
11015.830078
11012.094727
11354.892578
11097.552734
11207.141602
11105.603516
11051.594727
11135.985352
11262.694336
10975.992188
10989.856445
11048.618164
11086.299805
11016.648438
11136.949219
11024.357422
11063.497070
11099.894531
10975.522461
10911.471680
10954.948242
11115.621094
11255.792969
11156.564453
11119.762695
10930.336914
11092.699219
11147.452148
10932.261719
11057.645508
10986.833008
10944.290039
11242.956055
11032.743164
11156.996094
10966.708008
10929.530273
11036.126953
10990.408203
10991.197266
11027.155273
11029.645508
10846.670898
10984.906250
11111.014648
11111.143555
11005.253906
10922.039062
11003.725586
11049.569336
11059.825195
11030.298828
10887.697266
11012.244141
11177.062500
10974.712891
11249.137695
11175.351562
11223.208008
10952.269531
11096.965820
10983.135742
10899.929688
11211.696289
10900.872070
11039.616211
11021.607422
11028.119141
11133.949219
11143.231445
11070.677734
11020.363281
10905.125000
10909.852539
10967.797852
10985.216797
11017.584961
11038.477539
10876.694336
11073.443359
11208.768555
11212.883789
11080.675781
11057.121094
11234.926758
10911.041992
11030.343750
11063.933594
11074.461914
11059.623047
11005.824219
11209.198242
11113.009766
11148.634766
11067.585938
11093.858398
10939.115234
11139.825195
10901.826172
11152.339844
10968.913086
10946.668945
11188.094727
11200.803711
11052.584961
11050.708008
10904.989258
11049.382812
11101.770508
11097.206055
11112.821289
11019.785156
11065.262695
11094.066406
11114.665039
11005.064453
11041.826172
10989.737305
11151.846680
10972.419922
10766.523438
11185.499023
11085.596680
11083.092773
11047.571289
10978.559570
11241.919922
10827.458008
11052.311523
11010.303711
10993.219727
11183.440430
11113.558594
11156.824219
11093.596680
11202.006836
11185.251953
10982.492188
11053.553711
11178.913086
11178.035156
11084.927734
10911.862305
11109.392578
10972.717773
10973.702148
```
