## Supplementary material for "Functional connectivity across the human subcortical auditory system using an autoregressive matrix-Gaussian copula graphical model approach with partial correlations": Code: roi-10_mean_ts.txt

```
10568.542969
10547.474609
10669.058594
10683.823242
10613.316406
10609.908203
10562.351562
10515.442383
10458.426758
10418.204102
10504.192383
10590.064453
10660.657227
10445.854492
10609.344727
10612.611328
10487.908203
10607.587891
10690.160156
10645.987305
10565.098633
10694.345703
10603.051758
10492.369141
10597.544922
10674.893555
10506.628906
10496.620117
10637.195312
10510.606445
10728.961914
10558.803711
10601.946289
10485.638672
10604.404297
10631.626953
10533.844727
10505.523438
10692.432617
10656.162109
10497.553711
10510.686523
10628.625000
10576.350586
10613.962891
10483.442383
10599.639648
10529.689453
10614.737305
10537.776367
10565.816406
10569.926758
10625.118164
10455.294922
10617.899414
10571.327148
10586.097656
10459.435547
10516.376953
10484.637695
10485.467773
10440.777344
10604.591797
10401.370117
10470.311523
10551.908203
10702.641602
10510.064453
10546.793945
10629.098633
10477.451172
10441.185547
10518.503906
10524.905273
10590.380859
10624.038086
10507.699219
10658.642578
10602.512695
10352.574219
10556.611328
10378.082031
10547.754883
10515.638672
10487.014648
10433.041992
10573.154297
10505.976562
10546.012695
10491.867188
10604.833008
10561.494141
10520.967773
10573.888672
10303.938477
10513.277344
10486.191406
10521.354492
10677.125000
10588.501953
10507.104492
10553.370117
10569.641602
10440.107422
10463.543945
10426.032227
10442.772461
10554.320312
10450.584961
10539.163086
10470.775391
10574.517578
10572.157227
10622.604492
10425.772461
10429.695312
10560.911133
10467.821289
10417.445312
10412.042969
10609.862305
10539.874023
10344.087891
10605.285156
10602.038086
10676.112305
10496.318359
10417.732422
10510.636719
10544.614258
10554.351562
10355.286133
10431.493164
10453.069336
10507.277344
10436.980469
10509.092773
10421.987305
10435.979492
10445.704102
10477.008789
10447.043945
10553.281250
10479.082031
10371.501953
10524.789062
10674.712891
10489.017578
10403.397461
10481.488281
10428.662109
10369.922852
10524.138672
10450.101562
10368.125000
10615.968750
10490.694336
10556.619141
10360.727539
10530.401367
10385.418945
10539.049805
10337.513672
10394.904297
10410.748047
10478.670898
10462.355469
10505.468750
10425.165039
10482.248047
10534.061523
10482.102539
10441.511719
10610.407227
10483.500000
10338.619141
10423.145508
10442.456055
10352.878906
10449.606445
10418.214844
10418.423828
10560.879883
10405.712891
10446.408203
10395.767578
10452.549805
10521.401367
10541.117188
10494.251953
10430.327148
10458.616211
10490.742188
10531.850586
10474.500977
10414.769531
10435.212891
10351.675781
10526.320312
10610.788086
10463.361328
10549.379883
10546.246094
10366.894531
10432.223633
10523.431641
10455.523438
10436.332031
10492.367188
10583.736328
10430.288086
10413.544922
10420.358398
10289.334961
10586.151367
10509.069336
10495.923828
10380.067383
10408.004883
10560.979492
10498.293945
10464.162109
10493.468750
10355.650391
10398.819336
10443.516602
10375.699219
10461.172852
10464.192383
10439.495117
10456.797852
10610.264648
10446.786133
10358.518555
10511.206055
10553.526367
10470.222656
10463.804688
10410.580078
10367.790039
10583.594727
10410.269531
10488.062500
10417.388672
10448.338867
10420.149414
10564.360352
10529.308594
10491.510742
10479.895508
10493.889648
10503.395508
10352.415039
10441.817383
10562.672852
10375.594727
10456.794922
10524.848633
10489.577148
10349.013672
10570.374023
10464.769531
10349.570312
10406.401367
10473.823242
10346.461914
10356.754883
10372.925781
10420.337891
10436.826172
10464.358398
10448.705078
10341.814453
10316.893555
10286.057617
10388.375977
10306.001953
10403.017578
10497.356445
10449.268555
10485.962891
10374.061523
10426.604492
10380.933594
10381.786133
10382.313477
10390.418945
10388.308594
10475.667969
10254.277344
10518.943359
10454.839844
10360.455078
10373.694336
10360.208008
10403.608398
10382.135742
10336.694336
10399.389648
10439.450195
10442.556641
10469.425781
10353.924805
10247.694336
10385.380859
10332.816406
10372.886719
10583.883789
10378.866211
10475.817383
10411.422852
10442.777344
10371.929688
10401.493164
10395.554688
10310.661133
10342.746094
10403.625977
10285.969727
10357.899414
10384.813477
10281.623047
10382.967773
10424.525391
10349.344727
10255.081055
10434.851562
10382.613281
10440.587891
10424.785156
10402.725586
10421.313477
10587.242188
10520.645508
10375.730469
10211.399414
10407.164062
10346.986328
10377.425781
10444.891602
10325.774414
10313.423828
10214.263672
10401.094727
10254.763672
10274.820312
10307.636719
10388.379883
10432.058594
10436.696289
10317.289062
10254.246094
10301.027344
10327.336914
10331.826172
10394.538086
10379.355469
10477.585938
10344.977539
10418.742188
10447.039062
10540.253906
10488.542969
10377.470703
10529.342773
10392.483398
10416.105469
10422.910156
10316.164062
10255.142578
10339.826172
10373.899414
10361.994141
10264.816406
10298.175781
10229.945312
10311.847656
10381.294922
10285.217773
10364.652344
10393.727539
10369.054688
10366.899414
10200.858398
10490.444336
10386.571289
10310.321289
10287.741211
10275.306641
10366.875977
10468.938477
10273.845703
10382.976562
10383.097656
10284.806641
10411.772461
10425.428711
10337.117188
10283.613281
10415.179688
10379.273438
10321.605469
10459.785156
10344.431641
10362.838867
10258.547852
10350.727539
10311.243164
10313.462891
10409.883789
10339.266602
10338.213867
10303.182617
10448.851562
10379.674805
10445.394531
10346.698242
10288.267578
10608.724609
10423.523438
10424.496094
10438.212891
10403.342773
10485.155273
10482.948242
10354.714844
10335.341797
10316.501953
10339.566406
10396.998047
10333.410156
10414.269531
10320.887695
10333.145508
10464.193359
10350.899414
10209.914062
10236.113281
10245.754883
10372.164062
10419.847656
10407.986328
10354.520508
10271.147461
10244.073242
10295.139648
10427.897461
10374.098633
10329.726562
10416.391602
10371.200195
10359.106445
10388.022461
10374.485352
10410.907227
10317.151367
10345.381836
10490.071289
10428.286133
10414.818359
10302.987305
10265.811523
10312.274414
10248.483398
10478.511719
10347.593750
10332.319336
10339.648438
10339.678711
10254.621094
10209.652344
10378.749023
10293.363281
10287.104492
10322.558594
10462.648438
10443.202148
10416.005859
10339.780273
10354.672852
10242.913086
10260.080078
10438.764648
10395.464844
10339.344727
10368.635742
10327.862305
10404.682617
10436.507812
10463.774414
10398.774414
10419.277344
10193.209961
10470.526367
10514.329102
10480.086914
10478.955078
10277.125000
10357.083008
10459.125977
10262.358398
10294.488281
10417.143555
10353.681641
10239.300781
10388.843750
10420.610352
10360.216797
10291.964844
10312.001953
10273.816406
10414.362305
10303.108398
10390.116211
10457.135742
10286.085938
10386.395508
10454.904297
10200.857422
10461.847656
10229.466797
10418.223633
10324.563477
10285.709961
10384.098633
10345.911133
10389.432617
10276.888672
10181.327148
10268.156250
10329.843750
10381.743164
10309.519531
10376.220703
10289.026367
10286.245117
10282.489258
10202.116211
10387.458008
10394.192383
10374.911133
10328.575195
10350.763672
10339.945312
10360.535156
10334.570312
10484.613281
10269.800781
10511.244141
10375.785156
10398.120117
10366.649414
10412.617188
10262.681641
10401.445312
10527.292969
10306.044922
10336.616211
10275.702148
10304.555664
10417.790039
10451.189453
10366.505859
10185.918945
10204.800781
10311.935547
10317.847656
10366.695312
10306.643555
10186.412109
10233.945312
10455.988281
10368.397461
10315.582031
10412.050781
10266.519531
10356.709961
10249.803711
10398.716797
10205.037109
10284.907227
10360.410156
10341.592773
10415.750000
10354.885742
10149.093750
10512.982422
10424.883789
10179.704102
10329.461914
10334.958008
10107.241211
10220.470703
10149.511719
10167.425781
10218.475586
10292.527344
10167.071289
10088.883789
10154.457031
10240.957031
10123.175781
10158.756836
10136.426758
10221.438477
10334.501953
10196.373047
10176.507812
10213.306641
10152.753906
10214.014648
10182.356445
10224.794922
10081.207031
10205.991211
10142.983398
10280.750000
10320.236328
10430.527344
10347.674805
10256.180664
10272.594727
10176.805664
10258.600586
10301.518555
10219.385742
10236.964844
10187.999023
10226.448242
10299.225586
10177.141602
10167.436523
10281.735352
10361.286133
10157.826172
10345.257812
10221.069336
10211.375000
10330.614258
10309.404297
10328.585938
10457.717773
10312.199219
10282.517578
10256.451172
10112.366211
10132.538086
10130.992188
10174.962891
10155.745117
10194.202148
10076.952148
10155.472656
10311.533203
10171.986328
10046.316406
10200.049805
10198.487305
10249.756836
10179.733398
10125.842773
10169.562500
10061.053711
10129.047852
10049.792969
10126.448242
10098.375000
10233.208008
10028.463867
10221.968750
10077.320312
10223.584961
10224.635742
10314.464844
10213.050781
10176.635742
10017.025391
10091.333008
10011.162109
10053.950195
10082.648438
10021.553711
9974.382812
10070.576172
10044.595703
10068.887695
10114.750000
10006.196289
10015.417969
9887.491211
9828.082031
9984.029297
9994.114258
9940.254883
9940.108398
9914.256836
9987.163086
10044.463867
10099.708008
10025.321289
9964.310547
10031.741211
9933.834961
9941.970703
9842.125977
9948.994141
9881.092773
9926.710938
9898.699219
9919.493164
9937.991211
9972.707031
9898.523438
9887.106445
9903.178711
9768.506836
9888.428711
9927.047852
9957.464844
9834.462891
9988.313477
9869.020508
9877.996094
9769.136719
9782.024414
9772.414062
9788.695312
9800.425781
9951.104492
9980.164062
9954.585938
9800.935547
9755.785156
9670.057617
9595.134766
9724.517578
9749.694336
9840.069336
9616.536133
9835.999023
9865.191406
10033.902344
9676.239258
9734.293945
9849.589844
9644.157227
9675.792969
9765.657227
9690.910156
9783.124023
9811.727539
9791.074219
9735.582031
9689.167969
9636.141602
9629.985352
9610.353516
9634.735352
9587.826172
9803.493164
9758.183594
9733.662109
9813.318359
9824.513672
9757.848633
9710.619141
9704.511719
9834.261719
9677.597656
9687.173828
9756.526367
9735.993164
9712.084961
9772.711914
9617.230469
9628.282227
9645.126953
9531.308594
9601.673828
9669.496094
9607.247070
9721.116211
9645.686523
9669.393555
9684.588867
9734.513672
9738.156250
9517.542969
9594.969727
9597.254883
9567.022461
9592.952148
9670.183594
9663.431641
9640.817383
9651.280273
9550.777344
9591.754883
9579.652344
9511.550781
9615.092773
9522.561523
9616.844727
9523.730469
9640.067383
9665.974609
9572.185547
9577.323242
9659.331055
9730.442383
9542.583008
9590.108398
9708.085938
9535.773438
9627.041016
9663.845703
9669.499023
9643.501953
9658.601562
9630.728516
9632.018555
9496.057617
9586.079102
9562.842773
9510.279297
9503.977539
9597.348633
9563.952148
9642.980469
9554.388672
9688.395508
9564.858398
9548.947266
9594.230469
9535.991211
9550.805664
9598.326172
9656.138672
9652.975586
9706.710938
9688.887695
9675.643555
9716.962891
9637.180664
9762.336914
9580.887695
9590.074219
9486.874023
9576.955078
9615.838867
9575.681641
9614.454102
9550.728516
9679.729492
9604.086914
9671.739258
9638.939453
9644.233398
9452.975586
9730.842773
9594.527344
9688.819336
9699.512695
9479.746094
9573.762695
9572.905273
9541.414062
9617.010742
9365.176758
9762.902344
9685.206055
9680.429688
9689.904297
9538.389648
9603.714844
9744.076172
9732.873047
9632.724609
9825.926758
9729.643555
9688.654297
9655.575195
9660.488281
9746.901367
9540.220703
9683.464844
9506.165039
9466.364258
9615.695312
9605.748047
9693.831055
9636.637695
9686.588867
9562.912109
9554.917969
9614.419922
9658.315430
9786.019531
9780.066406
9599.474609
```
