## Supplementary material for "Functional connectivity across the human subcortical auditory system using an autoregressive matrix-Gaussian copula graphical model approach with partial correlations": Code: roi-11_mean_ts.txt

```
10591.371094
10402.213867
10376.345703
10386.933594
10323.240234
10353.311523
10330.998047
10361.134766
10269.390625
10236.915039
10288.347656
10171.322266
10256.428711
10317.404297
10272.950195
10292.823242
10260.311523
10239.739258
10359.005859
10257.675781
10371.605469
10306.596680
10396.270508
10284.601562
10229.449219
10213.038086
10241.747070
10193.444336
10188.440430
10255.859375
10336.114258
10224.908203
10245.161133
10216.037109
10267.223633
10315.232422
10236.199219
10247.115234
10459.305664
10394.130859
10264.586914
10195.338867
10237.011719
10277.164062
10165.791992
10352.400391
10292.037109
10339.720703
10366.328125
10289.749023
10288.578125
10309.131836
10321.770508
10486.819336
10270.597656
10176.075195
10296.222656
10380.288086
10304.607422
10298.657227
10326.346680
10368.765625
10307.284180
10268.950195
10300.746094
10392.509766
10212.391602
10207.926758
10258.489258
10233.936523
10257.958008
10238.914062
10215.003906
10229.972656
10264.434570
10415.732422
10410.331055
10198.742188
10364.622070
10255.198242
10265.761719
10255.018555
10295.986328
10294.654297
10200.711914
10274.716797
10311.963867
10340.199219
10460.353516
10322.264648
10286.610352
10385.445312
10128.253906
10119.247070
10157.967773
10424.196289
10309.097656
10355.025391
10392.422852
10250.544922
10290.060547
10252.833984
10161.554688
10254.604492
10352.931641
10256.474609
10371.589844
10369.182617
10392.522461
10329.058594
10328.530273
10352.729492
10278.504883
10251.204102
10224.100586
10108.571289
10208.183594
10261.713867
10193.204102
10199.002930
10282.679688
10373.629883
10018.416016
10279.803711
10220.878906
10185.141602
10318.172852
10183.330078
10064.560547
10199.526367
10235.011719
10250.253906
10142.080078
10147.621094
10186.582031
10280.384766
10185.232422
10198.253906
10224.373047
10227.542969
10183.667969
10092.829102
10065.744141
10250.432617
10150.116211
10153.590820
10302.577148
10113.745117
10083.894531
10191.533203
10159.341797
10188.583008
10108.974609
10191.720703
10249.823242
10363.988281
10134.172852
10340.123047
10170.478516
10237.807617
10211.478516
10109.810547
10091.681641
10180.153320
10119.970703
10188.567383
10122.382812
10255.349609
10227.286133
10236.587891
10277.650391
10210.963867
10045.121094
10179.000977
10195.341797
10111.769531
10144.576172
10265.028320
10228.296875
10205.779297
10246.543945
10236.389648
10177.590820
10228.902344
10254.973633
10115.182617
10061.642578
10201.783203
10170.459961
10215.129883
10212.404297
10077.825195
10198.999023
10272.567383
10106.519531
10185.548828
10077.508789
10055.449219
10083.041992
10164.221680
10171.810547
10180.926758
10260.516602
10182.672852
10131.016602
10085.136719
10125.991211
10242.256836
10193.870117
10241.214844
10051.640625
10193.178711
10171.000000
10225.663086
10056.953125
10219.024414
10062.390625
10061.255859
10125.252930
10092.958008
10194.395508
10221.970703
10343.817383
10230.198242
10075.110352
10173.400391
10084.023438
10116.688477
9930.585938
10169.543945
10169.654297
10332.516602
10209.234375
10219.366211
10110.248047
10228.914062
10043.536133
10212.209961
10101.311523
10048.912109
10123.351562
10036.833984
10259.815430
10119.001953
10090.683594
10178.678711
10194.884766
10094.314453
10197.207031
10056.529297
10022.846680
10021.320312
10183.445312
10140.374023
10181.556641
10205.878906
10232.577148
10028.691406
10217.397461
10242.675781
10041.361328
10132.863281
10192.763672
10070.357422
10047.295898
10173.956055
10114.476562
10198.961914
10107.346680
10085.854492
10222.615234
10174.667969
10028.652344
10045.488281
10098.672852
10123.062500
10132.102539
10108.996094
10167.170898
10130.790039
10164.393555
10123.764648
10085.029297
10106.546875
10058.708984
10113.773438
10123.347656
10148.056641
10184.652344
10281.208984
10240.510742
10144.828125
10170.318359
10130.322266
10247.433594
10149.119141
10065.470703
10142.148438
10308.996094
10111.457031
10085.985352
10159.000977
10132.304688
10100.719727
10168.903320
10197.157227
10205.361328
10235.459961
10032.434570
10085.339844
10079.185547
10043.107422
10179.758789
10136.153320
10155.142578
10125.491211
10215.467773
10138.420898
10102.206055
10100.034180
10097.412109
10013.182617
10107.692383
10014.592773
10060.644531
10143.507812
10192.204102
10184.709961
10063.640625
10058.881836
10027.856445
10044.058594
10079.243164
10160.704102
9981.654297
10162.700195
9897.235352
10025.749023
9927.819336
10037.678711
10000.477539
9947.949219
9951.928711
10008.402344
9966.892578
9957.732422
10006.009766
9961.455078
9814.068359
9871.317383
9999.416992
9917.850586
9992.029297
10005.690430
9958.383789
10106.331055
10124.123047
10118.105469
10142.608398
9977.173828
9892.778320
9942.193359
10023.644531
10069.356445
10051.440430
10057.051758
10062.835938
10106.598633
10013.789062
9959.840820
10037.430664
9989.385742
10064.500977
10054.471680
10066.216797
10129.969727
10084.927734
10091.670898
10046.540039
10005.291992
10126.776367
10055.639648
10026.999023
10029.423828
10019.944336
9990.422852
9957.731445
10019.334961
9975.187500
9994.822266
9939.894531
10154.160156
10033.461914
9947.492188
9970.195312
10006.066406
9943.991211
10040.067383
10030.893555
10139.277344
10056.244141
10116.225586
10078.175781
10086.180664
9913.632812
9965.877930
10035.219727
10000.546875
10130.438477
10165.110352
10119.750977
10191.621094
10189.126953
9943.280273
9987.144531
10007.497070
9864.388672
10035.883789
10025.996094
9938.025391
9949.663086
10097.675781
9989.706055
9932.912109
9891.926758
10018.921875
9987.474609
10073.291016
10013.546875
9977.033203
10083.258789
9858.419922
10019.298828
10105.919922
10027.624023
10123.841797
9928.683594
10084.747070
10071.349609
9936.622070
9935.325195
9950.513672
9994.880859
9980.111328
9982.577148
10136.814453
9955.068359
10027.630859
9962.048828
10143.160156
10073.995117
10001.013672
9928.380859
9985.431641
10062.811523
9935.461914
9975.033203
10019.875977
10098.078125
9969.680664
10150.384766
10083.482422
10085.147461
10082.690430
9999.068359
9972.420898
9952.275391
10027.648438
9907.748047
9995.932617
10056.005859
9993.415039
9913.075195
10012.099609
9950.649414
10119.213867
9903.751953
10003.109375
10067.264648
10059.557617
10154.666992
10019.833008
10062.110352
9929.097656
10070.041992
10009.791992
10121.605469
10022.537109
10019.514648
10080.710938
9991.340820
10058.787109
9881.690430
9995.831055
9816.602539
9992.340820
9924.053711
10028.234375
10066.390625
9974.838867
10011.666992
9977.270508
9858.432617
9944.388672
9868.563477
9812.178711
9963.689453
9933.316406
9946.163086
9939.623047
9894.064453
9935.969727
9966.776367
10002.639648
9912.134766
9937.751953
9880.917969
9980.778320
10009.634766
9907.644531
9923.260742
9987.554688
9921.991211
9945.119141
9844.175781
9865.408203
9932.979492
10028.862305
10003.698242
9885.232422
9917.444336
10014.119141
9881.020508
9824.984375
9975.095703
9938.328125
10032.875977
10001.711914
9908.783203
10043.800781
10034.496094
9997.418945
9931.705078
9914.866211
9937.927734
9986.325195
9934.865234
9923.389648
9906.015625
9994.755859
9970.074219
10011.708984
10025.922852
9969.166992
9908.061523
9960.351562
9907.401367
9870.596680
9992.519531
9892.872070
9918.682617
9822.264648
9916.126953
9951.119141
10005.483398
9900.060547
9965.305664
9917.934570
9972.634766
10110.365234
9955.903320
9882.473633
9955.914062
9960.484375
10031.020508
9884.637695
9923.502930
9957.072266
9963.587891
9929.484375
10139.210938
9967.514648
10004.890625
9959.739258
9950.920898
9852.974609
9761.377930
9893.939453
9965.939453
10018.813477
9834.399414
9866.931641
9892.905273
9888.415039
9940.916016
9793.569336
9912.209961
9853.291016
9897.152344
9892.515625
9840.664062
9931.311523
10010.104492
9808.649414
9946.625977
9798.753906
9890.576172
9944.195312
9940.594727
9863.496094
9905.159180
9879.542969
9935.888672
9887.807617
9848.784180
9856.172852
9932.842773
10005.515625
9906.642578
9907.291992
9812.638672
9860.379883
9932.500000
9861.039062
10071.443359
9963.323242
9883.370117
9890.725586
9960.325195
9920.347656
9891.291016
9961.662109
9851.731445
9870.358398
9904.075195
9942.489258
9905.964844
10031.326172
9950.750977
9860.979492
9916.303711
9831.612305
9902.507812
9812.780273
9934.619141
9922.105469
9989.755859
10001.644531
9939.566406
9966.321289
10000.902344
9980.277344
9911.840820
9857.662109
9879.160156
10073.182617
9982.084961
10106.984375
9860.981445
9906.049805
9887.292969
9942.536133
9958.951172
9901.605469
9942.844727
10070.480469
9985.471680
9946.142578
9897.041016
10055.042969
9867.818359
9834.116211
9886.130859
9857.176758
9901.864258
9844.909180
9908.638672
9805.516602
9866.326172
9778.020508
9929.361328
9831.047852
9788.040039
9865.934570
9776.002930
9788.082031
9833.011719
9828.838867
9872.690430
9998.196289
9965.887695
9962.953125
9886.277344
9893.609375
9839.691406
9869.172852
9818.081055
9929.669922
9991.149414
9973.729492
9980.083984
10015.693359
9955.668945
9970.045898
9928.276367
9952.022461
9883.308594
9827.094727
9899.990234
9928.592773
9881.493164
9978.141602
9825.292969
10010.839844
9919.470703
9932.316406
9831.893555
9919.848633
10013.832031
9900.248047
10028.813477
9902.839844
9888.896484
10022.967773
10013.731445
9952.738281
9887.435547
9987.573242
9975.376953
9747.050781
9868.662109
10074.583984
9968.926758
9996.873047
10052.135742
9858.019531
9943.021484
9990.790039
9882.028320
9946.097656
9924.522461
10009.767578
9952.053711
9955.978516
10051.643555
9839.809570
9958.711914
9935.409180
9828.249023
9940.487305
9866.423828
10015.157227
9914.805664
9973.398438
9894.416016
10006.565430
9922.836914
9986.109375
9856.333008
9955.357422
9963.392578
10041.298828
9985.000000
9955.297852
10045.783203
9972.919922
10030.089844
9941.465820
9879.778320
9999.875000
9923.039062
10019.199219
9992.852539
9903.164062
10006.401367
10062.510742
10060.259766
10074.627930
9966.296875
10027.086914
10004.418945
10031.798828
9995.526367
9832.852539
9957.171875
9947.050781
9959.643555
9929.234375
9904.160156
9827.644531
9935.616211
9904.625977
9978.566406
9901.615234
9881.950195
9998.762695
9860.567383
10023.601562
10004.801758
9991.695312
9942.585938
9993.183594
9960.538086
10059.070312
10064.916992
9934.855469
9874.383789
9915.956055
9939.263672
10047.725586
10068.237305
9965.854492
9964.798828
9879.255859
9944.942383
9968.924805
9998.522461
10032.197266
9940.788086
9914.787109
9853.526367
9948.173828
10055.562500
9971.861328
9894.973633
10038.002930
9988.005859
9928.884766
10141.105469
9911.400391
10016.734375
10053.830078
9938.142578
9850.806641
9855.699219
9914.723633
9887.039062
9923.838867
10018.651367
10166.577148
9918.072266
9924.957031
9956.464844
9957.949219
10083.323242
9975.338867
10042.721680
9820.451172
9941.997070
9987.975586
9899.072266
9928.927734
9918.269531
9776.956055
10004.737305
10016.987305
9931.992188
9932.872070
10007.678711
9941.579102
9942.690430
9984.653320
9935.703125
9903.766602
9943.017578
9940.604492
9944.085938
10060.562500
9821.697266
9992.008789
9860.439453
10051.187500
9909.006836
10101.190430
10058.057617
10000.830078
9995.497070
9872.612305
10062.689453
10030.009766
9975.329102
9982.665039
9958.079102
9860.556641
9893.618164
10163.172852
10050.904297
9761.389648
9990.000000
10026.650391
10082.745117
9975.546875
9844.605469
9940.095703
10017.602539
9891.835938
9903.075195
10013.305664
10008.388672
10003.764648
```
