## Supplementary material for "Functional connectivity across the human subcortical auditory system using an autoregressive matrix-Gaussian copula graphical model approach with partial correlations": Code: roi-12_mean_ts.txt

```
11576.382812
11481.755859
11399.282227
11415.773438
11313.930664
11246.137695
11247.790039
11151.956055
11178.880859
11254.773438
11224.113281
11272.961914
11222.549805
11146.625000
11223.439453
11220.361328
11198.736328
11245.077148
11222.008789
11251.026367
11299.979492
11284.141602
11331.108398
11244.793945
11202.565430
11293.179688
11242.288086
11266.869141
11369.335938
11280.830078
11345.057617
11342.798828
11301.590820
11306.035156
11211.062500
11256.021484
11271.695312
11201.703125
11287.880859
11301.451172
11275.363281
11378.284180
11290.858398
11282.997070
11322.922852
11240.486328
11306.595703
11320.849609
11280.186523
11389.844727
11319.153320
11331.987305
11387.820312
11305.428711
11283.003906
11260.897461
11253.288086
11302.080078
11236.967773
11287.458984
11305.273438
11260.318359
11301.142578
11387.449219
11402.505859
11326.904297
11488.031250
11410.072266
11284.337891
11291.163086
11250.052734
11209.598633
11317.886719
11340.526367
11380.086914
11465.012695
11393.583984
11388.925781
11336.652344
11231.366211
11252.113281
11291.068359
11301.682617
11375.913086
11324.826172
11367.382812
11427.661133
11335.964844
11356.975586
11337.461914
11314.642578
11377.233398
11336.720703
11323.111328
11336.363281
11333.757812
11422.925781
11450.336914
11388.541992
11472.593750
11420.514648
11361.803711
11348.592773
11263.063477
11246.105469
11297.702148
11267.342773
11371.532227
11358.074219
11354.051758
11419.146484
11317.083984
11316.414062
11343.428711
11278.807617
11371.704102
11335.208008
11260.921875
11336.649414
11384.123047
11307.041992
11422.793945
11456.800781
11378.437500
11503.546875
11484.224609
11325.151367
11337.463867
11292.497070
11238.349609
11308.041016
11318.141602
11322.548828
11366.499023
11301.442383
11297.500977
11307.198242
11235.892578
11327.200195
11318.896484
11272.380859
11288.071289
11276.766602
11230.011719
11343.863281
11362.400391
11341.152344
11377.347656
11303.767578
11321.387695
11313.913086
11258.358398
11321.199219
11318.942383
11258.032227
11365.266602
11368.855469
11350.333008
11438.020508
11420.728516
11393.958984
11417.907227
11319.588867
11365.164062
11293.411133
11275.083984
11365.588867
11303.793945
11378.379883
11381.793945
11287.667969
11412.387695
11375.547852
11330.626953
11385.194336
11296.048828
11338.613281
11383.970703
11359.701172
11389.636719
11358.673828
11318.060547
11334.234375
11264.254883
11281.297852
11377.659180
11363.700195
11351.428711
11363.981445
11293.488281
11343.346680
11401.988281
11344.885742
11440.580078
11454.266602
11383.116211
11424.166016
11377.490234
11356.249023
11389.226562
11298.208984
11377.750000
11334.875977
11324.083008
11401.411133
11310.632812
11340.806641
11336.631836
11250.352539
11302.832031
11308.321289
11249.377930
11354.272461
11354.419922
11325.395508
11355.814453
11301.868164
11356.883789
11356.169922
11330.327148
11375.596680
11361.506836
11319.173828
11372.009766
11352.709961
11345.838867
11394.846680
11294.279297
11268.320312
11428.541992
11481.810547
11376.720703
11425.406250
11408.080078
11315.897461
11376.211914
11282.595703
11243.922852
11270.835938
11207.818359
11273.260742
11298.083008
11241.057617
11266.088867
11272.406250
11210.898438
11316.413086
11323.421875
11278.810547
11327.641602
11287.484375
11310.370117
11386.449219
11369.570312
11450.369141
11458.689453
11366.762695
11369.945312
11306.673828
11272.434570
11310.750977
11301.186523
11323.991211
11409.078125
11364.844727
11393.353516
11395.720703
11285.960938
11320.970703
11267.675781
11293.485352
11282.980469
11241.662109
11327.651367
11294.769531
11385.738281
11461.712891
11451.575195
11481.505859
11376.796875
11374.130859
11350.553711
11256.220703
11313.166016
11261.191406
11223.186523
11300.050781
11242.626953
11305.661133
11271.533203
11275.661133
11408.944336
11342.150391
11288.391602
11327.689453
11251.543945
11265.743164
11265.918945
11214.054688
11367.161133
11329.191406
11286.604492
11338.397461
11315.226562
11378.548828
11250.198242
11294.300781
11332.095703
11273.834961
11398.134766
11375.607422
11321.385742
11384.995117
11305.898438
11302.541016
11312.685547
11232.098633
11287.644531
11274.706055
11199.616211
11349.875000
11396.521484
11304.063477
11359.196289
11357.513672
11287.232422
11330.503906
11264.684570
11319.964844
11353.576172
11252.111328
11193.914062
11212.485352
11344.305664
11358.374023
11403.474609
11391.717773
11412.676758
11309.538086
11301.500977
11263.081055
11230.813477
11151.223633
11347.913086
11240.215820
11202.713867
11295.414062
11371.949219
11301.853516
11376.043945
11349.104492
11273.672852
11326.465820
11367.706055
11325.188477
11418.784180
11414.231445
11344.078125
11388.569336
11371.251953
11275.585938
11456.669922
11532.076172
11494.638672
11525.815430
11509.634766
11386.301758
11366.875000
11323.152344
11212.943359
11274.903320
11311.911133
11266.361328
11330.461914
11265.583984
11268.488281
11259.852539
11248.538086
11290.615234
11295.470703
11255.153320
11301.197266
11319.852539
11318.523438
11343.860352
11290.141602
11272.163086
11327.249023
11268.420898
11321.644531
11382.254883
11343.243164
11377.086914
11389.925781
11337.168945
11448.159180
11365.053711
11347.558594
11394.499023
11287.833984
11375.188477
11429.038086
11367.836914
11474.307617
11442.486328
11337.021484
11360.678711
11276.834961
11334.431641
11343.548828
11299.737305
11341.263672
11294.961914
11282.305664
11348.366211
11325.669922
11264.122070
11355.476562
11335.089844
11341.015625
11396.102539
11369.788086
11453.460938
11412.374023
11368.478516
11403.066406
11317.709961
11375.859375
11366.497070
11308.521484
11346.201172
11326.579102
11393.487305
11519.108398
11478.347656
11479.747070
11404.467773
11318.482422
11328.740234
11335.250977
11278.700195
11317.608398
11230.402344
11261.553711
11284.802734
11240.547852
11291.705078
11323.188477
11321.659180
11430.939453
11337.467773
11338.640625
11317.646484
11235.157227
11291.487305
11324.435547
11313.208984
11457.460938
11458.856445
11460.051758
11454.527344
11339.307617
11356.071289
11335.765625
11235.310547
11251.903320
11203.397461
11267.153320
11228.987305
11252.512695
11369.812500
11348.380859
11373.456055
11388.544922
11318.533203
11374.411133
11282.006836
11226.293945
11288.720703
11296.427734
11337.827148
11327.781250
11285.975586
11372.911133
11334.996094
11295.199219
11301.798828
11273.018555
11307.353516
11330.869141
11273.849609
11290.424805
11365.231445
11359.299805
11424.000977
11535.397461
11387.056641
11376.897461
11388.439453
11267.616211
11261.237305
11253.583008
11231.078125
11302.653320
11311.802734
11271.566406
11290.369141
11229.406250
11244.925781
11299.494141
11255.628906
11358.249023
11406.074219
11352.321289
11429.404297
11397.586914
11334.389648
11375.088867
11300.478516
11276.568359
11337.518555
11281.000977
11331.985352
11374.132812
11364.959961
11445.186523
11420.600586
11371.334961
11428.787109
11343.967773
11326.033203
11324.704102
11256.628906
11291.211914
11236.419922
11210.901367
11274.096680
11291.406250
11335.035156
11402.127930
11340.543945
11413.853516
11310.952148
11270.746094
11296.666992
11262.028320
11292.375977
11315.271484
11257.011719
11372.955078
11316.654297
11265.430664
11364.777344
11281.299805
11311.035156
11312.924805
11208.445312
11246.029297
11225.906250
11225.433594
11305.578125
11336.665039
11356.910156
11414.368164
11349.819336
11402.810547
11445.458008
11354.024414
11344.768555
11331.589844
11273.150391
11358.257812
11306.728516
11341.822266
11313.750977
11291.304688
11349.703125
11274.391602
11280.298828
11234.954102
11310.799805
11287.015625
11230.450195
11305.500977
11389.895508
11390.674805
11289.041016
11187.605469
11321.958984
11325.148438
11194.212891
11146.147461
11151.888672
11113.664062
11100.376953
11149.254883
11156.984375
11200.559570
11239.593750
11166.772461
11214.279297
11241.249023
11161.379883
11176.897461
11171.986328
11145.513672
11198.955078
11139.014648
11118.185547
11169.685547
11134.000977
11167.413086
11161.053711
11073.948242
11147.727539
11162.400391
11252.993164
11268.117188
11259.596680
11340.422852
11258.636719
11278.099609
11305.305664
11229.988281
11268.326172
11223.018555
11152.773438
11212.589844
11156.188477
11206.548828
11188.706055
11145.066406
11193.454102
11148.693359
11257.985352
11209.919922
11177.394531
11243.562500
11214.451172
11311.791016
11299.200195
11248.304688
11294.895508
11177.862305
11171.776367
11183.706055
11147.455078
11274.160156
11188.509766
11185.369141
11183.785156
11135.000000
11211.598633
11151.918945
11149.471680
11220.968750
11136.721680
11226.320312
11160.684570
11194.999023
11160.153320
11048.045898
11167.147461
11130.071289
11193.005859
11226.622070
11128.246094
11190.162109
11157.041016
11119.816406
11135.935547
11042.830078
10985.798828
11111.346680
11241.714844
11257.288086
11233.960938
11155.886719
11102.243164
11148.693359
11128.562500
11009.221680
11004.424805
10984.835938
10897.488281
10950.966797
11026.133789
10996.667969
11088.978516
11039.451172
10935.704102
11011.959961
11009.936523
11035.648438
11087.852539
11051.768555
11089.388672
11151.164062
11073.023438
11131.012695
11132.125977
11111.467773
11162.758789
11087.824219
11069.987305
11072.535156
10986.721680
11027.227539
11045.485352
10946.205078
11037.366211
11033.037109
11063.895508
11034.999023
11003.723633
11049.085938
10975.413086
10904.778320
10991.461914
10935.446289
10951.641602
11025.730469
10954.208984
10962.596680
10929.776367
10876.707031
10891.698242
10835.541016
10980.403320
10976.617188
10982.299805
11100.253906
11053.083008
11073.406250
11087.784180
10986.273438
11054.818359
10953.718750
10976.422852
10973.693359
10844.286133
10921.409180
10913.093750
10834.643555
10862.332031
10817.038086
10842.511719
10858.380859
10800.478516
10860.901367
10853.981445
10888.721680
10928.424805
10881.243164
10935.963867
10834.209961
10838.653320
10909.200195
10811.323242
10883.045898
10925.015625
10853.168945
10954.551758
10904.740234
10928.993164
10906.788086
10836.334961
10923.318359
10860.908203
10970.435547
10966.198242
10903.214844
10955.054688
10826.349609
10885.445312
10841.649414
10828.640625
10921.008789
10839.119141
10910.566406
10866.326172
10840.944336
10906.509766
10812.776367
10861.096680
10801.819336
10769.837891
10841.341797
10773.548828
10837.127930
10892.499023
10842.054688
10891.990234
10877.499023
10852.456055
10937.563477
10889.644531
10870.293945
10941.029297
10854.258789
10880.104492
10861.678711
10806.064453
10881.506836
10792.154297
10840.583008
10819.694336
10915.976562
10939.442383
10903.473633
10919.938477
10889.271484
10951.948242
10998.384766
10914.940430
10998.007812
10930.936523
10894.442383
10923.684570
10829.377930
10844.002930
10884.029297
10848.989258
10890.182617
10820.652344
10878.314453
10876.840820
10860.630859
10939.541992
10861.324219
10910.424805
10906.147461
10805.363281
10814.467773
10804.614258
10728.273438
10799.604492
10725.159180
10811.990234
10804.054688
10688.381836
10784.949219
10721.442383
10730.863281
10775.456055
10703.183594
10734.532227
10689.999023
10760.006836
10844.376953
10739.232422
10806.981445
10684.099609
10592.084961
10767.096680
10760.909180
10757.912109
10840.018555
10734.203125
10795.535156
10829.446289
10728.930664
10756.301758
10736.117188
10728.337891
10754.992188
10696.875000
10740.967773
10792.261719
10751.746094
10807.906250
10827.213867
10790.190430
10868.141602
10842.485352
10846.320312
10926.813477
10824.911133
10856.565430
10904.332031
10798.467773
10866.871094
10768.298828
10777.894531
10751.647461
10733.590820
10783.995117
10739.033203
10829.318359
10763.093750
10804.782227
10800.831055
10727.454102
10758.790039
10699.407227
10766.290039
10866.215820
10758.861328
10888.673828
10847.219727
```
