## Supplementary material for "Functional connectivity across the human subcortical auditory system using an autoregressive matrix-Gaussian copula graphical model approach with partial correlations": Code: roi-13_mean_ts.txt

```
10512.099609
10423.510742
10395.522461
10338.934570
10356.333984
10336.209961
10308.612305
10313.871094
10273.091797
10243.290039
10277.386719
10268.619141
10299.985352
10334.962891
10304.681641
10335.317383
10339.759766
10286.772461
10304.280273
10274.468750
10283.259766
10318.375977
10308.033203
10337.954102
10335.310547
10322.726562
10353.743164
10344.496094
10341.693359
10378.214844
10357.800781
10371.841797
10370.962891
10330.445312
10358.769531
10332.487305
10331.988281
10376.959961
10347.157227
10392.717773
10398.114258
10375.736328
10403.270508
10378.583008
10364.620117
10390.978516
10354.871094
10363.814453
10363.122070
10348.637695
10351.526367
10343.749023
10346.652344
10365.648438
10337.595703
10353.419922
10344.797852
10334.889648
10347.162109
10324.116211
10323.015625
10360.611328
10357.125000
10405.322266
10442.350586
10450.577148
10374.401367
10353.696289
10338.063477
10284.292969
10282.208008
10314.399414
10283.958008
10337.468750
10373.039062
10354.329102
10381.102539
10331.816406
10315.127930
10325.681641
10315.897461
10326.260742
10350.068359
10328.633789
10354.036133
10355.991211
10338.323242
10348.282227
10290.485352
10313.415039
10320.538086
10287.453125
10311.698242
10306.552734
10301.289062
10334.718750
10329.112305
10325.449219
10361.048828
10326.270508
10340.712891
10332.193359
10312.207031
10331.102539
10306.753906
10312.849609
10348.902344
10332.733398
10376.185547
10394.505859
10372.899414
10377.759766
10347.049805
10339.153320
10359.269531
10325.635742
10329.125000
10326.097656
10311.058594
10312.986328
10317.461914
10305.551758
10343.272461
10355.015625
10326.098633
10361.400391
10357.866211
10322.240234
10286.544922
10293.747070
10271.276367
10286.419922
10277.856445
10263.823242
10296.473633
10299.394531
10300.841797
10329.223633
10308.503906
10312.873047
10330.733398
10302.155273
10298.656250
10309.456055
10264.034180
10273.575195
10300.517578
10295.748047
10300.899414
10285.088867
10273.873047
10292.073242
10270.571289
10281.952148
10319.507812
10290.209961
10314.259766
10327.224609
10301.338867
10324.856445
10321.613281
10311.585938
10353.984375
10323.782227
10334.455078
10314.230469
10292.881836
10334.271484
10301.900391
10297.564453
10334.513672
10303.760742
10322.996094
10323.074219
10287.445312
10309.282227
10291.539062
10266.016602
10309.771484
10291.672852
10302.117188
10310.048828
10277.174805
10293.854492
10292.482422
10262.583984
10271.274414
10260.736328
10236.251953
10264.405273
10265.165039
10270.361328
10291.732422
10272.648438
10283.794922
10309.901367
10287.312500
10305.000977
10311.573242
10313.038086
10343.596680
10305.989258
10321.651367
10335.128906
10306.454102
10327.949219
10317.176758
10312.315430
10346.151367
10314.420898
10325.982422
10338.137695
10299.040039
10313.959961
10310.312500
10280.167969
10304.117188
10284.974609
10283.632812
10326.125977
10302.155273
10312.061523
10315.163086
10269.083984
10272.731445
10277.120117
10260.428711
10279.712891
10284.584961
10286.817383
10385.086914
10405.941406
10398.675781
10393.739258
10368.803711
10316.000977
10306.082031
10308.251953
10292.067383
10316.571289
10298.309570
10289.593750
10290.819336
10276.502930
10283.572266
10316.840820
10280.030273
10292.025391
10296.048828
10269.835938
10280.449219
10280.033203
10265.156250
10309.170898
10275.335938
10257.270508
10271.047852
10231.815430
10234.235352
10243.779297
10217.143555
10242.769531
10263.360352
10291.004883
10357.495117
10331.500000
10324.304688
10339.297852
10286.764648
10300.984375
10273.982422
10269.408203
10281.649414
10271.996094
10302.691406
10301.895508
10305.499023
10320.401367
10294.624023
10319.166016
10293.918945
10302.100586
10328.943359
10307.309570
10316.791992
10296.694336
10270.047852
10284.292969
10291.070312
10303.118164
10315.531250
10294.960938
10301.445312
10278.214844
10249.987305
10276.394531
10250.771484
10248.305664
10274.488281
10264.321289
10307.384766
10306.250000
10279.233398
10297.575195
10274.370117
10303.690430
10263.330078
10273.730469
10302.216797
10287.028320
10273.553711
10273.600586
10248.942383
10259.110352
10234.464844
10257.378906
10289.949219
10277.597656
10303.021484
10315.597656
10294.561523
10317.311523
10349.788086
10296.901367
10307.675781
10326.599609
10277.250977
10293.824219
10297.070312
10275.652344
10323.741211
10297.559570
10303.025391
10286.627930
10289.608398
10255.596680
10263.885742
10247.301758
10236.459961
10154.709961
10109.343750
10114.191406
10126.600586
10150.297852
10162.014648
10177.883789
10185.145508
10212.812500
10238.540039
10230.411133
10222.472656
10263.966797
10265.080078
10272.621094
10290.203125
10251.020508
10250.413086
10277.773438
10263.853516
10277.393555
10289.630859
10304.073242
10399.523438
10440.021484
10390.251953
10387.355469
10401.137695
10363.540039
10344.694336
10341.216797
10311.421875
10314.605469
10326.354492
10283.066406
10315.221680
10292.257812
10275.044922
10292.327148
10266.246094
10274.067383
10300.407227
10306.281250
10320.824219
10323.524414
10302.865234
10302.549805
10307.857422
10286.506836
10315.460938
10302.878906
10317.884766
10354.291992
10331.997070
10344.454102
10348.612305
10313.659180
10334.656250
10306.666016
10295.082031
10334.695312
10302.842773
10315.976562
10362.689453
10316.053711
10321.879883
10332.339844
10285.858398
10304.168945
10298.060547
10291.498047
10318.332031
10290.500977
10309.816406
10299.459961
10274.497070
10271.175781
10271.771484
10257.647461
10289.786133
10287.962891
10288.358398
10339.457031
10358.663086
10373.805664
10374.674805
10346.687500
10355.595703
10325.813477
10313.848633
10324.642578
10314.129883
10340.349609
10336.886719
10319.764648
10325.925781
10296.971680
10257.365234
10269.032227
10240.615234
10265.369141
10262.120117
10252.924805
10301.377930
10293.167969
10292.157227
10323.014648
10280.775391
10295.458008
10319.682617
10302.173828
10307.281250
10302.917969
10282.182617
10316.996094
10283.290039
10294.366211
10328.359375
10303.477539
10312.618164
10295.675781
10281.006836
10313.442383
10299.630859
10289.142578
10297.701172
10263.728516
10267.612305
10250.464844
10260.586914
10280.750000
10287.475586
10320.818359
10306.853516
10308.724609
10329.363281
10284.426758
10282.958008
10264.303711
10250.362305
10265.962891
10242.064453
10255.419922
10307.193359
10313.460938
10331.544922
10318.439453
10292.576172
10282.503906
10275.789062
10273.540039
10309.009766
10290.608398
10327.142578
10375.943359
10378.635742
10360.874023
10348.787109
10280.146484
10251.768555
10283.830078
10247.741211
10262.000000
10287.908203
10264.840820
10274.840820
10283.093750
10269.597656
10273.958984
10269.339844
10243.302734
10265.799805
10251.488281
10286.641602
10319.727539
10305.334961
10318.952148
10298.792969
10271.065430
10269.146484
10248.556641
10252.438477
10260.138672
10245.281250
10265.103516
10278.610352
10271.612305
10300.300781
10298.870117
10292.941406
10304.311523
10298.179688
10302.547852
10311.650391
10273.424805
10257.035156
10252.488281
10226.370117
10280.999023
10301.152344
10332.199219
10340.570312
10300.610352
10304.888672
10279.244141
10267.125977
10277.583008
10263.076172
10290.670898
10333.116211
10310.411133
10319.698242
10297.315430
10291.498047
10273.670898
10243.779297
10235.248047
10238.321289
10223.123047
10226.114258
10227.860352
10211.286133
10225.520508
10217.934570
10211.083008
10213.180664
10195.863281
10194.075195
10215.418945
10211.649414
10223.271484
10224.276367
10217.238281
10232.470703
10235.823242
10223.371094
10220.489258
10207.953125
10204.646484
10193.802734
10176.242188
10221.882812
10214.329102
10224.334961
10228.113281
10216.221680
10217.624023
10211.093750
10218.210938
10212.931641
10219.557617
10220.591797
10186.677734
10190.956055
10193.738281
10194.393555
10171.044922
10171.348633
10171.305664
10180.995117
10193.151367
10209.991211
10219.565430
10240.154297
10227.558594
10222.411133
10214.228516
10220.320312
10217.681641
10238.214844
10216.965820
10213.041016
10191.157227
10180.392578
10182.324219
10157.655273
10177.479492
10193.471680
10193.853516
10213.289062
10189.278320
10205.926758
10203.028320
10195.558594
10191.134766
10188.639648
10189.776367
10186.200195
10167.763672
10191.371094
10172.509766
10174.540039
10179.409180
10152.022461
10183.436523
10182.212891
10170.775391
10184.822266
10185.771484
10204.731445
10206.391602
10225.625977
10222.866211
10201.229492
10197.876953
10199.568359
10209.154297
10221.422852
10206.435547
10210.457031
10208.454102
10193.785156
10182.421875
10178.687500
10184.945312
10174.983398
10181.671875
10206.541992
10187.587891
10199.463867
10195.421875
10159.208008
10159.625977
10134.880859
10140.780273
10153.320312
10161.965820
10179.500000
10154.661133
10177.285156
10184.945312
10172.779297
10189.455078
10145.016602
10151.108398
10183.351562
10181.159180
10165.070312
10127.110352
10093.537109
10055.707031
10056.432617
10049.166992
10029.618164
10049.089844
10061.864258
10070.734375
10081.820312
10071.529297
10076.665039
10085.332031
10068.606445
10062.132812
10070.895508
10063.297852
10078.005859
10098.437500
10108.667969
10114.056641
10135.509766
10128.525391
10138.466797
10153.411133
10149.971680
10146.391602
10136.864258
10138.600586
10142.996094
10131.594727
10135.242188
10129.876953
10118.606445
10095.254883
10095.180664
10095.306641
10083.610352
10084.705078
10083.317383
10071.277344
10063.182617
10058.094727
10070.165039
10091.846680
10092.234375
10085.812500
10082.501953
10076.666016
10058.502930
10060.334961
10058.292969
10077.547852
10072.225586
10084.106445
10093.513672
10094.780273
10073.566406
10069.997070
10062.075195
10082.554688
10091.480469
10138.916992
10109.957031
10108.656250
10086.749023
10059.184570
10049.934570
10054.691406
10048.943359
10041.237305
10059.766602
10055.381836
10086.791016
10072.709961
10079.877930
10071.750000
10057.270508
10056.483398
10049.360352
10072.573242
10079.413086
10069.392578
10071.934570
10072.187500
10073.314453
10067.352539
10083.259766
10056.302734
10053.563477
10049.966797
10047.964844
10052.659180
10084.261719
10067.893555
10071.509766
10065.767578
10062.310547
10100.768555
10076.285156
10072.063477
10071.851562
10070.205078
10079.566406
10072.664062
10077.111328
10088.288086
10043.731445
10059.169922
10029.464844
10016.809570
10033.010742
10003.966797
10005.899414
10007.179688
9972.760742
9994.572266
9972.186523
9978.822266
9996.898438
9976.413086
9996.563477
9996.111328
9988.292969
9983.474609
9992.100586
9969.371094
9975.324219
9971.975586
9977.962891
9997.635742
9990.754883
9996.069336
10006.495117
10068.064453
10039.868164
10041.681641
10034.399414
10017.785156
10027.727539
10019.471680
10010.179688
10003.336914
9994.424805
9999.553711
9993.651367
9991.476562
9973.735352
9948.486328
9983.839844
10003.899414
9993.821289
9996.647461
9977.364258
9958.636719
9954.069336
9948.188477
9946.674805
9952.566406
9950.037109
9965.755859
9953.325195
10025.828125
10010.584961
10007.301758
10000.079102
9998.201172
9965.206055
9959.905273
9944.633789
9968.695312
9964.006836
10042.665039
10021.038086
9985.044922
9966.208008
9945.282227
9946.252930
9993.585938
10030.569336
10004.610352
10055.874023
10005.762695
9990.767578
9975.687500
9950.001953
9946.911133
9959.404297
9948.967773
9987.480469
9967.367188
9967.117188
9964.727539
9941.917969
9949.623047
9963.738281
9961.281250
9993.935547
10006.899414
10010.219727
10027.226562
10009.047852
10066.628906
10035.195312
10015.108398
10003.866211
9983.243164
9978.161133
9988.598633
9988.958984
9984.880859
9985.752930
10010.039062
9999.243164
9987.966797
9979.280273
9966.263672
10015.225586
9985.467773
9999.463867
10005.952148
9993.259766
10033.836914
```
