## Supplementary material for "Functional connectivity across the human subcortical auditory system using an autoregressive matrix-Gaussian copula graphical model approach with partial correlations": Code: roi-14_mean_ts.txt

```
11875.510742
11761.408203
11681.251953
11646.550781
11531.283203
11454.072266
11429.619141
11392.757812
11394.458008
11468.191406
11493.689453
11492.503906
11465.964844
11423.511719
11406.809570
11408.181641
11396.930664
11441.311523
11444.780273
11494.901367
11542.652344
11519.797852
11490.823242
11474.339844
11452.121094
11488.894531
11499.745117
11540.402344
11627.461914
11567.864258
11610.327148
11592.310547
11525.283203
11467.231445
11447.623047
11445.267578
11484.501953
11477.864258
11483.449219
11524.604492
11543.915039
11575.989258
11522.528320
11532.264648
11525.914062
11487.871094
11513.677734
11549.629883
11552.405273
11611.660156
11573.539062
11587.300781
11619.435547
11590.142578
11537.457031
11531.805664
11480.596680
11495.320312
11481.401367
11520.489258
11555.049805
11522.785156
11537.401367
11640.551758
11663.416016
11650.133789
11702.196289
11635.659180
11554.526367
11552.009766
11522.142578
11468.976562
11533.028320
11612.681641
11639.373047
11698.288086
11700.275391
11634.274414
11587.682617
11526.458008
11504.106445
11543.847656
11561.221680
11592.785156
11589.618164
11609.625000
11638.201172
11599.939453
11592.414062
11586.500977
11581.272461
11592.976562
11593.759766
11562.318359
11558.975586
11570.128906
11660.742188
11688.215820
11675.727539
11705.568359
11682.250977
11589.524414
11573.808594
11505.248047
11501.915039
11529.083984
11515.141602
11574.121094
11555.231445
11563.568359
11632.930664
11563.442383
11556.614258
11610.285156
11576.477539
11598.317383
11585.519531
11556.179688
11593.871094
11611.734375
11524.274414
11608.764648
11674.571289
11677.172852
11745.503906
11769.368164
11623.216797
11602.029297
11563.506836
11481.209961
11508.979492
11547.646484
11575.927734
11584.817383
11564.348633
11528.025391
11523.398438
11477.442383
11529.592773
11515.186523
11517.924805
11515.813477
11517.871094
11508.633789
11578.477539
11614.999023
11579.723633
11596.739258
11536.246094
11527.888672
11518.201172
11529.171875
11538.096680
11558.136719
11548.130859
11570.269531
11611.200195
11624.522461
11689.740234
11701.152344
11707.838867
11669.066406
11612.822266
11587.221680
11545.151367
11547.375000
11577.381836
11569.593750
11591.046875
11572.046875
11583.090820
11632.614258
11621.396484
11586.738281
11601.267578
11564.426758
11548.929688
11591.189453
11586.039062
11615.996094
11581.571289
11573.529297
11542.165039
11518.395508
11547.010742
11615.159180
11614.251953
11574.681641
11569.375977
11566.688477
11594.152344
11641.814453
11648.617188
11648.889648
11698.278320
11656.344727
11675.346680
11639.435547
11612.377930
11601.506836
11572.270508
11589.009766
11597.978516
11565.608398
11616.028320
11586.790039
11576.195312
11572.031250
11523.432617
11554.920898
11553.951172
11527.423828
11589.094727
11565.427734
11533.689453
11568.676758
11577.938477
11574.408203
11584.453125
11609.517578
11606.412109
11595.286133
11607.048828
11605.663086
11602.091797
11577.913086
11583.754883
11568.096680
11574.554688
11661.498047
11722.130859
11686.156250
11697.857422
11674.756836
11623.924805
11580.934570
11541.187500
11492.813477
11509.262695
11489.189453
11490.229492
11530.578125
11524.858398
11538.246094
11525.252930
11513.458984
11559.265625
11594.309570
11566.700195
11585.141602
11569.135742
11577.638672
11630.478516
11669.524414
11685.975586
11680.426758
11634.611328
11608.037109
11573.543945
11549.603516
11534.920898
11571.941406
11583.536133
11641.945312
11638.412109
11652.883789
11635.922852
11583.456055
11545.028320
11526.462891
11544.136719
11530.145508
11540.133789
11538.780273
11533.583008
11575.804688
11647.064453
11687.421875
11717.050781
11646.799805
11622.281250
11574.552734
11540.072266
11552.208008
11518.242188
11478.866211
11506.431641
11500.894531
11550.577148
11539.064453
11575.291992
11607.779297
11572.382812
11521.692383
11549.882812
11515.478516
11490.528320
11501.660156
11517.597656
11604.526367
11594.924805
11569.642578
11583.242188
11582.939453
11615.664062
11553.908203
11535.754883
11545.408203
11529.350586
11585.723633
11585.449219
11550.965820
11576.962891
11551.248047
11528.096680
11538.935547
11484.634766
11496.784180
11533.313477
11520.265625
11546.698242
11618.176758
11590.121094
11603.918945
11560.377930
11501.144531
11484.819336
11503.959961
11539.486328
11581.185547
11528.618164
11506.179688
11560.536133
11583.556641
11572.623047
11670.286133
11668.747070
11667.257812
11592.695312
11558.506836
11535.046875
11494.608398
11433.291016
11471.919922
11394.120117
11436.182617
11491.105469
11566.271484
11568.895508
11576.976562
11558.385742
11533.534180
11533.137695
11587.200195
11611.231445
11641.944336
11637.360352
11609.752930
11576.467773
11610.086914
11546.748047
11655.714844
11751.016602
11754.657227
11757.576172
11706.711914
11621.048828
11594.217773
11560.040039
11500.041016
11501.723633
11505.959961
11471.874023
11494.511719
11468.252930
11473.458008
11492.779297
11501.830078
11496.683594
11507.885742
11504.708008
11511.770508
11542.181641
11538.778320
11544.964844
11496.250977
11480.454102
11508.996094
11526.433594
11535.583984
11587.449219
11595.169922
11601.425781
11610.471680
11630.481445
11645.756836
11599.035156
11584.220703
11608.026367
11580.205078
11594.682617
11634.765625
11653.616211
11695.789062
11657.797852
11581.906250
11533.447266
11530.792969
11544.621094
11556.695312
11533.898438
11521.497070
11545.388672
11561.779297
11575.164062
11567.224609
11509.825195
11516.500977
11529.713867
11546.330078
11622.280273
11604.471680
11692.506836
11675.752930
11613.081055
11643.250977
11609.515625
11599.915039
11567.603516
11528.487305
11540.480469
11587.016602
11605.461914
11693.919922
11707.211914
11677.893555
11615.262695
11559.838867
11559.236328
11568.649414
11520.114258
11501.705078
11478.974609
11486.870117
11511.543945
11518.577148
11525.783203
11518.829102
11553.743164
11630.207031
11590.904297
11514.387695
11520.475586
11465.037109
11479.051758
11532.925781
11551.350586
11638.547852
11684.019531
11679.151367
11640.341797
11630.887695
11587.954102
11556.489258
11464.866211
11470.476562
11438.492188
11465.491211
11468.351562
11447.480469
11538.241211
11588.257812
11589.791992
11600.465820
11606.281250
11630.492188
11558.788086
11488.356445
11512.488281
11530.392578
11543.847656
11544.375000
11536.744141
11603.252930
11585.857422
11526.285156
11509.166016
11513.863281
11487.911133
11516.843750
11494.737305
11494.651367
11595.315430
11603.828125
11651.939453
11722.147461
11632.770508
11596.269531
11552.315430
11488.442383
11464.320312
11473.064453
11478.117188
11506.908203
11536.976562
11502.662109
11504.084961
11482.875000
11473.795898
11482.446289
11490.458008
11552.336914
11590.783203
11600.914062
11648.858398
11648.137695
11608.497070
11564.235352
11526.889648
11493.302734
11537.388672
11500.417969
11519.677734
11549.172852
11553.226562
11626.072266
11594.614258
11565.136719
11617.412109
11556.838867
11525.300781
11540.840820
11489.274414
11491.546875
11476.708008
11437.117188
11467.290039
11483.906250
11541.147461
11586.106445
11579.873047
11591.789062
11531.803711
11493.154297
11501.342773
11512.024414
11517.355469
11518.877930
11515.326172
11565.777344
11549.671875
11536.508789
11572.346680
11529.378906
11518.004883
11502.666992
11426.277344
11455.267578
11436.066406
11449.245117
11469.868164
11498.718750
11559.697266
11579.013672
11563.098633
11578.791992
11598.988281
11578.791992
11531.782227
11546.583008
11497.788086
11552.606445
11511.825195
11498.573242
11487.624023
11466.036133
11507.898438
11463.391602
11481.435547
11433.250977
11502.518555
11447.951172
11442.230469
11485.993164
11545.398438
11611.920898
11518.024414
11445.467773
11531.583008
11544.392578
11449.071289
11368.499023
11374.995117
11347.963867
11346.748047
11362.063477
11394.573242
11401.294922
11462.547852
11386.436523
11424.708008
11444.578125
11397.859375
11425.085938
11425.852539
11381.079102
11393.240234
11345.191406
11303.820312
11319.051758
11337.061523
11377.406250
11398.518555
11313.220703
11325.936523
11362.186523
11421.896484
11475.350586
11441.034180
11491.135742
11429.764648
11403.103516
11426.232422
11401.885742
11417.170898
11410.277344
11346.542969
11396.277344
11335.787109
11371.105469
11362.950195
11317.740234
11344.713867
11331.170898
11393.955078
11395.000977
11389.539062
11429.592773
11434.491211
11457.160156
11462.626953
11423.563477
11460.009766
11375.529297
11344.189453
11373.076172
11324.015625
11366.812500
11285.668945
11285.777344
11285.928711
11235.759766
11331.803711
11288.519531
11308.667969
11371.793945
11300.072266
11331.381836
11317.541992
11322.431641
11271.692383
11240.041016
11320.317383
11327.144531
11313.643555
11316.310547
11249.361328
11295.734375
11294.871094
11253.336914
11257.643555
11256.649414
11217.974609
11305.282227
11368.046875
11389.272461
11399.960938
11303.117188
11258.664062
11285.837891
11268.899414
11202.611328
11149.471680
11121.386719
11069.388672
11078.214844
11139.958984
11132.176758
11177.413086
11172.189453
11083.090820
11155.689453
11186.499023
11191.671875
11260.184570
11244.089844
11250.199219
11283.165039
11205.566406
11262.438477
11276.572266
11242.044922
11283.001953
11215.833984
11176.373047
11216.922852
11198.330078
11197.323242
11210.950195
11117.854492
11203.120117
11191.618164
11226.646484
11207.241211
11188.171875
11194.968750
11162.934570
11106.751953
11128.458008
11082.499023
11095.782227
11146.166992
11088.211914
11070.006836
11053.718750
10989.699219
11000.586914
11013.616211
11087.000977
11130.666992
11147.285156
11213.843750
11203.426758
11205.149414
11207.639648
11133.181641
11199.160156
11142.679688
11109.531250
11122.091797
10997.619141
11049.131836
11002.346680
10986.729492
10994.839844
10949.060547
10975.358398
11010.195312
10952.137695
11020.899414
10982.215820
11044.646484
11079.588867
11020.157227
11036.927734
10944.616211
10920.808594
11050.416992
10995.269531
11052.596680
11076.807617
11051.837891
11141.149414
11077.823242
11060.016602
11017.095703
10961.355469
11058.700195
11036.086914
11072.668945
11097.248047
11052.697266
11129.702148
11041.683594
11008.041016
10984.542969
10968.133789
11039.270508
11007.049805
11022.353516
11003.502930
10975.442383
11036.246094
10966.871094
10984.828125
10946.968750
10893.375977
10965.639648
10908.943359
10956.109375
10999.013672
10959.604492
10984.899414
10997.965820
10971.970703
11056.628906
11016.060547
10988.884766
11050.616211
11038.511719
11030.833984
11029.769531
10979.597656
11018.546875
10939.445312
10974.291016
10979.738281
11029.894531
11073.100586
11017.517578
11035.080078
10994.707031
11102.245117
11125.604492
11041.828125
11107.236328
11090.591797
11068.001953
11090.777344
11004.875000
11020.777344
11013.300781
10997.915039
11046.094727
11008.212891
11024.140625
11023.568359
11022.751953
11080.623047
11050.373047
11062.770508
11080.070312
10968.441406
10914.994141
10935.830078
10894.166016
10957.365234
10901.711914
10943.473633
10944.393555
10875.028320
10931.646484
10919.182617
10913.390625
10910.567383
10858.877930
10895.039062
10861.597656
10881.159180
10990.550781
10897.250977
10964.443359
10893.044922
10791.962891
10925.247070
10891.791992
10890.023438
10931.019531
10884.045898
10912.765625
10927.593750
10849.157227
10879.938477
10892.325195
10883.436523
10892.157227
10865.958008
10891.136719
10958.269531
10940.344727
10982.996094
10988.571289
10924.870117
10998.949219
11008.515625
11016.195312
11072.050781
10993.931641
10990.678711
11036.984375
10976.060547
11027.563477
10999.144531
10952.401367
10910.018555
10884.541016
10963.177734
10917.637695
10961.653320
10931.473633
10985.568359
10992.569336
10903.893555
10938.803711
10920.043945
10964.913086
11053.390625
10960.627930
10982.958008
11001.365234
```
