## Supplementary material for "Functional connectivity across the human subcortical auditory system using an autoregressive matrix-Gaussian copula graphical model approach with partial correlations": Code: roi-15_mean_ts.txt

```
10607.231445
10539.550781
10498.612305
10424.758789
10423.994141
10391.892578
10357.966797
10383.611328
10347.591797
10339.505859
10402.656250
10373.864258
10383.427734
10420.901367
10385.467773
10419.904297
10435.265625
10393.451172
10427.006836
10384.181641
10356.772461
10406.685547
10392.092773
10419.470703
10431.004883
10413.041016
10440.262695
10441.395508
10430.913086
10470.837891
10429.646484
10427.926758
10435.160156
10390.287109
10431.091797
10384.948242
10388.222656
10445.538086
10407.868164
10450.043945
10453.455078
10422.663086
10450.654297
10407.046875
10392.081055
10437.901367
10397.374023
10407.265625
10422.434570
10386.198242
10393.954102
10407.158203
10406.402344
10425.553711
10400.040039
10402.760742
10411.388672
10378.219727
10411.293945
10387.946289
10390.222656
10447.232422
10445.488281
10489.366211
10533.057617
10550.335938
10460.296875
10425.393555
10436.491211
10378.120117
10354.198242
10395.133789
10349.876953
10399.280273
10417.039062
10393.542969
10434.991211
10367.480469
10357.886719
10394.311523
10358.468750
10371.998047
10408.507812
10374.321289
10423.913086
10418.327148
10407.394531
10444.870117
10381.184570
10408.619141
10417.795898
10368.198242
10382.126953
10361.984375
10332.236328
10379.630859
10365.781250
10374.961914
10408.952148
10382.194336
10402.143555
10400.788086
10361.087891
10393.830078
10369.588867
10345.993164
10400.175781
10378.806641
10399.773438
10428.634766
10399.132812
10423.680664
10401.743164
10384.872070
10418.544922
10379.919922
10383.504883
10402.770508
10355.070312
10343.554688
10372.303711
10382.315430
10414.583984
10442.107422
10393.763672
10408.129883
10428.636719
10368.219727
10335.055664
10365.947266
10315.664062
10341.673828
10355.997070
10337.182617
10370.161133
10362.398438
10337.066406
10389.882812
10343.302734
10343.503906
10385.799805
10329.145508
10331.737305
10360.368164
10315.840820
10326.265625
10323.875000
10293.681641
10319.427734
10288.135742
10288.167969
10340.964844
10314.041016
10329.293945
10369.250000
10324.511719
10355.087891
10353.085938
10329.569336
10358.109375
10358.723633
10329.751953
10384.697266
10351.188477
10379.818359
10377.773438
10348.277344
10393.990234
10358.461914
10358.717773
10402.521484
10354.084961
10387.688477
10382.417969
10329.844727
10379.872070
10349.433594
10334.256836
10367.166992
10327.679688
10320.103516
10340.355469
10295.044922
10318.129883
10333.065430
10293.958008
10319.036133
10314.695312
10296.685547
10340.228516
10312.673828
10310.296875
10351.350586
10309.541016
10325.226562
10352.887695
10309.883789
10330.196289
10360.815430
10325.080078
10358.838867
10299.177734
10315.978516
10352.798828
10320.551758
10366.379883
10350.968750
10331.805664
10371.250000
10321.000977
10338.784180
10348.678711
10306.211914
10322.893555
10327.688477
10295.467773
10320.751953
10285.865234
10284.291016
10337.741211
10309.744141
10309.739258
10322.684570
10284.902344
10279.661133
10283.583008
10252.570312
10316.840820
10330.730469
10333.073242
10399.474609
10452.005859
10409.481445
10402.173828
10408.181641
10343.207031
10339.792969
10331.738281
10305.718750
10342.294922
10314.807617
10309.363281
10350.147461
10318.611328
10306.882812
10338.839844
10312.721680
10334.580078
10334.909180
10304.978516
10335.553711
10318.449219
10299.686523
10361.188477
10311.676758
10290.476562
10308.851562
10269.394531
10283.866211
10309.824219
10278.434570
10298.111328
10299.575195
10316.628906
10414.333984
10368.978516
10360.588867
10389.067383
10321.511719
10347.194336
10317.563477
10308.540039
10323.009766
10293.990234
10327.952148
10326.572266
10328.060547
10351.231445
10300.772461
10331.739258
10315.147461
10315.142578
10363.205078
10324.893555
10349.587891
10329.743164
10310.089844
10351.924805
10341.599609
10351.354492
10368.821289
10340.379883
10353.093750
10344.190430
10294.450195
10323.907227
10294.006836
10310.776367
10347.006836
10336.559570
10380.453125
10367.466797
10330.559570
10344.750000
10293.750000
10333.840820
10280.330078
10295.595703
10345.605469
10319.621094
10319.656250
10330.031250
10282.468750
10317.095703
10281.828125
10283.359375
10327.429688
10286.381836
10313.524414
10334.173828
10287.926758
10295.027344
10323.262695
10261.216797
10305.906250
10331.785156
10290.464844
10310.876953
10311.438477
10277.130859
10342.102539
10363.366211
10347.259766
10304.695312
10313.375000
10304.927734
10291.484375
10259.282227
10253.420898
10195.939453
10150.413086
10146.455078
10163.587891
10144.740234
10196.208984
10262.825195
10235.603516
10249.678711
10281.248047
10272.711914
10248.763672
10288.645508
10286.371094
10281.463867
10309.653320
10248.337891
10255.373047
10291.620117
10259.685547
10272.195312
10297.078125
10295.829102
10415.971680
10457.147461
10414.648438
10425.599609
10446.517578
10400.982422
10389.331055
10398.696289
10343.622070
10354.298828
10375.047852
10325.754883
10350.997070
10314.367188
10307.958008
10335.002930
10299.561523
10302.849609
10321.860352
10310.355469
10337.938477
10346.372070
10316.683594
10327.345703
10332.600586
10307.494141
10351.618164
10324.684570
10333.533203
10380.359375
10335.667969
10356.925781
10370.039062
10335.794922
10355.484375
10342.612305
10313.581055
10360.758789
10330.416016
10343.329102
10373.704102
10314.323242
10300.044922
10294.869141
10261.709961
10303.696289
10277.331055
10274.875977
10301.511719
10272.778320
10284.704102
10298.697266
10265.769531
10288.644531
10311.379883
10280.648438
10309.500977
10300.327148
10296.000000
10337.132812
10338.663086
10371.207031
10363.822266
10327.688477
10362.000977
10320.710938
10326.395508
10352.046875
10320.903320
10367.242188
10346.565430
10332.906250
10358.290039
10314.329102
10277.848633
10286.669922
10234.000977
10258.717773
10252.566406
10225.350586
10287.139648
10270.887695
10276.033203
10317.166992
10260.649414
10266.336914
10297.784180
10283.116211
10307.693359
10298.398438
10279.605469
10319.045898
10267.841797
10278.434570
10312.647461
10291.288086
10327.134766
10294.215820
10266.403320
10289.255859
10270.800781
10288.332031
10302.938477
10272.856445
10305.809570
10271.724609
10296.079102
10308.191406
10286.036133
10343.018555
10316.804688
10333.437500
10360.411133
10295.067383
10314.576172
10289.830078
10275.411133
10310.543945
10253.616211
10244.303711
10301.356445
10306.883789
10321.312500
10316.899414
10294.247070
10304.551758
10256.120117
10254.484375
10287.692383
10269.591797
10314.988281
10382.054688
10393.255859
10375.776367
10386.975586
10296.274414
10262.837891
10298.989258
10259.004883
10275.510742
10301.529297
10265.140625
10260.342773
10259.045898
10225.573242
10254.972656
10256.262695
10241.834961
10270.133789
10242.121094
10277.565430
10314.247070
10282.196289
10302.950195
10282.067383
10244.921875
10276.821289
10249.000977
10233.034180
10294.119141
10258.513672
10282.000000
10308.950195
10283.183594
10314.793945
10310.826172
10286.303711
10319.212891
10281.637695
10277.003906
10288.469727
10241.210938
10244.190430
10239.897461
10223.344727
10286.776367
10293.211914
10308.241211
10329.124023
10268.228516
10287.194336
10268.230469
10239.892578
10287.868164
10246.473633
10269.892578
10301.949219
10281.641602
10284.749023
10267.722656
10246.372070
10244.410156
10204.570312
10203.739258
10226.085938
10192.525391
10201.064453
10224.160156
10199.921875
10233.836914
10223.581055
10198.094727
10218.893555
10189.531250
10215.491211
10249.392578
10226.799805
10225.470703
10226.796875
10226.732422
10263.079102
10261.408203
10260.285156
10266.303711
10247.628906
10256.343750
10226.038086
10203.170898
10222.760742
10231.533203
10252.355469
10254.250977
10242.193359
10250.415039
10258.190430
10254.175781
10233.278320
10237.298828
10243.638672
10213.922852
10199.741211
10225.489258
10192.101562
10187.750000
10192.247070
10188.310547
10200.770508
10230.853516
10208.815430
10229.817383
10255.640625
10228.604492
10233.454102
10215.427734
10206.687500
10228.950195
10232.769531
10206.536133
10203.777344
10177.047852
10176.253906
10193.733398
10177.618164
10210.859375
10216.523438
10209.284180
10231.733398
10195.318359
10231.537109
10228.041016
10226.455078
10244.415039
10212.483398
10218.020508
10216.702148
10188.895508
10215.319336
10191.760742
10198.254883
10197.798828
10188.344727
10220.691406
10206.407227
10216.059570
10217.037109
10197.870117
10227.527344
10212.123047
10229.034180
10235.611328
10216.879883
10219.222656
10219.486328
10223.395508
10233.727539
10213.459961
10231.866211
10210.742188
10204.052734
10202.060547
10173.035156
10176.787109
10171.963867
10199.257812
10239.575195
10215.713867
10215.168945
10202.081055
10162.695312
10153.263672
10139.963867
10156.121094
10160.107422
10156.685547
10170.447266
10140.037109
10151.125977
10159.393555
10147.023438
10177.986328
10159.809570
10136.930664
10141.326172
10150.988281
10168.206055
10165.809570
10134.141602
10106.551758
10103.427734
10096.782227
10055.124023
10075.759766
10086.607422
10077.320312
10098.680664
10121.569336
10117.775391
10130.594727
10122.036133
10105.672852
10115.788086
10109.217773
10127.615234
10145.981445
10141.477539
10150.309570
10158.683594
10142.640625
10158.975586
10168.916016
10173.176758
10177.178711
10168.505859
10159.417969
10168.080078
10147.194336
10139.409180
10145.601562
10130.853516
10138.558594
10131.273438
10143.908203
10136.632812
10125.609375
10127.609375
10104.081055
10101.735352
10105.427734
10089.572266
10138.720703
10152.353516
10146.510742
10153.194336
10136.447266
10103.272461
10105.304688
10075.288086
10101.112305
10087.984375
10095.565430
10116.254883
10108.857422
10086.434570
10087.775391
10075.878906
10088.881836
10095.070312
10147.034180
10107.361328
10103.273438
10095.541016
10077.906250
10055.982422
10066.175781
10040.455078
10041.979492
10065.427734
10051.465820
10083.106445
10079.446289
10089.646484
10085.089844
10067.274414
10065.543945
10041.920898
10063.620117
10060.708984
10043.505859
10051.561523
10036.927734
10049.589844
10045.025391
10047.864258
10010.651367
10012.287109
10010.289062
10000.153320
10000.005859
10032.883789
9999.379883
9999.395508
9997.104492
10002.792969
10063.437500
10046.742188
10017.102539
10031.033203
10016.218750
10016.623047
10001.382812
9996.935547
10011.895508
9982.348633
10005.822266
9986.932617
9973.057617
9996.239258
9954.703125
9966.739258
9957.189453
9920.264648
9951.016602
9930.902344
9937.937500
9970.335938
9949.776367
9954.487305
9960.358398
9935.031250
9943.840820
9942.232422
9919.476562
9940.751953
9932.105469
9948.168945
9968.392578
9955.701172
9976.349609
9971.556641
10037.768555
10016.142578
10035.818359
10018.219727
10003.413086
10001.146484
9987.286133
9963.731445
9965.743164
9947.139648
9953.165039
9940.734375
9933.253906
9921.726562
9905.359375
9943.846680
9973.003906
9956.962891
9952.176758
9925.178711
9913.342773
9898.443359
9884.843750
9875.354492
9892.418945
9875.205078
9902.685547
9907.267578
9972.787109
9941.923828
9921.977539
9920.848633
9910.276367
9892.238281
9893.235352
9873.968750
9916.620117
9919.333984
9986.026367
9973.156250
9925.509766
9902.934570
9867.290039
9885.662109
9938.459961
9969.049805
9940.316406
9983.411133
9936.153320
9910.038086
9894.811523
9866.119141
9873.575195
9883.759766
9879.943359
9892.883789
9871.816406
9867.320312
9874.643555
9853.779297
9887.221680
9889.259766
9874.181641
9898.041992
9889.847656
9902.974609
9912.111328
9902.028320
9978.019531
9941.660156
9928.553711
9929.850586
9901.650391
9899.735352
9909.215820
9906.962891
9903.748047
9896.418945
9914.260742
9898.640625
9902.787109
9889.660156
9858.973633
9919.573242
9887.074219
9910.596680
9913.108398
9893.522461
9956.521484
```
