## Supplementary material for "Functional connectivity across the human subcortical auditory system using an autoregressive matrix-Gaussian copula graphical model approach with partial correlations": Code: roi-00_mean_ts.txt

```
9811.403320
9739.919922
9706.451172
9726.639648
9763.416992
9705.454102
9637.600586
9634.585938
9618.096680
9592.903320
9577.057617
9610.125977
9613.220703
9578.803711
9540.695312
9542.272461
9610.125000
9647.461914
9600.857422
9541.485352
9528.922852
9563.608398
9631.569336
9590.343750
9527.494141
9532.383789
9608.916016
9622.660156
9576.376953
9531.341797
9521.199219
9497.921875
9495.913086
9563.510742
9617.195312
9614.571289
9591.660156
9635.706055
9681.134766
9701.596680
9629.156250
9558.725586
9534.782227
9510.931641
9483.010742
9469.663086
9472.342773
9474.541992
9423.984375
9393.738281
9373.683594
9391.484375
9330.583984
9309.626953
9327.551758
9366.002930
9417.377930
9463.652344
9522.868164
9578.309570
9587.680664
9595.775391
9549.053711
9544.699219
9566.697266
9611.937500
9606.303711
9585.594727
9586.524414
9616.031250
9607.433594
9597.341797
9591.496094
9617.982422
9649.444336
9624.409180
9606.732422
9659.634766
9693.343750
9679.184570
9710.015625
9683.625000
9623.387695
9597.341797
9608.372070
9619.541016
9608.904297
9593.950195
9612.500977
9611.110352
9607.212891
9600.353516
9606.553711
9596.434570
9574.461914
9557.851562
9579.313477
9626.907227
9664.725586
9665.667969
9673.597656
9637.421875
9612.345703
9606.473633
9628.440430
9646.607422
9623.599609
9628.813477
9652.800781
9660.487305
9615.634766
9614.747070
9658.888672
9684.326172
9687.705078
9626.237305
9657.914062
9689.197266
9670.958008
9629.064453
9592.004883
9630.106445
9643.679688
9614.843750
9593.852539
9601.289062
9604.636719
9596.196289
9582.923828
9607.261719
9626.475586
9630.744141
9584.892578
9579.593750
9553.076172
9515.591797
9492.283203
9512.189453
9551.388672
9566.361328
9568.335938
9550.861328
9558.415039
9525.790039
9513.856445
9531.750977
9530.139648
9480.375000
9483.295898
9527.669922
9592.805664
9578.629883
9534.714844
9534.092773
9534.158203
9553.676758
9536.276367
9566.440430
9606.411133
9594.859375
9565.702148
9567.252930
9571.075195
9525.189453
9482.609375
9525.425781
9551.355469
9543.327148
9526.202148
9553.236328
9540.171875
9521.893555
9531.849609
9582.739258
9604.519531
9567.587891
9487.695312
9508.642578
9527.397461
9510.054688
9494.813477
9505.872070
9519.839844
9532.350586
9567.395508
9538.584961
9486.593750
9450.157227
9494.994141
9545.046875
9545.920898
9435.623047
9405.045898
9377.674805
9448.901367
9461.975586
9467.737305
9505.380859
9512.365234
9462.220703
9505.301758
9522.507812
9494.870117
9479.046875
9537.694336
9562.703125
9565.057617
9545.009766
9563.833984
9576.641602
9547.157227
9526.657227
9557.974609
9536.114258
9510.436523
9513.841797
9542.231445
9571.989258
9569.221680
9515.337891
9502.248047
9553.447266
9559.670898
9539.736328
9541.868164
9593.802734
9630.255859
9563.282227
9503.817383
9537.327148
9554.522461
9588.754883
9558.536133
9544.807617
9493.222656
9436.269531
9420.671875
9425.485352
9467.162109
9436.436523
9376.047852
9293.956055
9260.337891
9264.302734
9281.288086
9313.333984
9338.008789
9356.286133
9348.020508
9424.659180
9467.221680
9453.695312
9454.580078
9494.980469
9500.119141
9468.677734
9476.492188
9490.699219
9489.696289
9473.755859
9475.942383
9473.206055
9470.509766
9508.896484
9544.954102
9546.178711
9528.056641
9534.538086
9522.747070
9502.159180
9520.230469
9547.443359
9564.381836
9538.541016
9536.434570
9527.780273
9509.141602
9498.412109
9506.815430
9543.495117
9507.696289
9532.976562
9563.145508
9544.708008
9532.989258
9513.218750
9552.866211
9527.031250
9490.988281
9516.293945
9544.577148
9570.620117
9550.921875
9543.956055
9576.158203
9568.426758
9523.527344
9509.664062
9541.335938
9505.613281
9482.719727
9480.734375
9491.167969
9470.553711
9465.914062
9470.680664
9468.224609
9454.750977
9472.338867
9490.940430
9501.400391
9479.951172
9496.792969
9496.269531
9475.189453
9460.022461
9488.787109
9479.786133
9432.725586
9470.025391
9518.907227
9538.569336
9495.586914
9431.637695
9428.417969
9423.080078
9441.801758
9487.327148
9484.519531
9463.740234
9490.467773
9473.467773
9452.437500
9432.155273
9461.604492
9481.916992
9476.461914
9501.510742
9491.915039
9487.178711
9457.766602
9468.823242
9498.098633
9501.780273
9462.439453
9473.900391
9504.942383
9543.960938
9524.059570
9443.216797
9414.080078
9424.014648
9438.989258
9397.381836
9333.804688
9296.264648
9312.155273
9326.382812
9341.288086
9363.371094
9390.207031
9440.575195
9443.810547
9432.676758
9440.006836
9472.096680
9495.072266
9491.394531
9523.388672
9512.211914
9512.614258
9509.144531
9513.876953
9494.338867
9488.315430
9467.221680
9474.390625
9492.883789
9496.237305
9468.997070
9493.218750
9536.375977
9500.719727
9483.375000
9506.060547
9505.388672
9471.487305
9449.313477
9478.065430
9458.984375
9409.250977
9393.419922
9434.975586
9414.829102
9412.828125
9420.250000
9412.391602
9401.330078
9424.669922
9467.126953
9447.180664
9432.109375
9443.037109
9438.277344
9425.985352
9417.293945
9462.389648
9483.823242
9465.059570
9464.542969
9486.493164
9462.240234
9419.692383
9428.017578
9494.600586
9530.757812
9519.911133
9512.649414
9530.140625
9533.572266
9498.424805
9492.099609
9527.640625
9518.390625
9473.499023
9467.035156
9446.432617
9426.316406
9432.758789
9451.490234
9433.195312
9370.473633
9364.858398
9401.699219
9423.354492
9430.885742
9464.953125
9461.939453
9408.000000
9377.478516
9400.766602
9441.112305
9492.675781
9515.215820
9506.757812
9444.598633
9397.813477
9401.875000
9466.214844
9453.506836
9440.453125
9439.040039
9473.077148
9439.740234
9433.468750
9452.011719
9417.615234
9396.211914
9404.356445
9474.844727
9460.525391
9446.537109
9407.622070
9418.345703
9456.233398
9445.134766
9489.894531
9561.300781
9561.252930
9552.914062
9544.855469
9538.149414
9478.217773
9464.942383
9436.739258
9382.439453
9366.302734
9396.348633
9421.328125
9415.110352
9390.061523
9366.040039
9390.691406
9426.125000
9444.354492
9438.166992
9434.498047
9430.756836
9410.568359
9429.521484
9486.668945
9486.627930
9445.199219
9417.667969
9444.594727
9453.238281
9479.728516
9501.613281
9503.840820
9476.849609
9429.196289
9453.996094
9497.719727
9485.633789
9496.248047
9479.908203
9451.754883
9411.494141
9423.151367
9437.287109
9427.850586
9407.727539
9433.386719
9447.166992
9437.332031
9415.966797
9432.918945
9474.086914
9493.018555
9502.872070
9550.944336
9592.066406
9517.252930
9485.832031
9473.349609
9475.431641
9504.384766
9527.654297
9502.330078
9453.835938
9447.210938
9469.308594
9462.532227
9412.168945
9345.398438
9314.773438
9325.862305
9331.577148
9349.147461
9349.211914
9350.411133
9355.840820
9374.002930
9401.293945
9404.254883
9401.961914
9399.224609
9379.233398
9379.564453
9403.063477
9416.955078
9405.169922
9408.762695
9396.170898
9355.293945
9326.324219
9339.309570
9432.876953
9491.104492
9446.711914
9446.154297
9462.729492
9455.897461
9400.082031
9389.841797
9452.037109
9436.197266
9373.669922
9366.318359
9388.927734
9374.006836
9396.732422
9421.391602
9395.948242
9368.620117
9403.643555
9432.162109
9426.755859
9397.865234
9418.588867
9410.052734
9382.449219
9360.961914
9429.523438
9477.842773
9414.785156
9389.033203
9419.800781
9444.607422
9390.158203
9391.951172
9416.304688
9412.332031
9390.295898
9368.242188
9349.514648
9280.394531
9286.964844
9314.412109
9347.540039
9352.001953
9303.872070
9232.016602
9195.726562
9210.028320
9229.270508
9238.910156
9274.974609
9307.653320
9340.556641
9371.318359
9414.469727
9443.637695
9429.330078
9431.209961
9418.791992
9440.063477
9456.153320
9451.741211
9505.413086
9556.654297
9602.508789
9550.314453
9481.446289
9510.962891
9501.855469
9449.585938
9441.327148
9460.049805
9465.121094
9437.263672
9418.402344
9427.166016
9415.567383
9426.517578
9437.497070
9424.703125
9427.168945
9471.628906
9496.338867
9472.716797
9433.418945
9422.477539
9426.874023
9439.913086
9457.467773
9463.206055
9426.179688
9418.433594
9444.124023
9446.714844
9432.753906
9444.974609
9458.164062
9439.207031
9434.716797
9467.734375
9475.089844
9448.620117
9424.250977
9442.400391
9438.581055
9394.204102
9367.293945
9385.973633
9434.402344
9421.618164
9391.175781
9389.371094
9451.668945
9450.091797
9443.962891
9475.074219
9488.330078
9497.568359
9468.535156
9457.896484
9435.886719
9401.929688
9403.968750
9409.207031
9389.695312
9383.858398
9386.104492
9402.397461
9389.551758
9422.949219
9461.308594
9409.718750
9356.580078
9365.606445
9406.951172
9396.137695
9379.744141
9403.047852
9427.348633
9421.739258
9404.417969
9410.371094
9424.745117
9406.918945
9427.608398
9473.154297
9494.265625
9434.757812
9427.490234
9458.052734
9505.535156
9516.776367
9459.368164
9335.246094
9307.786133
9327.226562
9346.686523
9330.439453
9341.062500
9345.424805
9358.166992
9323.434570
9301.215820
9333.514648
9324.774414
9316.328125
9334.532227
9388.042969
9416.464844
9364.130859
9337.789062
9370.294922
9382.861328
9348.716797
9326.985352
9376.751953
9396.514648
9372.539062
9352.221680
9366.368164
9365.414062
9362.245117
9384.998047
9404.007812
9378.773438
9341.293945
9339.736328
9406.352539
9408.081055
9385.014648
9400.098633
9431.528320
9441.698242
9362.791016
9331.219727
9367.019531
9400.892578
9382.056641
9350.591797
9330.726562
9357.322266
9370.609375
9344.101562
9278.984375
9269.166016
9288.800781
9276.905273
9333.297852
9293.534180
9174.497070
9191.549805
9204.660156
9216.430664
9192.519531
9176.541992
9206.723633
9266.690430
9302.844727
9375.956055
9412.962891
9411.098633
9372.137695
9394.779297
9434.764648
9456.578125
9459.427734
9432.818359
9457.280273
9458.224609
9416.615234
9397.765625
9373.367188
9390.347656
9387.584961
9411.134766
9442.432617
9421.574219
9426.948242
9437.185547
9415.571289
9394.135742
9382.323242
9367.386719
9367.750977
9360.924805
9397.723633
9411.449219
9378.641602
9342.875977
9302.013672
9317.204102
9418.250977
9457.460938
9473.109375
9494.671875
9468.595703
9375.411133
9330.746094
9364.606445
9399.787109
9407.221680
9368.184570
9371.853516
9365.199219
9331.739258
9282.348633
9262.972656
9295.817383
9321.582031
9378.889648
9397.541992
9361.397461
9351.089844
9350.338867
9346.704102
9322.552734
9371.052734
9414.178711
9406.927734
9402.939453
9394.744141
9368.648438
9370.170898
9395.080078
9456.367188
9462.641602
9442.149414
9448.522461
9444.457031
9440.077148
9403.113281
9418.437500
9478.000977
9496.962891
9454.277344
9394.293945
9413.147461
9395.141602
9346.278320
9353.269531
9399.432617
9415.228516
9380.081055
9370.738281
9385.150391
9405.257812
9364.774414
9351.440430
9323.286133
9295.567383
9274.382812
9248.532227
9279.012695
9323.073242
9327.878906
9290.275391
9304.438477
9313.630859
9288.599609
9295.729492
9335.224609
9358.867188
9362.526367
9355.582031
9344.707031
9314.429688
9275.554688
9292.503906
9334.688477
9357.824219
9334.785156
9319.190430
9329.447266
9334.680664
9342.397461
9356.465820
9362.587891
9347.590820
9354.546875
9390.640625
9404.142578
9356.658203
9317.604492
```
