## Supplementary material for "Functional connectivity across the human subcortical auditory system using an autoregressive matrix-Gaussian copula graphical model approach with partial correlations": Code: roi-01_mean_ts.txt

```
11010.620117
10898.492188
10844.576172
10854.355469
10933.388672
10818.947266
10739.487305
10760.875977
10724.600586
10678.298828
10632.293945
10647.969727
10703.359375
10739.326172
10700.232422
10720.338867
10763.790039
10763.276367
10695.845703
10613.214844
10614.836914
10681.253906
10736.961914
10661.346680
10581.219727
10627.680664
10743.014648
10759.141602
10675.253906
10655.060547
10663.115234
10625.973633
10658.191406
10680.964844
10798.173828
10741.694336
10729.816406
10805.292969
10920.838867
10886.926758
10888.464844
10835.096680
10787.091797
10702.916992
10620.884766
10573.175781
10603.825195
10584.351562
10549.977539
10511.441406
10447.430664
10419.938477
10332.874023
10294.985352
10343.821289
10391.152344
10478.434570
10549.376953
10668.389648
10737.552734
10752.661133
10719.263672
10658.201172
10722.211914
10752.516602
10802.811523
10796.600586
10771.893555
10760.944336
10704.340820
10654.135742
10652.222656
10686.817383
10728.578125
10801.111328
10795.957031
10765.412109
10891.297852
10871.198242
10877.049805
10860.102539
10915.723633
10825.292969
10753.899414
10773.439453
10776.753906
10772.284180
10723.985352
10792.992188
10786.985352
10773.303711
10752.746094
10740.992188
10701.735352
10664.793945
10628.042969
10687.838867
10767.374023
10798.841797
10815.296875
10846.369141
10804.801758
10707.803711
10672.680664
10691.178711
10682.974609
10653.035156
10703.500000
10759.726562
10739.843750
10685.291016
10671.955078
10723.009766
10782.916016
10711.620117
10703.244141
10686.912109
10784.685547
10808.117188
10705.482422
10693.272461
10733.381836
10712.246094
10707.394531
10647.161133
10612.364258
10648.120117
10673.576172
10667.379883
10737.995117
10859.342773
10787.583008
10674.723633
10640.880859
10543.801758
10536.641602
10502.738281
10546.153320
10609.400391
10717.349609
10673.948242
10689.474609
10683.738281
10612.718750
10643.525391
10605.406250
10611.102539
10580.361328
10542.869141
10624.158203
10655.389648
10660.505859
10599.746094
10630.976562
10630.814453
10618.222656
10634.768555
10625.334961
10715.173828
10712.409180
10654.623047
10690.312500
10708.154297
10603.235352
10549.218750
10639.070312
10664.425781
10622.811523
10625.854492
10611.176758
10587.170898
10581.363281
10639.052734
10686.316406
10760.798828
10730.444336
10682.298828
10739.323242
10688.156250
10660.161133
10651.729492
10652.706055
10689.685547
10699.728516
10664.052734
10578.101562
10560.538086
10594.361328
10602.123047
10681.492188
10671.294922
10492.108398
10465.152344
10450.470703
10527.564453
10574.916016
10609.286133
10675.723633
10671.254883
10594.575195
10580.105469
10590.023438
10508.332031
10561.761719
10620.367188
10691.624023
10647.671875
10613.579102
10694.758789
10698.925781
10679.241211
10622.781250
10661.934570
10587.352539
10588.409180
10592.722656
10622.379883
10649.854492
10586.040039
10538.179688
10495.149414
10577.833984
10607.296875
10584.567383
10581.423828
10601.688477
10693.150391
10690.398438
10633.759766
10613.770508
10628.170898
10684.964844
10618.464844
10617.890625
10567.226562
10540.337891
10517.069336
10506.053711
10447.206055
10370.958984
10283.441406
10204.842773
10158.711914
10110.780273
10179.231445
10245.180664
10310.620117
10340.058594
10416.606445
10547.052734
10625.814453
10558.150391
10555.928711
10540.662109
10586.969727
10550.894531
10628.658203
10641.702148
10537.534180
10554.602539
10565.894531
10584.273438
10607.213867
10686.780273
10710.263672
10677.926758
10610.541016
10618.249023
10636.650391
10579.231445
10590.381836
10596.196289
10646.851562
10641.944336
10632.693359
10626.343750
10620.518555
10596.911133
10671.130859
10697.669922
10633.903320
10622.469727
10624.530273
10572.722656
10552.125977
10565.583008
10604.032227
10633.232422
10567.851562
10599.982422
10675.417969
10709.985352
10648.904297
10641.314453
10702.861328
10728.316406
10697.952148
10632.864258
10631.453125
10639.782227
10580.372070
10512.766602
10530.707031
10499.200195
10440.978516
10480.711914
10507.746094
10486.537109
10475.580078
10508.319336
10566.156250
10496.997070
10515.657227
10478.987305
10466.531250
10483.453125
10529.974609
10589.542969
10512.188477
10590.689453
10726.419922
10772.768555
10668.012695
10591.895508
10543.166016
10527.455078
10514.638672
10529.292969
10569.421875
10463.625977
10533.185547
10558.701172
10506.057617
10414.409180
10443.676758
10558.560547
10540.070312
10519.249023
10522.404297
10532.382812
10529.211914
10560.717773
10566.320312
10545.183594
10523.388672
10519.213867
10608.201172
10629.726562
10556.276367
10517.934570
10479.370117
10498.351562
10488.785156
10390.585938
10335.082031
10278.180664
10281.118164
10315.118164
10333.698242
10316.245117
10450.106445
10526.817383
10617.060547
10622.527344
10536.649414
10594.578125
10598.044922
10591.245117
10603.429688
10587.372070
10578.874023
10612.118164
10645.983398
10577.864258
10524.352539
10528.797852
10572.889648
10653.987305
10655.691406
10623.242188
10558.497070
10627.726562
10617.364258
10591.296875
10544.638672
10573.856445
10512.293945
10465.391602
10522.874023
10552.874023
10487.123047
10468.689453
10479.801758
10515.840820
10472.281250
10467.875977
10465.015625
10469.886719
10543.047852
10550.321289
10571.583008
10525.839844
10509.539062
10454.049805
10485.477539
10523.790039
10572.250977
10626.775391
10583.442383
10620.078125
10618.571289
10559.543945
10519.597656
10534.678711
10607.321289
10623.641602
10555.437500
10552.976562
10573.448242
10599.834961
10568.009766
10520.722656
10606.540039
10530.393555
10506.464844
10484.388672
10426.451172
10419.883789
10402.588867
10447.796875
10446.456055
10368.316406
10388.306641
10485.358398
10510.356445
10473.654297
10446.248047
10408.420898
10422.708984
10412.371094
10431.569336
10484.791016
10591.136719
10576.821289
10585.088867
10506.069336
10415.708984
10454.172852
10542.180664
10571.282227
10585.771484
10515.599609
10489.822266
10415.523438
10459.099609
10479.386719
10504.002930
10470.709961
10477.162109
10536.919922
10525.650391
10493.044922
10469.844727
10486.490234
10569.899414
10521.268555
10584.644531
10705.415039
10761.148438
10774.147461
10677.129883
10650.361328
10499.182617
10459.546875
10405.584961
10367.921875
10390.437500
10462.051758
10445.370117
10426.315430
10384.404297
10347.583984
10368.283203
10371.753906
10424.877930
10441.749023
10463.838867
10470.576172
10438.665039
10463.911133
10518.433594
10517.342773
10481.139648
10458.329102
10527.801758
10552.047852
10524.051758
10580.810547
10609.030273
10591.173828
10522.959961
10502.474609
10590.215820
10590.970703
10569.670898
10532.815430
10457.397461
10389.326172
10416.023438
10463.299805
10467.524414
10424.952148
10490.076172
10495.865234
10473.850586
10459.957031
10516.299805
10528.526367
10578.749023
10569.451172
10651.478516
10683.588867
10574.679688
10508.325195
10520.541016
10546.635742
10618.380859
10634.782227
10568.483398
10518.287109
10480.394531
10469.763672
10439.847656
10344.680664
10332.042969
10342.223633
10376.218750
10355.457031
10313.941406
10305.939453
10373.551758
10408.435547
10417.048828
10442.152344
10458.372070
10402.595703
10409.056641
10416.356445
10450.261719
10448.375977
10425.906250
10492.930664
10462.499023
10456.893555
10408.917969
10386.001953
10367.759766
10510.383789
10654.615234
10640.921875
10582.062500
10609.916016
10552.830078
10519.567383
10466.953125
10548.514648
10485.931641
10431.359375
10423.129883
10426.361328
10444.194336
10463.183594
10492.285156
10491.942383
10434.485352
10462.948242
10532.380859
10503.496094
10491.246094
10450.416016
10479.299805
10396.208984
10415.810547
10527.215820
10599.495117
10532.619141
10474.797852
10462.852539
10545.051758
10539.538086
10548.384766
10613.728516
10566.014648
10459.764648
10420.963867
10388.316406
10316.196289
10321.652344
10313.934570
10369.776367
10315.110352
10219.000977
10165.459961
10086.771484
10124.714844
10163.553711
10195.321289
10214.499023
10324.061523
10352.016602
10475.864258
10503.718750
10515.997070
10522.122070
10517.124023
10510.245117
10521.924805
10541.286133
10540.321289
10615.987305
10693.960938
10718.790039
10610.518555
10565.875977
10682.306641
10673.732422
10599.987305
10477.987305
10514.727539
10495.170898
10419.809570
10450.909180
10496.941406
10433.423828
10449.284180
10446.243164
10468.201172
10474.958008
10550.666016
10574.652344
10552.343750
10493.279297
10494.004883
10499.346680
10519.372070
10525.531250
10507.145508
10507.182617
10490.344727
10516.517578
10530.542969
10523.141602
10510.983398
10527.036133
10514.191406
10525.494141
10589.647461
10580.118164
10465.496094
10459.525391
10508.464844
10518.557617
10453.986328
10433.351562
10449.579102
10514.989258
10470.074219
10446.970703
10460.494141
10470.154297
10515.296875
10504.034180
10483.942383
10497.839844
10506.696289
10543.477539
10520.338867
10491.411133
10429.173828
10391.739258
10430.239258
10415.900391
10429.272461
10435.734375
10457.042969
10445.387695
10527.346680
10554.522461
10500.299805
10405.352539
10397.032227
10431.381836
10392.570312
10382.685547
10438.618164
10458.249023
10450.710938
10487.388672
10518.907227
10504.296875
10495.277344
10476.141602
10546.722656
10524.840820
10467.309570
10429.776367
10447.054688
10562.666016
10628.424805
10560.242188
10427.336914
10350.796875
10355.687500
10321.434570
10354.264648
10310.595703
10359.363281
10385.669922
10342.328125
10301.946289
10299.595703
10337.340820
10325.705078
10373.502930
10408.604492
10491.381836
10429.332031
10446.666016
10386.967773
10423.406250
10321.726562
10349.076172
10379.831055
10475.286133
10421.270508
10470.709961
10453.851562
10431.261719
10414.771484
10400.991211
10453.816406
10412.055664
10389.858398
10408.610352
10432.154297
10464.138672
10395.365234
10461.814453
10515.398438
10522.426758
10496.444336
10491.463867
10521.567383
10486.424805
10483.119141
10396.111328
10353.009766
10377.053711
10484.583984
10422.792969
10386.053711
10370.474609
10414.312500
10288.954102
10344.246094
10298.963867
10082.093750
10115.322266
10141.263672
10244.206055
10213.875977
10133.067383
10157.666016
10199.928711
10261.716797
10335.957031
10414.267578
10400.082031
10412.606445
10469.773438
10509.416992
10475.145508
10472.711914
10543.437500
10557.191406
10618.372070
10545.881836
10534.365234
10515.677734
10471.870117
10463.711914
10479.605469
10483.483398
10501.737305
10402.820312
10441.785156
10450.109375
10421.601562
10417.417969
10386.275391
10411.602539
10385.048828
10448.860352
10400.077148
10386.724609
10366.083984
10359.272461
10343.161133
10473.871094
10519.789062
10542.039062
10608.250000
10634.744141
10530.307617
10492.864258
10462.423828
10554.788086
10516.830078
10505.858398
10481.479492
10477.895508
10398.180664
10357.986328
10320.417969
10322.714844
10392.178711
10430.843750
10432.457031
10408.451172
10336.930664
10347.663086
10361.789062
10386.958984
10462.815430
10541.127930
10516.242188
10503.121094
10466.683594
10469.510742
10458.599609
10480.448242
10530.020508
10572.656250
10578.991211
10582.859375
10565.972656
10531.207031
10489.944336
10524.802734
10590.078125
10603.429688
10551.215820
10511.333008
10504.946289
10508.450195
10398.097656
10470.856445
10534.299805
10466.583008
10401.813477
10362.764648
10393.905273
10475.046875
10436.749023
10459.358398
10433.026367
10338.004883
10306.805664
10273.325195
10350.689453
10435.572266
10394.787109
10362.646484
10355.117188
10378.600586
10349.847656
10334.048828
10368.828125
10390.603516
10342.351562
10305.228516
10369.636719
10346.617188
10336.453125
10308.101562
10372.013672
10357.245117
10349.171875
10351.095703
10353.114258
10350.391602
10357.523438
10413.104492
10416.381836
10390.402344
10439.064453
10480.158203
10461.765625
10384.521484
10351.863281
```
