## Supplementary material for "Functional connectivity across the human subcortical auditory system using an autoregressive matrix-Gaussian copula graphical model approach with partial correlations": Code: roi-02_mean_ts.txt

```
11986.770508
11895.126953
11823.468750
11851.823242
11895.658203
11838.670898
11767.536133
11781.407227
11770.065430
11708.277344
11662.443359
11687.055664
11724.005859
11672.639648
11619.435547
11635.718750
11702.485352
11775.201172
11701.863281
11610.583984
11598.678711
11643.058594
11711.538086
11671.043945
11616.858398
11564.737305
11636.547852
11687.507812
11625.461914
11609.842773
11613.723633
11568.532227
11581.948242
11673.229492
11726.825195
11704.680664
11655.820312
11679.077148
11749.324219
11767.939453
11736.140625
11674.417969
11694.050781
11665.608398
11609.553711
11609.115234
11613.574219
11600.103516
11565.799805
11559.568359
11505.893555
11523.725586
11432.854492
11387.708008
11431.000977
11482.587891
11523.288086
11593.074219
11622.648438
11689.394531
11741.013672
11720.433594
11636.393555
11635.545898
11649.590820
11710.981445
11740.121094
11696.276367
11669.187500
11680.390625
11674.530273
11674.758789
11664.415039
11717.060547
11760.565430
11728.020508
11681.000000
11747.944336
11796.428711
11797.919922
11845.598633
11824.124023
11738.867188
11697.452148
11728.050781
11742.419922
11714.425781
11684.017578
11715.293945
11749.121094
11729.975586
11706.313477
11701.208008
11675.836914
11654.350586
11615.730469
11645.928711
11717.375977
11742.789062
11736.525391
11783.074219
11762.203125
11696.569336
11699.184570
11715.271484
11705.088867
11685.168945
11692.983398
11751.563477
11732.560547
11688.850586
11675.922852
11756.421875
11783.235352
11762.178711
11694.114258
11716.151367
11784.730469
11780.351562
11709.777344
11681.754883
11723.284180
11750.287109
11716.651367
11695.790039
11702.942383
11683.843750
11657.458984
11644.540039
11693.709961
11734.644531
11730.789062
11699.151367
11690.001953
11633.920898
11602.672852
11569.729492
11582.512695
11639.499023
11659.933594
11656.806641
11691.351562
11700.026367
11621.353516
11608.024414
11685.795898
11651.898438
11603.360352
11600.885742
11661.331055
11713.790039
11705.610352
11649.203125
11675.858398
11674.805664
11656.830078
11641.319336
11677.963867
11733.518555
11708.252930
11670.170898
11726.706055
11707.230469
11647.390625
11636.233398
11689.048828
11704.114258
11665.338867
11638.498047
11682.547852
11689.843750
11667.780273
11681.254883
11710.225586
11756.857422
11688.252930
11612.141602
11649.253906
11671.776367
11645.163086
11619.601562
11624.036133
11642.861328
11647.156250
11656.147461
11641.452148
11597.251953
11630.226562
11685.556641
11746.576172
11718.892578
11579.106445
11484.810547
11521.957031
11603.770508
11645.762695
11653.244141
11714.270508
11689.865234
11620.238281
11657.366211
11639.780273
11599.604492
11585.233398
11664.943359
11717.973633
11676.585938
11654.141602
11696.699219
11721.997070
11705.591797
11682.833984
11742.429688
11688.614258
11641.498047
11621.185547
11683.439453
11728.525391
11713.827148
11654.729492
11630.707031
11672.902344
11664.896484
11630.282227
11652.794922
11707.282227
11743.907227
11670.158203
11584.664062
11606.531250
11658.428711
11667.091797
11652.658203
11684.039062
11548.220703
11539.226562
11537.356445
11551.982422
11569.875000
11554.448242
11488.821289
11450.845703
11372.743164
11370.335938
11412.571289
11471.254883
11487.678711
11445.296875
11530.998047
11576.494141
11630.000977
11583.571289
11610.990234
11636.340820
11637.503906
11617.155273
11649.712891
11663.147461
11620.403320
11658.681641
11645.125000
11612.210938
11611.721680
11663.458984
11715.696289
11698.807617
11656.789062
11677.077148
11683.679688
11656.667969
11690.583008
11726.479492
11722.568359
11663.088867
11683.986328
11702.220703
11653.572266
11656.499023
11699.833984
11691.485352
11678.967773
11673.638672
11721.802734
11725.945312
11699.438477
11705.568359
11736.005859
11717.471680
11679.874023
11697.442383
11746.253906
11686.936523
11606.775391
11684.992188
11775.480469
11768.616211
11709.820312
11679.695312
11697.312500
11700.445312
11660.657227
11651.523438
11674.698242
11637.368164
11601.716797
11626.180664
11630.953125
11622.091797
11614.677734
11660.289062
11646.172852
11623.820312
11633.161133
11658.429688
11621.154297
11588.791992
11669.614258
11676.165039
11661.945312
11661.510742
11620.560547
11653.082031
11630.961914
11580.171875
11606.338867
11599.397461
11622.638672
11645.584961
11646.732422
11619.639648
11628.856445
11648.655273
11582.884766
11601.630859
11611.755859
11639.517578
11633.666992
11641.448242
11662.793945
11642.386719
11608.843750
11650.309570
11701.808594
11664.409180
11625.539062
11626.542969
11675.478516
11734.856445
11717.039062
11611.079102
11575.419922
11635.405273
11647.128906
11573.295898
11523.201172
11502.039062
11534.884766
11518.067383
11556.343750
11542.444336
11595.429688
11651.651367
11668.458984
11630.298828
11652.873047
11667.181641
11705.690430
11690.526367
11716.520508
11741.419922
11709.212891
11723.195312
11722.680664
11718.305664
11710.009766
11685.925781
11724.076172
11746.927734
11725.749023
11704.939453
11703.426758
11740.619141
11713.352539
11703.637695
11717.982422
11711.706055
11685.434570
11670.425781
11704.537109
11675.833984
11625.948242
11636.566406
11652.769531
11626.073242
11640.482422
11644.658203
11644.455078
11634.304688
11677.828125
11706.406250
11672.093750
11651.740234
11653.149414
11637.656250
11617.884766
11633.924805
11703.626953
11714.426758
11683.211914
11685.055664
11759.507812
11687.806641
11635.850586
11662.239258
11715.625977
11750.104492
11712.128906
11630.002930
11674.544922
11683.071289
11630.064453
11644.724609
11656.725586
11641.762695
11634.364258
11621.600586
11626.732422
11590.078125
11595.034180
11612.399414
11591.840820
11510.495117
11513.460938
11555.712891
11580.956055
11571.445312
11597.684570
11604.726562
11547.260742
11520.730469
11556.047852
11597.287109
11649.593750
11685.135742
11665.424805
11597.157227
11554.170898
11571.832031
11621.871094
11633.191406
11613.999023
11640.164062
11648.562500
11636.010742
11624.069336
11666.892578
11651.801758
11600.661133
11616.626953
11672.395508
11660.821289
11651.079102
11621.434570
11621.252930
11680.861328
11666.766602
11656.958008
11642.485352
11667.925781
11684.997070
11669.211914
11644.372070
11581.963867
11574.916016
11544.252930
11501.479492
11474.772461
11510.307617
11501.013672
11523.155273
11491.544922
11475.750977
11471.519531
11503.006836
11537.535156
11557.744141
11567.804688
11556.293945
11551.452148
11542.843750
11596.976562
11606.982422
11582.427734
11527.783203
11574.504883
11613.405273
11605.345703
11626.471680
11651.844727
11619.868164
11597.809570
11637.550781
11649.641602
11608.331055
11604.166992
11605.545898
11579.250977
11537.500000
11540.693359
11575.401367
11561.543945
11552.664062
11555.904297
11568.016602
11582.611328
11563.869141
11580.169922
11631.619141
11627.489258
11627.070312
11692.696289
11736.455078
11659.862305
11616.604492
11620.458984
11596.499023
11653.591797
11696.357422
11654.357422
11582.071289
11563.212891
11610.894531
11620.200195
11565.329102
11495.528320
11473.281250
11481.732422
11475.306641
11503.826172
11513.377930
11512.973633
11499.473633
11521.328125
11548.567383
11540.744141
11537.672852
11551.607422
11530.187500
11546.934570
11565.185547
11572.791016
11550.791992
11568.594727
11565.000000
11535.261719
11482.733398
11495.955078
11571.956055
11607.476562
11595.816406
11575.556641
11621.795898
11579.668945
11504.460938
11553.594727
11550.728516
11535.996094
11471.864258
11492.591797
11513.869141
11494.543945
11558.377930
11615.990234
11545.988281
11494.580078
11568.219727
11604.029297
11591.152344
11559.358398
11590.970703
11583.660156
11533.324219
11496.250000
11571.048828
11647.700195
11581.132812
11535.923828
11516.080078
11558.529297
11544.086914
11507.519531
11553.009766
11510.672852
11499.570312
11470.450195
11455.325195
11409.542969
11395.075195
11435.156250
11496.632812
11485.729492
11422.894531
11338.710938
11301.607422
11332.353516
11331.598633
11353.558594
11377.224609
11422.666992
11481.274414
11487.132812
11542.182617
11554.141602
11547.265625
11528.688477
11545.058594
11598.381836
11601.276367
11600.709961
11659.433594
11709.032227
11717.446289
11657.959961
11606.147461
11668.072266
11690.863281
11608.393555
11597.234375
11615.787109
11611.935547
11568.655273
11575.027344
11559.078125
11529.729492
11564.043945
11581.196289
11566.748047
11545.858398
11603.532227
11619.991211
11602.162109
11565.086914
11586.048828
11572.414062
11584.995117
11601.543945
11615.215820
11561.341797
11591.242188
11611.395508
11595.511719
11563.026367
11591.199219
11619.985352
11603.016602
11586.185547
11603.231445
11593.271484
11562.822266
11536.372070
11569.045898
11580.695312
11543.987305
11485.390625
11533.500000
11570.194336
11555.711914
11499.433594
11530.211914
11560.645508
11576.538086
11556.029297
11574.538086
11626.444336
11605.072266
11578.077148
11582.750000
11554.193359
11516.295898
11533.450195
11541.914062
11519.314453
11516.639648
11526.152344
11515.369141
11527.291992
11579.491211
11607.960938
11551.877930
11480.846680
11517.625977
11573.541992
11521.398438
11493.812500
11537.466797
11567.083008
11551.795898
11559.237305
11577.767578
11573.710938
11551.283203
11540.864258
11600.373047
11619.574219
11577.840820
11564.149414
11642.367188
11652.583008
11645.239258
11606.732422
11471.209961
11454.940430
11498.617188
11487.750977
11463.152344
11443.313477
11471.362305
11497.158203
11469.704102
11459.777344
11484.643555
11442.041016
11422.810547
11456.308594
11515.252930
11521.316406
11498.224609
11500.575195
11539.625977
11527.075195
11454.584961
11442.576172
11489.129883
11527.246094
11490.779297
11517.667969
11534.140625
11523.539062
11516.477539
11534.026367
11553.075195
11523.095703
11474.810547
11506.191406
11585.450195
11582.930664
11570.919922
11537.024414
11575.757812
11604.251953
11548.621094
11508.234375
11552.137695
11589.645508
11570.661133
11494.623047
11467.678711
11470.137695
11505.691406
11514.583008
11461.284180
11448.950195
11428.057617
11439.254883
11514.298828
11443.167969
11358.449219
11311.857422
11333.650391
11365.125977
11351.416016
11318.554688
11350.751953
11386.892578
11424.099609
11482.019531
11554.514648
11557.357422
11522.696289
11544.233398
11587.624023
11591.478516
11595.216797
11569.915039
11605.172852
11625.942383
11567.250977
11533.895508
11522.281250
11549.411133
11559.149414
11588.078125
11606.618164
11583.794922
11549.696289
11564.560547
11537.231445
11508.752930
11531.215820
11542.694336
11524.238281
11514.799805
11524.776367
11532.770508
11525.050781
11473.800781
11455.625000
11519.151367
11584.375000
11631.062500
11614.774414
11588.182617
11601.187500
11578.905273
11547.489258
11581.520508
11634.862305
11581.214844
11550.914062
11549.313477
11563.510742
11531.259766
11460.455078
11456.059570
11473.931641
11514.437500
11580.671875
11608.122070
11553.125000
11530.148438
11541.183594
11545.976562
11517.324219
11575.291992
11632.970703
11596.889648
11607.613281
11604.952148
11598.088867
11569.306641
11606.125000
11666.791016
11671.068359
11644.331055
11644.339844
11649.969727
11646.143555
11610.237305
11640.246094
11685.142578
11709.466797
11634.555664
11569.847656
11594.545898
11599.110352
11550.015625
11561.405273
11638.903320
11642.496094
11585.006836
11562.213867
11629.630859
11654.092773
11604.947266
11553.717773
11510.053711
11475.818359
11452.109375
11421.875977
11492.360352
11543.685547
11526.310547
11472.099609
11489.578125
11513.459961
11471.861328
11465.311523
11547.495117
11528.115234
11520.070312
11515.369141
11523.750000
11485.407227
11466.728516
11504.453125
11553.947266
11556.875977
11541.833984
11521.552734
11539.568359
11501.659180
11519.600586
11582.185547
11583.900391
11575.359375
11541.444336
11591.782227
11594.765625
11521.837891
11486.209961
```
