## Supplementary material for "Functional connectivity across the human subcortical auditory system using an autoregressive matrix-Gaussian copula graphical model approach with partial correlations": Code: roi-03_mean_ts.txt

```
11809.015625
11783.491211
11703.815430
11690.636719
11702.759766
11611.149414
11568.684570
11609.384766
11555.044922
11510.582031
11466.052734
11543.696289
11577.028320
11536.412109
11430.475586
11514.990234
11545.935547
11564.386719
11473.806641
11447.910156
11499.015625
11472.409180
11548.594727
11491.282227
11523.207031
11464.118164
11512.610352
11525.678711
11470.046875
11421.132812
11393.045898
11367.187500
11352.908203
11496.809570
11507.229492
11564.213867
11531.422852
11575.091797
11607.158203
11613.478516
11518.344727
11612.834961
11547.395508
11542.645508
11557.990234
11435.055664
11469.192383
11486.517578
11439.595703
11413.994141
11221.459961
11241.301758
11227.994141
11209.662109
11169.952148
11294.532227
11370.918945
11436.516602
11477.112305
11536.028320
11593.623047
11552.207031
11490.629883
11566.152344
11587.786133
11629.993164
11655.331055
11640.604492
11700.224609
11599.565430
11585.341797
11534.310547
11596.592773
11631.597656
11720.591797
11708.870117
11661.905273
11724.382812
11739.070312
11672.941406
11804.607422
11775.277344
11710.046875
11636.629883
11666.674805
11629.533203
11595.918945
11616.926758
11644.843750
11618.441406
11644.742188
11649.267578
11565.580078
11569.200195
11504.344727
11462.917969
11510.643555
11610.207031
11601.465820
11588.628906
11609.175781
11600.864258
11601.440430
11647.972656
11608.878906
11618.117188
11600.010742
11601.697266
11646.634766
11618.657227
11561.928711
11543.640625
11666.706055
11699.971680
11616.030273
11578.572266
11592.391602
11655.608398
11664.410156
11597.122070
11537.787109
11624.363281
11630.947266
11582.092773
11587.717773
11563.673828
11541.023438
11493.032227
11499.312500
11616.075195
11675.561523
11647.399414
11616.072266
11568.893555
11501.871094
11327.480469
11419.146484
11464.098633
11527.094727
11584.622070
11487.486328
11588.582031
11624.235352
11536.074219
11510.222656
11543.595703
11541.740234
11450.434570
11502.424805
11606.174805
11633.709961
11613.264648
11532.038086
11572.332031
11556.444336
11515.083984
11520.309570
11572.876953
11617.231445
11565.155273
11518.040039
11636.364258
11570.778320
11564.639648
11531.587891
11579.113281
11562.140625
11602.701172
11550.975586
11553.556641
11524.034180
11482.129883
11554.450195
11656.828125
11705.958984
11686.171875
11594.772461
11598.062500
11640.966797
11652.000977
11573.336914
11494.356445
11534.957031
11570.660156
11555.354492
11538.152344
11499.147461
11597.405273
11637.580078
11658.729492
11660.538086
11510.344727
11428.017578
11451.024414
11495.686523
11546.617188
11575.780273
11624.541992
11612.654297
11572.082031
11521.091797
11497.033203
11464.229492
11447.987305
11521.857422
11616.962891
11562.472656
11553.468750
11619.078125
11579.072266
11582.161133
11524.390625
11603.899414
11621.360352
11482.693359
11540.257812
11599.699219
11607.082031
11504.264648
11464.860352
11498.950195
11583.732422
11541.167969
11491.591797
11548.064453
11625.799805
11691.594727
11637.412109
11493.757812
11500.980469
11575.550781
11597.435547
11634.049805
11596.117188
11546.699219
11521.538086
11438.892578
11432.944336
11427.671875
11345.339844
11159.081055
11112.908203
11050.764648
11129.460938
11162.229492
11128.975586
11177.774414
11263.305664
11371.120117
11437.804688
11605.298828
11456.862305
11480.107422
11405.390625
11441.289062
11430.223633
11526.603516
11497.255859
11478.408203
11534.008789
11483.697266
11444.152344
11548.224609
11524.059570
11615.421875
11582.908203
11493.412109
11586.739258
11533.106445
11559.069336
11515.684570
11548.331055
11616.867188
11499.041016
11572.937500
11598.331055
11485.475586
11518.663086
11556.581055
11588.087891
11629.742188
11535.037109
11550.805664
11508.594727
11482.884766
11541.426758
11549.238281
11553.403320
11561.256836
11580.385742
11617.596680
11652.358398
11551.615234
11552.729492
11675.474609
11727.042969
11663.545898
11594.787109
11582.782227
11558.610352
11509.899414
11545.832031
11498.211914
11403.990234
11427.212891
11440.360352
11446.873047
11440.524414
11461.089844
11541.260742
11549.135742
11450.748047
11439.618164
11453.332031
11436.401367
11440.957031
11564.235352
11529.912109
11531.155273
11686.351562
11613.000000
11587.229492
11560.077148
11519.992188
11539.536133
11465.758789
11488.777344
11472.489258
11517.091797
11425.379883
11535.998047
11508.152344
11447.088867
11493.421875
11485.394531
11522.979492
11507.534180
11499.824219
11542.360352
11489.014648
11476.277344
11484.301758
11529.479492
11566.431641
11582.506836
11542.673828
11663.663086
11663.420898
11587.767578
11526.167969
11489.652344
11554.254883
11510.907227
11428.397461
11262.430664
11233.760742
11290.290039
11280.927734
11314.832031
11326.935547
11486.084961
11556.306641
11591.054688
11564.024414
11609.699219
11533.001953
11576.046875
11570.344727
11653.915039
11625.544922
11576.893555
11657.202148
11667.050781
11617.721680
11591.731445
11554.763672
11634.405273
11664.680664
11605.825195
11640.535156
11591.463867
11620.014648
11637.626953
11585.774414
11625.109375
11618.258789
11491.797852
11473.308594
11544.649414
11492.889648
11520.423828
11529.176758
11435.149414
11516.709961
11474.440430
11503.867188
11472.712891
11488.968750
11543.874023
11587.718750
11535.975586
11552.322266
11559.049805
11527.822266
11605.986328
11503.667969
11582.648438
11645.091797
11640.184570
11699.250000
11703.754883
11574.912109
11557.280273
11658.457031
11630.901367
11672.276367
11654.894531
11490.617188
11569.644531
11658.033203
11602.388672
11580.527344
11527.860352
11530.868164
11492.209961
11463.129883
11483.825195
11407.041016
11432.778320
11417.078125
11394.495117
11348.626953
11380.107422
11491.966797
11464.937500
11462.203125
11463.190430
11438.299805
11416.413086
11402.900391
11457.665039
11483.404297
11612.269531
11620.011719
11524.522461
11497.019531
11456.846680
11462.322266
11515.357422
11557.467773
11579.260742
11579.670898
11580.587891
11498.184570
11477.097656
11523.145508
11522.087891
11541.788086
11517.567383
11603.503906
11631.237305
11522.447266
11496.826172
11558.995117
11618.730469
11724.756836
11729.150391
11779.356445
11761.764648
11743.867188
11763.882812
11651.165039
11520.158203
11422.546875
11450.800781
11324.960938
11376.908203
11406.565430
11427.556641
11483.264648
11422.385742
11320.639648
11343.649414
11362.907227
11353.270508
11426.959961
11404.975586
11523.675781
11467.365234
11471.791016
11514.037109
11544.419922
11494.180664
11482.916016
11529.674805
11525.252930
11555.777344
11558.196289
11623.890625
11526.988281
11548.226562
11595.346680
11634.947266
11611.578125
11587.488281
11586.128906
11518.604492
11457.049805
11434.308594
11472.803711
11435.432617
11446.286133
11447.287109
11472.771484
11509.491211
11428.591797
11489.929688
11571.138672
11641.250000
11578.452148
11633.602539
11673.645508
11521.286133
11543.719727
11589.517578
11531.453125
11578.857422
11612.042969
11559.841797
11500.302734
11404.594727
11467.904297
11471.336914
11417.300781
11337.780273
11325.619141
11349.738281
11374.971680
11349.831055
11398.349609
11442.823242
11385.967773
11462.705078
11439.739258
11457.953125
11417.798828
11383.604492
11410.590820
11491.770508
11467.429688
11470.744141
11474.056641
11485.504883
11505.202148
11484.036133
11474.277344
11514.190430
11601.917969
11601.732422
11642.154297
11639.512695
11702.203125
11637.479492
11532.482422
11552.568359
11562.515625
11453.488281
11394.374023
11351.022461
11404.328125
11443.338867
11514.750000
11484.597656
11485.104492
11433.535156
11484.679688
11510.879883
11532.780273
11472.420898
11485.662109
11519.044922
11464.920898
11431.507812
11593.882812
11587.677734
11572.755859
11537.421875
11509.677734
11583.921875
11588.475586
11534.790039
11615.540039
11582.064453
11545.846680
11476.669922
11372.783203
11336.433594
11354.825195
11403.174805
11341.489258
11283.812500
11295.247070
11122.329102
11067.936523
11166.949219
11200.735352
11213.364258
11198.489258
11317.523438
11333.890625
11476.777344
11515.047852
11534.319336
11538.176758
11460.841797
11507.716797
11506.622070
11549.167969
11557.091797
11604.850586
11721.615234
11702.547852
11613.911133
11541.504883
11654.148438
11648.781250
11544.670898
11456.240234
11451.323242
11444.962891
11395.730469
11478.504883
11491.620117
11410.250000
11432.934570
11454.652344
11461.225586
11457.801758
11475.364258
11534.644531
11508.378906
11519.011719
11479.558594
11491.486328
11445.364258
11532.618164
11451.146484
11435.062500
11517.750000
11516.998047
11529.803711
11493.643555
11491.971680
11538.362305
11498.976562
11544.008789
11524.890625
11475.727539
11461.027344
11457.666016
11521.255859
11537.580078
11385.427734
11406.750000
11481.745117
11502.287109
11525.968750
11456.739258
11459.296875
11490.540039
11541.732422
11499.163086
11544.505859
11514.676758
11496.104492
11516.841797
11502.957031
11513.370117
11431.676758
11481.491211
11483.702148
11477.400391
11428.541992
11480.850586
11428.479492
11473.472656
11542.742188
11582.258789
11457.200195
11418.031250
11438.833984
11438.828125
11432.749023
11413.597656
11474.023438
11539.291992
11473.623047
11478.946289
11489.197266
11457.203125
11477.322266
11483.739258
11547.498047
11564.214844
11521.230469
11480.057617
11608.510742
11670.270508
11692.373047
11642.527344
11552.586914
11449.983398
11415.816406
11363.054688
11352.953125
11385.469727
11408.264648
11370.308594
11381.334961
11360.044922
11313.917969
11313.390625
11352.353516
11408.425781
11434.376953
11457.686523
11510.823242
11554.894531
11513.686523
11494.930664
11439.145508
11387.518555
11479.654297
11488.629883
11481.600586
11461.537109
11462.671875
11498.744141
11508.859375
11466.481445
11518.786133
11534.974609
11426.367188
11463.646484
11575.992188
11548.735352
11538.213867
11525.312500
11551.083984
11632.696289
11586.117188
11497.014648
11545.016602
11547.927734
11524.885742
11483.716797
11471.059570
11455.579102
11526.326172
11439.781250
11458.575195
11462.350586
11325.812500
11322.498047
11378.004883
11281.020508
11234.344727
11188.158203
11166.092773
11291.618164
11167.309570
11133.643555
11165.642578
11211.580078
11315.584961
11331.022461
11445.864258
11430.747070
11407.640625
11451.346680
11522.610352
11572.739258
11559.328125
11578.432617
11596.655273
11675.154297
11643.595703
11549.187500
11504.527344
11531.309570
11524.662109
11448.712891
11455.005859
11486.387695
11351.722656
11434.582031
11417.845703
11434.854492
11399.862305
11335.583984
11407.946289
11485.878906
11465.193359
11410.902344
11473.227539
11409.030273
11413.437500
11462.972656
11581.844727
11675.233398
11653.506836
11654.837891
11697.974609
11633.610352
11563.233398
11595.697266
11616.492188
11579.175781
11483.314453
11488.500000
11495.280273
11363.583984
11274.718750
11286.965820
11312.921875
11416.989258
11502.122070
11486.305664
11420.498047
11412.820312
11419.739258
11511.767578
11508.535156
11593.930664
11651.615234
11638.292969
11578.981445
11581.949219
11591.443359
11649.069336
11585.735352
11635.893555
11690.250000
11633.660156
11630.581055
11570.258789
11599.406250
11580.757812
11647.477539
11654.751953
11715.792969
11649.242188
11536.255859
11553.786133
11467.989258
11455.066406
11470.727539
11575.702148
11580.491211
11584.382812
11535.958008
11554.811523
11588.920898
11569.591797
11569.157227
11488.158203
11437.088867
11463.252930
11391.334961
11440.415039
11442.675781
11455.372070
11462.222656
11473.120117
11509.913086
11443.677734
11424.401367
11482.865234
11499.876953
11452.969727
11425.677734
11451.733398
11429.586914
11407.384766
11494.760742
11510.584961
11498.675781
11429.024414
11420.257812
11435.992188
11467.992188
11453.120117
11506.646484
11491.501953
11530.854492
11548.121094
11634.794922
11604.414062
11518.348633
11431.026367
```
