## Supplementary material for "Functional connectivity across the human subcortical auditory system using an autoregressive matrix-Gaussian copula graphical model approach with partial correlations": Code: roi-04_mean_ts.txt

```
8217.101562
8222.093750
8233.054688
7976.847656
8158.129883
8170.846680
8366.238281
8117.577637
8146.629883
8015.305664
8313.661133
8130.060547
8172.410156
7989.557617
8205.003906
8525.035156
8418.719727
8409.259766
8144.704102
8235.428711
8171.262695
8345.953125
8234.766602
8161.415527
8189.727539
7891.754883
7975.707520
7893.815430
8149.218750
8081.612305
7913.093262
7678.226074
7937.202148
7874.312500
7972.206055
7825.804688
8325.425781
8128.016602
8206.163086
8437.849609
8490.258789
8806.654297
8621.146484
8287.355469
8114.895996
8223.072266
8085.015625
7965.593750
7886.745605
8127.757812
8204.567383
8080.779297
7787.989258
7868.171875
7859.816406
7649.885742
7862.302734
7766.376953
8092.056641
8167.208008
8168.492188
8033.890625
8095.699219
7850.336914
7872.507812
7959.137695
8106.733398
8178.680664
8219.447266
7892.166016
8169.790039
7910.701172
8139.781250
8170.448242
8075.732422
7911.703125
8375.815430
8186.778320
8175.134766
8379.860352
8380.130859
8027.844727
8121.288574
8443.296875
8253.869141
8020.224609
8111.774902
8136.236328
8279.783203
8064.432617
8062.125000
8173.406250
7959.650391
8083.244141
7882.424805
8074.221680
7960.231445
8005.788086
8085.360352
8095.086914
8158.869141
7779.986328
8082.617188
8016.847656
7750.205078
8050.143555
8072.393555
8245.123047
8140.633789
7995.730469
8036.912109
8236.805664
8234.218750
8063.570312
8044.659180
8294.101562
8369.522461
8123.953125
8207.528320
8169.054199
8236.785156
8186.048340
8013.608398
8079.946289
8110.367188
8184.257812
8106.407715
8156.368164
8342.157227
8141.451172
8164.874023
8054.719727
8216.785156
8249.308594
8014.065918
7893.703125
8273.815430
8148.994141
8149.566895
7940.875000
8284.234375
8272.822266
8068.831055
8117.516113
8208.820312
8066.571777
7885.120605
8086.434082
8234.336914
8133.547852
8265.757812
8233.882812
8162.463867
8345.346680
8063.828125
8267.263672
8273.913086
8384.901367
8113.758789
8124.421387
8220.183594
8406.880859
8071.709961
8292.585938
8109.043457
8019.203125
8085.611328
8271.597656
8097.957031
8238.636719
7946.409668
8063.989258
8195.033203
8110.884766
8242.191406
8039.689453
8376.960938
8254.060547
7919.950195
8121.052734
8089.279297
8257.298828
7976.244141
8102.484375
8271.070312
8188.981445
8140.634277
8231.323242
8221.352539
8151.882812
7756.141113
8095.166016
8049.737793
8117.284668
8032.259766
7734.277344
7958.675781
8146.794922
8116.841797
8365.525391
8188.254395
7892.202637
7814.371094
8305.622070
7846.925781
8256.464844
8001.350098
8282.634766
8089.145508
8173.121094
8058.635742
8201.303711
8124.264648
8195.647461
8152.073242
8140.014160
8267.857422
8019.134766
8229.771484
7987.846191
8081.045898
8061.132812
7934.841797
7899.766602
8219.716797
8257.828125
8227.889648
7946.517578
8142.969727
8411.029297
8256.153320
8708.689453
8512.443359
8274.814453
8220.468750
8039.337891
8011.331543
8051.666992
8191.035156
8053.401367
8209.843750
8167.530273
7965.261719
7937.041016
7564.291016
7789.995117
7756.052246
8013.530273
8175.730469
8172.722168
7990.076172
8008.657227
8065.222656
8149.400391
8172.278320
8152.424316
8049.846191
7982.245605
8007.525391
8032.059570
8217.675781
8028.190918
8036.040039
7948.151855
8178.060547
7922.977539
8283.916992
8184.902344
8228.279297
8126.905273
8161.494141
8046.703125
8044.703125
8403.567383
8283.884766
8077.496094
7998.567871
8168.354492
7996.385254
7856.061523
7967.424316
8234.132812
8033.106934
8168.089844
8106.869629
8071.168457
7969.813477
8130.052734
8219.699219
8131.486328
8332.966797
8055.757812
8314.123047
8205.669922
8355.832031
8278.716797
8455.625977
8211.732422
8213.324219
7978.538086
8194.645508
8236.644531
8072.919922
7918.362305
8428.765625
8242.228516
8259.099609
8182.853516
8213.192383
7976.725098
8267.007812
8175.138184
8242.008789
8268.581055
8142.812500
7995.501953
8049.845703
7946.869629
8113.464844
8170.614258
7840.153320
8221.826172
8219.594727
8226.620117
7946.240234
8013.721680
8000.592773
8057.621094
7885.232422
8135.736816
8094.051758
8037.370117
8050.553711
8059.737305
8153.495605
7938.723145
8370.827148
8163.585938
8231.298828
8027.624023
8075.105469
8143.783203
8135.731934
8093.618652
8170.791992
8405.931641
8447.220703
8326.904297
8227.350586
8075.796875
7975.219727
7991.287109
8003.704590
7983.361328
8181.766602
8102.310547
7932.367188
7986.437500
8131.057617
7968.936035
8036.269043
8017.492188
7954.119141
8093.934570
8099.759766
8264.069336
8051.189941
8055.812500
8056.962891
8054.907227
8021.651855
8228.976562
8158.192383
8278.736328
8216.978516
8123.026367
8282.059570
8349.195312
8277.752930
8344.562500
8183.179688
7893.874023
8137.972656
8194.641602
7987.804199
8064.041016
8121.179688
8168.110352
8355.130859
8305.203125
8093.499023
8030.939453
8083.271484
8073.962891
8348.757812
8117.472656
8140.498047
8095.852539
8010.077148
8288.695312
8064.315430
8068.898438
8046.202148
7939.882812
8031.106445
8244.331055
8185.401367
8124.366211
8250.705078
8164.726074
8141.884766
8363.894531
8192.281250
8075.585938
8290.835938
8037.773438
8290.363281
8208.998047
8259.278320
8185.116211
7943.358398
8257.064453
8154.177246
7788.592773
8208.433594
8017.531738
8009.585449
8014.670898
8143.874023
8143.536133
7867.210938
7907.613281
8292.140625
7865.549805
7967.622070
8102.845703
8220.433594
7988.996094
8001.111328
8146.724609
7892.200195
7957.639648
8105.950195
8180.388184
8018.534668
8036.123047
7924.093750
8120.497070
8163.180176
7993.404785
8139.708496
8062.290039
8078.584961
8250.326172
8336.101562
8149.248047
8143.431152
7946.206543
8186.926270
7938.761719
8032.997070
7948.771484
8128.067383
8126.291016
8058.311523
8186.611816
8333.627930
8422.900391
8394.357422
8081.759766
8264.887695
8040.357422
8143.308105
7945.641602
7910.091797
8032.701172
8078.679688
8014.663086
8028.427734
7908.356445
7980.746094
8152.429199
8146.195801
8022.612305
8241.488281
8147.499023
8190.058594
8130.836914
8134.806641
8116.643555
8233.070312
8091.750000
8035.405762
8102.064453
8151.948242
8137.428711
8084.119141
8144.221680
8037.578125
7916.364746
8219.149414
8289.875000
8265.232422
8323.448242
8219.365234
8037.683594
8238.299805
8056.096680
8091.024414
8226.967773
8177.793945
8217.159180
8202.790039
8186.245117
7844.430664
8145.689453
7949.774414
7739.811035
7798.274414
8283.130859
8283.337891
8136.250977
8233.368164
8115.539062
8044.879883
8072.746094
8276.341797
8077.350586
8194.035156
8015.593262
8132.987793
8021.827148
7979.305176
7947.699219
8278.304688
8342.085938
8206.944336
8269.815430
8374.629883
8090.299316
8239.859375
8183.735352
8253.746094
8202.871094
8313.920898
8082.715820
8154.822266
8301.444336
8235.369141
8573.135742
8084.788086
8163.572754
8438.570312
8013.251953
8162.669922
8389.148438
8208.549805
8384.549805
8375.542969
8157.490723
8540.375977
8427.431641
8337.506836
7960.230469
8082.107422
8101.448242
8214.404297
8145.168945
8167.675781
8150.116211
8198.612305
8332.595703
8078.640625
8198.409180
8250.150391
8280.240234
8361.384766
8279.398438
8172.008789
8316.859375
8237.164062
8072.906250
8222.312500
8123.264648
8201.760742
8051.955078
8074.501465
8160.587891
8160.212891
8059.648438
8340.706055
8359.587891
8394.873047
8182.890625
8581.693359
8194.984375
8101.155273
8168.961426
8122.541992
8124.420898
8090.827148
8048.771484
8081.478516
8080.001953
8073.987305
8060.851562
8058.137695
7810.825195
8114.742188
8180.764648
8186.806152
8029.039551
8217.033203
7957.520020
8089.776367
8035.266602
8012.730957
8173.159180
7980.363281
8280.715820
8254.324219
8056.149902
7994.303711
8112.127930
7963.688477
7947.039062
7741.751953
7786.174805
8057.826172
8227.384766
8279.978516
7995.578125
8088.405273
7945.867188
8140.378906
7987.478516
7899.723633
8010.466797
8264.224609
8007.251465
8066.685547
8002.364258
7958.814453
8140.116211
8048.758301
7818.985840
8070.251953
8023.519531
8136.073242
8078.329590
8101.644531
7874.084961
8062.643066
7895.395508
8031.739258
8430.664062
8316.570312
8026.700195
8027.753418
7921.268555
8164.793457
8127.958008
8075.635254
7929.209473
8046.297852
8213.328125
7904.657715
7977.693848
8192.448242
8093.504883
8035.109375
8131.452637
8357.835938
8076.174805
8122.549805
8151.911621
8063.854492
8149.723145
8177.304199
8049.238281
8029.580566
8010.191895
8246.302734
8040.664062
8010.356445
7974.750000
8241.958984
8115.377930
8010.690918
8099.385742
8095.788086
7885.420898
7997.972656
8082.747070
8143.801758
7979.285156
8047.200195
8077.061523
8218.746094
8164.441406
8126.577148
8040.997070
8017.145508
8170.367676
8046.209961
8188.062012
7968.395508
8083.537598
8300.310547
8150.959961
8026.837891
8017.568359
8032.844727
8255.971680
8069.480469
8157.559082
8248.833008
8169.229492
8297.253906
8291.839844
7893.887207
8092.106445
8090.158203
8157.418945
8064.017578
8070.092773
8093.476074
8280.343750
8133.387695
7994.859375
8094.409180
8114.456055
8289.936523
8294.748047
8315.056641
8229.368164
8175.260742
8112.207520
7949.695312
7964.792969
7905.330566
8038.785156
8203.480469
8230.123047
8107.722168
8136.804688
8155.916992
8285.505859
8153.699219
7925.918945
8041.356934
8144.080078
8197.159180
8270.962891
8312.648438
8310.560547
8257.293945
8455.838867
8235.959961
8395.933594
8033.145508
7981.014648
7878.761719
8202.998047
7976.418945
8020.625977
8013.600586
7835.603516
7724.057617
8068.295898
7985.865234
7980.032715
7991.566406
7759.616211
8099.739258
8096.100586
8275.617188
8435.320312
8361.575195
8063.136719
8003.715820
8215.131836
7745.213867
8104.766602
8001.878418
8025.204102
7921.202637
8097.994141
8110.661133
8293.147461
8294.152344
8328.467773
8348.197266
8234.691406
8230.026367
8225.179688
8088.413086
8281.702148
8382.443359
8337.295898
8091.396484
8123.394531
8182.242188
8121.333008
7944.678711
7946.963867
8126.433594
8205.334961
8374.993164
8159.057617
8173.735352
8223.321289
8337.285156
8351.679688
8338.009766
8174.443359
8184.115723
7982.813477
8153.145996
8119.743652
8147.476074
8148.165039
8213.379883
8074.932129
8099.421875
8142.589844
8136.695801
8107.778809
8190.468750
8041.423828
8177.156250
8053.169434
8390.825195
8323.525391
8193.818359
8134.890625
8425.932617
8345.200195
8091.328125
8150.333496
8169.326172
8264.886719
8255.142578
8395.703125
8448.374023
8310.304688
8131.297363
8423.151367
8404.658203
8289.416992
8403.224609
8272.162109
8142.319336
8155.309082
8299.730469
8130.668945
8349.812500
8406.240234
8256.318359
8270.263672
8143.595703
8131.604492
7994.805664
8147.081543
8102.095703
8074.759766
8088.029297
8076.278320
8222.479492
8207.900391
8358.769531
8354.462891
8243.844727
8057.176758
8188.809082
7957.765625
8216.078125
8086.477539
8177.784180
8433.748047
8415.333984
8556.341797
8307.376953
8224.749023
8192.107422
8370.535156
8245.712891
8219.669922
8057.335938
8063.732422
8230.112305
8320.099609
8362.116211
8268.999023
8339.800781
8391.623047
8223.325195
8490.617188
8296.000000
8302.712891
```
