## Supplementary material for "Functional connectivity across the human subcortical auditory system using an autoregressive matrix-Gaussian copula graphical model approach with partial correlations": Code: roi-05_mean_ts.txt

```
9757.874023
9906.166992
9988.072266
9926.647461
9934.236328
9740.446289
10005.831055
9988.277344
9687.910156
9794.764648
9980.218750
9897.975586
9712.730469
9482.508789
9615.991211
9890.063477
9877.825195
10009.665039
10036.484375
9728.255859
9773.904297
10066.303711
9913.747070
9571.750977
9722.996094
9344.386719
9516.221680
9753.046875
9629.172852
9624.282227
9741.005859
9511.313477
9591.510742
9307.792969
9314.538086
9520.467773
9908.294922
9794.812500
10000.008789
9843.792969
9797.121094
9691.106445
9641.946289
9542.496094
9194.993164
9239.204102
9298.210938
9786.811523
9644.735352
9344.809570
9569.593750
9792.700195
9482.464844
9502.125000
9533.724609
9594.824219
9550.572266
9645.913086
9864.718750
9865.720703
9473.609375
9330.235352
9593.802734
9395.664062
9784.513672
9614.873047
9408.721680
9505.561523
9692.988281
9495.562500
9642.956055
9471.807617
9376.167969
9572.599609
9852.290039
9755.886719
9619.642578
9608.670898
9682.598633
9785.851562
9731.940430
9665.135742
9719.218750
10033.892578
9599.848633
9591.960938
9585.697266
9573.149414
9663.127930
9510.079102
9499.074219
9656.907227
9563.564453
9762.350586
9567.094727
9509.300781
9731.797852
9514.733398
9733.464844
9733.266602
9917.841797
9824.655273
9263.902344
9669.995117
9535.290039
9540.653320
9867.729492
9673.623047
9360.329102
9512.274414
9656.657227
9631.990234
9784.744141
9652.752930
9474.920898
9703.120117
9610.720703
9801.088867
9737.157227
9536.365234
9723.381836
9660.953125
9518.357422
9463.599609
9654.731445
9607.914062
9294.697266
9685.237305
9572.234375
9527.965820
9775.329102
9687.420898
9602.669922
9497.420898
9656.464844
9596.041016
9788.987305
9578.967773
9557.404297
9565.640625
9876.169922
10056.658203
9726.974609
9729.633789
9574.546875
9347.689453
9675.555664
9543.001953
9788.211914
9351.376953
9797.278320
9781.151367
9916.102539
9854.823242
9725.906250
9556.051758
9507.941406
9985.996094
9887.449219
9669.443359
9802.529297
10036.995117
9619.053711
9659.207031
9763.127930
10098.310547
9747.965820
9603.613281
9912.900391
9687.458984
9825.586914
9544.810547
9664.571289
9683.984375
9757.671875
9608.845703
9871.286133
9801.720703
9554.601562
9458.643555
9513.143555
9641.546875
9625.571289
9834.426758
10118.375000
9892.791992
9732.053711
10019.021484
9725.573242
9807.652344
9670.643555
9537.028320
9845.083008
9586.988281
9362.607422
9383.475586
9403.399414
9782.843750
9706.477539
9890.297852
9571.621094
9762.292969
9599.850586
9720.432617
9585.998047
9678.864258
9486.948242
9718.753906
9699.445312
9595.667969
9723.324219
9767.761719
9851.037109
9799.431641
9640.516602
9651.026367
9836.012695
9786.721680
9780.417969
9529.541992
9688.381836
9958.227539
9767.464844
9701.681641
9743.150391
9990.749023
9829.430664
9657.262695
9808.374023
10105.358398
10209.561523
9857.216797
10059.272461
10079.241211
9831.931641
9733.937500
9611.625000
9869.287109
9949.577148
9880.236328
10026.364258
9969.059570
10219.322266
9961.233398
9953.202148
10024.396484
9807.174805
9891.389648
9900.949219
9888.163086
9792.002930
10084.286133
10111.007812
9931.612305
9758.985352
9865.252930
9889.860352
9924.226562
9999.565430
10077.173828
10024.033203
9866.649414
9836.774414
9998.986328
9835.654297
9809.313477
10190.132812
9904.996094
9940.065430
9870.659180
9942.528320
9865.041016
10047.719727
10152.928711
10109.760742
9915.838867
9827.181641
10071.495117
10013.301758
9951.205078
9810.551758
10159.274414
9844.847656
9776.446289
10039.247070
9871.794922
9728.027344
9824.969727
10026.977539
9802.086914
9661.234375
9765.630859
9771.972656
9867.484375
9801.087891
9963.220703
9739.232422
9739.707031
9802.849609
10155.921875
9961.892578
9790.288086
10120.424805
9971.748047
9934.516602
9773.674805
9910.449219
10054.806641
9568.271484
9914.974609
9847.125000
9982.152344
10020.951172
10097.807617
10137.699219
9907.093750
9974.271484
9681.299805
10289.047852
9898.591797
9764.296875
10074.423828
9989.073242
10096.492188
10000.501953
9722.764648
9956.993164
9811.743164
9785.678711
9976.661133
9904.592773
9884.413086
10163.073242
10233.035156
10066.719727
9953.950195
9931.740234
10221.135742
9825.940430
9848.708008
9907.277344
10026.928711
9958.292969
10179.336914
9972.103516
9966.860352
10032.256836
9831.482422
9846.313477
10047.221680
9935.640625
9768.839844
9814.256836
9934.589844
9835.407227
9974.353516
9752.914062
9917.755859
9562.562500
9922.192383
9893.350586
9936.517578
10245.120117
10013.422852
10238.799805
10071.982422
10005.962891
10080.361328
10041.563477
9930.474609
9985.388672
10050.523438
9977.291992
10156.114258
9959.162109
10050.837891
10117.837891
9973.064453
9836.917969
10034.005859
10166.436523
10287.962891
10050.485352
10336.764648
10161.212891
9914.367188
10029.160156
10354.282227
10109.780273
10258.013672
10021.450195
10119.234375
10085.991211
10172.140625
10185.163086
10112.012695
10010.951172
10364.622070
10164.480469
10085.764648
10278.874023
10090.493164
10054.632812
10118.342773
10289.369141
10170.986328
10298.497070
9970.571289
10200.064453
10143.443359
10225.604492
10062.380859
10234.556641
10243.764648
10292.396484
10154.354492
10329.954102
9859.481445
9933.581055
9815.615234
9612.804688
9676.051758
9532.626953
9682.906250
9653.021484
9576.113281
9398.200195
9953.487305
9938.580078
9859.210938
9718.618164
9436.141602
9707.422852
9831.482422
9696.230469
9868.165039
9860.711914
9698.631836
9534.612305
9701.141602
9680.004883
9734.892578
9794.697266
9946.033203
9962.231445
9966.624023
9857.230469
10097.461914
9762.827148
9959.675781
9706.526367
9822.593750
9869.380859
10107.209961
9952.155273
10007.590820
9948.223633
9856.584961
9845.861328
9903.233398
9913.346680
9816.791992
10041.475586
10008.903320
9916.889648
9693.875977
10283.595703
9669.092773
9969.222656
9642.514648
9621.210938
10052.557617
9971.772461
9646.144531
10031.755859
9809.170898
9826.965820
9851.143555
10152.550781
9826.081055
9929.029297
10142.950195
10214.038086
9807.849609
9930.125977
9993.361328
9961.942383
10184.058594
10066.935547
10311.373047
9992.710938
9921.954102
10174.568359
10243.758789
9926.435547
9972.120117
10209.028320
10087.998047
10108.854492
9993.159180
9951.349609
10191.757812
9879.828125
9867.209961
10141.283203
10118.625977
10331.365234
9866.447266
10237.483398
9961.347656
9888.538086
10101.942383
9995.075195
9788.412109
10208.867188
10151.071289
9839.976562
9961.962891
9981.308594
9998.421875
10088.717773
10106.583984
10038.260742
9797.231445
9814.969727
9962.174805
9913.597656
9770.680664
10027.516602
9962.024414
9954.190430
10103.238281
10030.304688
10007.573242
9959.009766
9927.048828
9857.895508
9840.920898
10087.673828
10000.747070
10003.500000
10227.490234
10042.347656
9984.904297
9903.005859
10168.726562
9980.914062
9890.695312
9988.779297
10063.620117
9894.120117
9840.301758
10087.914062
10453.505859
9934.324219
10107.554688
9950.387695
10129.898438
9996.503906
9813.044922
9811.672852
9855.021484
9693.456055
9557.936523
9768.200195
9619.571289
9831.103516
9974.951172
9754.844727
9879.734375
9802.718750
9722.254883
9892.451172
9790.479492
9902.997070
9662.259766
9991.014648
9859.495117
9884.898438
10071.171875
9758.183594
9896.438477
9940.009766
9824.934570
9717.950195
9696.323242
9692.161133
9740.802734
9753.314453
9532.677734
9683.578125
9885.868164
9682.230469
10042.708008
9935.905273
9663.354492
9687.567383
9615.510742
9672.428711
9706.640625
9797.366211
9823.700195
10152.201172
9900.912109
9679.806641
9735.846680
9722.506836
9711.984375
9630.500977
9586.769531
9737.084961
9918.211914
9701.459961
9709.244141
9668.287109
9806.579102
9744.935547
9734.251953
10005.548828
9823.135742
9826.708008
9710.346680
9598.925781
9561.259766
9712.563477
9559.349609
9368.647461
9454.554688
9784.843750
9807.205078
9883.956055
9493.113281
9476.004883
9782.332031
9687.111328
9503.883789
9376.227539
9478.674805
9560.741211
9824.730469
9680.201172
9654.817383
9706.947266
9756.185547
9658.095703
9458.071289
9531.177734
9534.347656
9782.110352
9621.228516
9636.416016
9527.411133
9720.187500
9652.485352
9745.584961
9538.493164
9594.204102
9620.150391
9436.809570
9783.368164
9661.417969
9472.287109
9644.412109
9660.030273
9702.613281
9664.624023
9698.375977
9827.177734
9661.690430
9631.452148
9581.097656
9809.416992
9715.852539
9733.177734
9734.656250
9910.998047
10109.940430
9612.779297
9559.500977
9481.417969
9618.413086
9738.171875
9794.731445
9798.778320
9764.205078
9723.843750
9735.592773
9924.796875
9590.785156
9719.940430
9691.296875
9436.352539
9690.617188
9698.574219
9842.018555
9697.407227
9876.841797
9835.617188
9731.129883
9637.395508
9469.550781
9437.595703
9926.960938
9779.844727
9638.888672
10026.878906
9968.477539
9191.910156
9859.625977
10019.545898
9663.710938
9685.166016
9774.934570
9787.556641
9866.655273
9745.916992
9900.479492
9978.353516
10009.092773
9931.076172
10092.545898
9682.557617
10127.815430
9937.250977
9974.068359
9890.917969
9732.925781
10194.954102
9995.292969
9762.095703
9955.771484
10127.043945
9878.998047
9940.436523
10064.019531
10020.919922
9981.661133
9797.917969
9849.604492
9873.478516
9818.185547
9727.368164
9980.608398
10062.122070
9892.948242
9983.457031
9956.480469
9746.105469
9962.465820
10121.056641
9897.410156
9792.942383
9792.580078
9974.080078
9857.199219
9884.623047
9883.617188
10128.912109
10012.907227
9737.109375
9484.312500
9655.424805
9518.444336
9616.743164
9683.700195
9454.744141
9934.913086
9157.582031
9945.477539
9839.218750
9715.065430
9870.486328
9937.751953
9529.921875
9972.975586
9973.049805
9689.398438
9587.137695
10023.591797
9964.851562
9812.641602
9810.875977
9770.666016
9696.701172
9800.983398
9851.903320
9850.507812
10211.058594
9854.955078
9821.660156
10099.256836
10189.918945
9973.137695
10108.989258
10114.874023
10013.796875
9932.346680
10055.341797
9880.767578
9956.033203
9979.898438
10018.567383
9849.264648
9812.059570
9862.641602
9960.447266
10109.086914
10041.946289
10031.917969
9880.444336
10327.381836
10260.784180
10204.810547
10132.961914
9898.907227
9926.440430
9962.488281
9978.745117
9847.083984
9769.421875
9837.130859
9954.736328
10026.153320
10059.162109
9902.474609
9860.864258
10122.016602
9865.251953
9783.992188
9937.809570
10116.240234
9946.152344
9967.381836
10064.681641
9862.724609
10100.928711
10187.470703
10345.498047
10404.018555
10190.997070
9791.141602
10183.897461
10138.922852
10148.375977
10138.872070
10319.426758
10263.918945
10235.137695
10098.383789
10094.721680
9937.766602
10129.011719
10139.263672
10091.066406
9949.809570
10009.564453
10007.372070
10076.188477
10312.922852
10088.770508
10269.672852
10069.608398
9670.465820
10005.942383
10235.305664
9952.437500
9835.366211
9901.305664
9793.681641
9915.787109
10060.635742
10179.888672
10202.092773
10003.154297
10065.579102
10211.431641
9937.442383
10045.345703
9957.693359
10057.119141
10151.378906
10098.224609
10215.883789
10122.269531
10079.038086
9939.411133
10052.179688
10054.671875
10092.728516
10061.514648
9907.643555
9919.754883
10168.442383
10044.319336
10069.506836
10177.045898
9911.351562
10195.374023
10021.102539
10098.477539
```
