## Supplementary material for "Functional connectivity across the human subcortical auditory system using an autoregressive matrix-Gaussian copula graphical model approach with partial correlations": Code: roi-06_mean_ts.txt

```
9327.246094
9148.205078
9163.068359
9309.062500
9212.119141
9253.208984
8996.250977
9002.420898
8980.021484
9104.321289
9045.067383
9095.022461
9060.250000
8877.144531
8945.921875
8938.668945
9138.847656
9125.354492
9035.604492
8741.291016
8890.832031
9152.505859
9301.231445
9041.492188
8642.833984
8661.164062
8999.542969
9170.123047
9171.417969
9005.718750
9076.939453
8985.834961
9058.160156
8776.976562
8781.132812
8848.213867
9142.547852
9029.004883
9092.305664
9251.777344
9240.627930
9222.206055
9280.694336
8799.176758
8616.554688
8865.500000
8822.144531
8958.254883
8497.009766
8552.526367
8687.864258
8718.169922
8689.639648
8540.797852
8496.401367
8501.496094
8697.236328
8679.539062
8828.394531
8685.091797
8758.504883
8779.908203
8933.956055
8362.843750
8770.873047
8860.565430
8944.812500
8848.650391
8976.640625
8934.871094
9028.012695
8794.805664
8978.515625
9093.640625
9069.642578
9053.001953
9056.348633
9018.223633
9278.207031
9021.673828
8902.149414
9011.208984
9024.588867
8844.852539
9067.450195
8918.322266
8940.421875
8782.111328
9071.117188
9192.219727
8903.982422
9059.869141
9283.132812
8974.281250
9025.227539
9040.917969
8824.117188
8875.843750
8997.884766
8988.451172
9116.013672
8945.938477
8968.291992
9037.728516
8993.590820
9013.250000
9111.009766
8947.737305
9135.404297
8958.494141
9105.659180
9063.324219
8914.812500
9113.853516
8994.145508
9182.750977
8963.017578
8902.430664
9072.144531
8923.909180
9064.269531
9080.635742
9029.221680
9063.289062
9061.078125
8894.905273
8984.454102
9024.056641
8965.451172
9161.056641
8977.664062
9005.545898
8977.198242
8893.443359
8996.221680
8763.717773
8860.602539
8772.429688
9066.091797
9020.507812
8885.391602
8900.391602
9198.748047
8982.136719
8990.981445
8950.921875
8796.518555
8899.865234
8916.287109
8856.226562
8965.075195
8991.640625
9154.968750
9119.546875
9183.501953
8905.875977
9024.470703
9249.333984
9140.699219
9095.583984
8852.411133
9086.683594
9072.761719
9166.050781
9106.851562
8845.606445
9049.486328
8957.545898
9145.637695
8921.250977
9019.791016
9093.558594
8844.987305
9029.884766
9109.347656
9219.917969
9133.578125
9094.958984
9088.673828
9131.284180
9176.232422
8944.373047
9138.181641
9133.814453
9189.131836
9132.370117
8987.556641
8877.265625
9068.696289
9052.163086
8980.589844
8814.744141
8717.646484
8657.609375
8805.133789
8385.882812
8807.893555
9116.796875
9097.515625
8906.554688
9212.968750
9171.294922
8956.351562
9017.696289
9154.644531
9210.730469
9055.259766
9274.972656
8978.183594
9132.809570
9215.748047
8916.847656
8905.955078
8880.431641
8974.764648
9025.653320
9198.267578
9155.975586
9187.236328
8720.831055
9126.732422
9029.190430
9333.337891
9257.068359
9023.708008
9061.317383
9208.957031
9035.310547
9055.763672
9214.283203
9391.038086
9370.587891
9405.588867
9501.583984
9186.922852
9260.356445
8974.318359
9097.668945
9261.947266
9157.351562
9340.364258
9095.619141
8943.264648
8945.560547
8986.772461
8930.199219
9080.839844
9042.072266
9164.962891
9092.576172
9289.729492
9267.006836
9240.902344
9316.228516
9309.021484
9282.825195
9250.041016
9326.575195
9342.932617
9305.082031
9359.525391
9247.508789
9217.184570
9369.005859
9328.980469
9288.894531
9520.302734
9422.542969
9303.946289
9297.441406
9241.677734
9369.936523
9429.667969
9494.735352
9269.915039
9330.545898
9345.264648
9338.033203
9414.391602
9250.112305
9430.283203
9518.570312
9343.359375
9293.871094
9451.330078
9131.436523
9250.969727
9511.491211
9165.615234
9325.390625
9518.404297
8871.690430
9029.533203
9262.833984
9082.384766
9135.894531
9237.837891
9104.512695
9118.503906
9171.866211
9021.259766
9131.420898
9108.379883
9178.332031
9005.240234
8950.331055
8914.111328
9019.839844
8927.371094
9266.211914
9147.504883
9046.541992
9158.794922
9065.820312
9095.619141
8780.125000
9099.567383
9172.250977
9077.691406
8518.386719
9351.088867
9436.228516
9440.174805
9001.261719
9037.277344
9168.931641
9281.341797
9243.951172
9256.892578
9329.384766
9142.656250
9153.875000
9217.218750
8944.317383
9344.721680
9306.755859
9206.999023
9231.150391
9332.896484
9321.469727
9473.751953
9190.958008
9375.000977
9278.660156
9412.128906
8989.050781
9227.527344
9436.569336
9508.048828
9263.057617
9199.810547
9404.941406
9399.401367
9221.236328
9193.640625
9269.765625
9124.578125
9006.988281
9081.999023
9173.050781
9277.761719
9159.960938
9383.519531
8999.126953
9120.086914
9388.131836
9244.662109
9428.541992
9209.093750
9462.059570
9565.059570
9468.257812
9304.567383
9411.466797
9286.796875
9384.302734
9396.841797
9559.367188
9341.375000
9610.459961
9776.193359
9550.218750
9563.785156
9488.868164
9468.600586
9690.397461
9432.101562
9379.721680
9475.314453
9258.535156
9272.613281
9469.341797
9714.908203
9692.347656
9411.667969
9326.974609
9282.938477
9488.451172
9362.508789
9424.718750
9639.515625
9652.945312
9595.538086
9449.298828
9426.944336
9255.025391
9364.336914
9532.813477
9232.041016
9297.298828
9463.188477
9346.682617
9169.402344
9689.036133
9667.187500
9582.050781
9383.079102
8628.259766
8482.738281
8725.573242
8392.126953
8611.152344
8682.931641
8483.754883
8820.938477
8660.872070
8668.463867
8422.287109
8556.470703
8436.326172
8492.084961
8213.132812
8607.615234
8521.786133
8330.564453
8636.711914
8483.967773
8688.453125
8637.055664
8552.231445
8439.034180
8726.750977
8522.420898
8791.166992
8789.597656
8727.807617
8672.399414
8588.060547
8789.522461
9007.362305
8948.051758
8799.942383
8833.919922
8944.548828
8964.830078
8837.008789
8947.613281
8889.380859
8940.353516
8867.647461
8878.668945
8803.546875
8848.609375
9001.492188
8705.306641
9147.255859
8936.054688
8868.160156
9023.760742
8512.865234
9212.883789
8984.557617
8864.939453
8650.970703
8751.593750
8709.281250
8575.421875
8673.725586
8648.638672
8746.986328
8917.939453
8797.447266
8784.958008
8659.749023
8883.137695
8588.840820
8744.066406
8888.603516
8627.683594
8772.175781
8961.179688
8756.757812
8834.831055
8673.226562
8802.047852
8683.771484
8943.627930
8756.408203
8957.802734
8651.630859
8714.875000
9007.350586
9190.268555
9022.202148
8975.114258
8766.140625
8857.206055
8902.494141
8903.938477
8873.150391
8575.494141
8893.506836
8850.061523
8744.259766
8828.120117
8790.639648
8885.341797
8930.647461
8878.648438
9022.298828
8926.663086
8960.849609
8778.078125
8712.193359
8864.526367
8802.198242
8811.023438
9009.355469
8977.962891
8970.219727
8745.391602
8874.502930
8805.646484
8929.863281
8949.841797
9037.433594
9068.807617
8761.516602
8884.668945
8936.524414
8849.646484
8826.393555
8870.714844
8752.211914
8774.622070
8836.580078
8726.379883
8966.869141
8931.101562
8755.046875
8927.075195
8670.720703
8919.677734
8742.361328
8892.353516
8821.304688
8747.501953
8990.926758
8699.591797
8685.803711
8802.465820
9025.968750
8752.252930
8374.220703
8784.263672
8871.764648
8766.551758
8672.764648
8600.284180
8732.418945
8612.353516
8789.383789
8691.432617
8667.541016
8654.375000
8686.261719
8730.222656
8955.375977
8820.717773
8877.739258
8963.467773
8825.910156
8834.525391
8841.872070
8669.109375
8807.025391
8570.626953
8539.910156
8524.457031
8590.164062
8542.815430
8865.034180
8607.084961
8809.805664
9195.277344
8956.101562
8696.050781
8677.480469
8703.762695
8742.230469
8571.058594
8787.500000
8670.964844
8645.094727
8542.435547
8453.500000
8421.824219
8770.915039
8744.348633
8901.806641
8726.570312
8785.531250
8940.879883
8912.265625
8802.474609
8985.132812
8641.983398
8834.572266
8827.947266
8779.406250
8927.199219
8636.404297
8779.144531
8731.875000
8794.621094
8634.582031
8617.357422
8648.838867
8765.566406
8717.182617
8576.932617
8653.864258
8446.759766
8543.808594
8509.581055
8664.075195
8521.822266
8584.643555
8806.771484
8651.041992
8752.776367
8718.150391
8701.041016
8385.605469
8666.382812
8562.987305
8348.600586
8630.659180
8527.430664
8749.825195
8934.236328
8728.098633
8871.144531
8685.631836
8680.747070
8668.017578
8587.795898
8893.600586
8591.689453
8571.065430
8835.959961
8748.706055
8652.794922
8678.012695
8806.381836
8746.685547
8804.733398
8573.266602
8523.853516
8593.083984
8397.290039
8605.897461
8700.042969
8719.279297
8803.166992
8631.697266
8806.066406
8665.313477
8674.753906
8799.752930
8841.782227
8762.936523
8863.584961
8661.769531
8665.337891
8647.647461
8852.859375
8863.970703
8648.107422
8628.078125
8697.156250
8702.394531
8558.601562
8718.220703
8689.255859
8678.293945
8616.836914
8950.514648
8831.740234
8724.929688
8618.702148
8875.070312
8743.950195
8854.335938
8643.296875
8927.865234
8337.649414
8769.669922
9209.074219
9168.384766
9065.926758
9082.612305
8810.566406
8936.544922
8655.240234
8809.105469
8953.978516
8867.857422
8886.389648
8800.042969
8883.221680
8787.698242
8668.916016
8802.476562
9096.332031
9116.271484
8949.728516
9086.281250
8862.110352
9132.169922
8879.369141
9062.592773
8961.693359
9077.225586
8995.433594
9038.945312
8917.513672
9043.410156
8854.267578
8977.681641
8858.939453
8985.201172
8834.344727
8852.267578
9140.421875
9096.069336
8739.673828
8886.386719
9164.508789
9355.697266
9249.051758
9330.892578
9179.362305
9303.429688
9155.015625
9165.139648
9169.472656
9271.427734
9536.119141
9147.058594
8847.570312
8760.045898
8223.826172
8882.013672
8312.548828
8491.685547
8381.985352
8095.992188
8600.276367
8819.552734
8707.806641
8759.265625
8708.035156
8950.024414
8860.238281
9058.204102
8961.982422
9063.373047
9091.291016
8978.863281
9062.694336
8797.454102
8641.316406
8860.818359
8978.700195
9209.251953
9355.608398
9248.543945
9353.230469
9299.042969
9507.119141
9293.548828
9133.416016
9288.075195
9478.167969
9541.875977
9334.900391
9413.509766
9260.079102
9411.148438
9476.359375
9468.820312
9343.072266
9518.290039
9351.069336
9169.996094
9250.769531
9176.679688
9502.933594
9399.154297
9289.848633
9447.584961
9485.707031
9264.682617
9519.710938
9478.425781
9326.573242
9518.513672
9386.947266
9352.570312
9139.729492
9052.220703
8831.839844
9109.928711
9140.496094
9077.254883
9407.518555
9451.445312
9256.250000
9231.417969
9176.426758
9441.644531
9377.524414
9379.185547
9335.872070
9555.261719
9393.605469
9382.825195
9419.359375
9243.345703
9611.742188
9484.456055
9442.215820
9511.447266
9321.804688
9499.272461
9511.970703
9579.022461
9311.326172
9526.111328
9563.023438
9296.411133
9382.907227
9530.387695
9274.649414
9325.479492
9457.833984
9339.183594
9365.202148
9490.820312
9396.084961
9125.829102
8611.676758
9230.216797
9442.875977
9305.191406
9328.212891
9271.421875
9040.340820
9380.633789
9065.847656
9261.253906
9255.656250
9350.954102
9178.892578
9348.409180
9249.487305
9500.736328
9266.391602
9221.653320
9302.861328
9208.898438
9351.733398
9181.267578
9196.183594
9195.009766
9161.615234
9398.285156
9418.474609
9494.650391
9526.656250
9333.251953
9278.893555
9484.203125
9477.856445
9180.382812
9487.716797
9443.432617
9164.793945
9142.091797
```
