## Supplementary material for "Functional connectivity across the human subcortical auditory system using an autoregressive matrix-Gaussian copula graphical model approach with partial correlations": Code: roi-07_mean_ts.txt

```
10478.125977
10634.324219
10496.633789
10620.110352
10437.010742
10377.926758
10465.207031
10463.042969
10314.930664
10357.836914
10472.132812
10439.751953
10409.118164
10383.423828
10365.348633
10544.316406
10411.169922
10215.375977
10253.097656
10389.718750
10264.241211
10383.704102
10428.891602
10338.962891
9780.574219
10021.508789
10528.462891
10556.790039
10305.756836
10371.958008
10320.224609
10260.501953
10143.947266
10381.125977
10342.697266
10403.893555
10374.454102
10371.474609
10523.905273
10601.084961
10732.289062
10751.410156
10586.634766
10191.868164
10339.066406
10407.597656
10332.757812
10284.047852
9621.118164
10160.675781
10302.972656
10175.248047
10059.366211
9977.722656
9964.671875
9881.540039
9912.052734
10135.616211
10364.842773
10319.368164
10442.636719
10367.253906
9971.090820
10007.745117
10248.607422
10159.012695
10238.561523
10317.607422
10507.731445
10383.881836
10315.907227
10270.332031
10290.231445
10389.658203
10435.048828
10402.390625
10428.285156
10517.966797
10521.567383
10555.553711
10308.143555
10246.903320
10170.785156
10349.125977
10411.954102
10250.628906
10133.402344
10434.499023
10561.791016
10277.643555
10287.573242
10393.079102
10436.329102
10337.461914
10262.926758
10272.094727
10115.107422
10350.834961
10302.940430
10424.336914
10421.130859
10368.589844
10214.377930
10330.634766
10413.468750
10363.949219
10513.694336
10355.180664
10472.590820
10436.939453
10387.121094
10336.039062
10424.843750
10377.390625
10450.170898
10469.074219
10377.711914
10545.873047
10355.997070
10452.136719
10419.458984
10337.021484
10303.163086
10390.449219
10365.777344
10349.946289
10218.708984
10312.742188
10352.213867
10273.640625
10550.115234
10306.290039
10358.996094
10229.546875
10202.292969
10311.024414
10171.547852
10219.781250
10261.836914
10287.572266
10496.799805
10483.951172
10389.378906
10354.430664
10284.350586
10119.305664
10257.652344
10300.934570
10514.889648
10336.230469
10408.413086
10337.399414
10443.260742
10362.842773
10376.381836
10472.613281
10316.003906
10372.969727
10483.082031
10309.217773
10386.869141
10509.232422
10354.998047
10410.165039
10286.642578
10328.499023
10386.762695
10284.266602
10586.256836
10583.032227
10357.125000
10392.370117
10227.053711
10610.590820
10481.352539
10462.090820
10483.991211
10395.233398
10431.764648
10397.769531
10388.629883
10478.500977
10401.053711
10453.934570
10543.350586
10469.924805
10391.782227
10421.547852
10405.045898
10486.492188
10374.152344
10256.563477
10263.890625
10178.500000
10193.377930
9426.214844
10271.477539
10457.054688
10397.097656
10395.866211
10484.390625
10211.727539
10306.731445
10207.443359
10430.105469
10407.090820
10292.444336
10488.953125
10468.355469
10587.092773
10432.879883
10511.252930
10536.859375
10397.754883
10279.177734
10355.183594
10554.099609
10434.038086
10391.004883
10321.592773
10397.249023
10340.336914
10264.209961
10350.593750
10343.997070
10598.574219
10693.035156
10330.583984
10324.979492
10488.806641
10794.246094
10755.335938
10896.532227
10851.347656
10869.999023
10665.652344
10602.762695
10674.832031
10655.709961
10719.878906
10455.437500
10416.529297
10435.874023
10372.357422
10484.746094
10301.487305
10268.209961
10211.480469
10323.441406
10506.711914
10491.970703
10326.961914
10408.435547
10418.689453
10522.422852
10621.139648
10544.269531
10581.957031
10635.152344
10446.875977
10420.166992
10539.863281
10618.686523
10679.231445
10923.824219
10544.897461
10755.208008
10669.660156
10622.998047
10669.135742
10717.905273
10824.371094
10665.300781
10721.033203
10789.323242
10568.414062
10684.874023
10689.739258
10736.848633
10729.386719
10476.852539
10719.595703
10694.510742
10569.241211
10921.650391
10621.490234
10749.699219
10620.615234
10616.143555
10776.621094
10683.366211
10347.863281
10541.613281
10630.399414
10577.828125
10502.755859
10529.817383
10539.291016
10501.625977
10597.391602
10670.327148
10592.235352
10366.598633
10508.949219
10574.374023
10533.589844
10404.519531
10539.470703
10436.559570
10402.271484
10509.899414
10690.192383
10584.542969
10401.413086
10562.539062
10524.243164
10396.552734
10441.071289
10795.360352
10108.379883
10437.274414
10819.433594
10740.167969
10655.092773
10371.640625
10664.054688
10656.319336
10612.161133
10417.372070
10735.906250
10646.837891
10633.397461
10613.269531
10454.064453
10460.566406
10590.171875
10593.253906
10570.944336
10553.491211
10560.831055
10695.018555
10549.863281
10606.300781
10638.725586
10688.469727
10819.150391
10982.907227
10778.035156
10719.716797
10714.528320
10584.499023
10476.091797
10534.050781
10529.777344
10562.807617
10468.249023
10431.412109
10370.272461
10329.138672
10300.480469
10319.393555
10451.852539
10473.738281
10619.157227
10545.172852
10476.331055
10536.999023
10852.885742
10590.597656
10668.054688
10707.618164
10819.358398
10679.122070
10673.165039
10496.678711
10711.667969
10628.261719
10746.586914
10748.352539
10729.188477
10698.440430
10720.477539
10777.833008
10728.680664
10820.964844
10658.144531
10707.713867
10659.414062
10598.819336
10721.521484
10469.808594
10710.684570
10547.158203
10517.188477
10536.083008
10625.808594
10519.971680
10641.379883
10701.782227
10707.997070
10567.342773
10768.193359
10588.692383
10555.597656
10511.728516
10528.196289
10621.933594
10700.762695
10520.444336
10664.160156
10664.863281
10534.431641
10528.552734
10651.542969
10606.512695
10668.261719
10609.791016
10599.471680
10449.082031
10353.207031
10278.108398
10381.924805
10460.699219
10206.167969
10325.395508
10254.527344
10388.553711
10325.939453
10259.389648
10156.066406
10124.922852
10169.790039
10126.711914
10172.222656
10070.015625
10100.379883
10259.118164
10037.172852
10061.898438
10168.541016
10206.296875
10273.662109
10237.354492
10510.613281
10389.946289
10383.042969
10425.519531
10400.405273
10397.487305
10322.913086
10474.694336
10401.351562
10439.931641
10291.567383
10449.522461
10262.813477
10293.886719
10405.524414
10528.750977
10585.326172
10487.227539
10295.409180
10323.878906
10386.274414
10331.681641
10522.106445
10645.509766
10502.357422
9928.708984
10068.081055
10492.222656
10579.688477
10331.957031
10461.366211
10258.397461
10205.165039
10143.919922
10273.211914
10302.130859
10109.263672
10159.337891
10243.633789
10378.715820
10147.386719
10210.852539
10324.638672
10466.249023
10205.079102
10275.725586
10361.730469
10289.290039
10293.024414
10283.473633
10324.304688
10262.884766
10330.454102
10482.334961
10387.749023
10407.266602
10446.488281
10352.897461
10428.700195
10363.743164
10329.691406
10581.886719
10484.097656
10349.190430
10325.666016
10325.426758
10299.567383
10384.582031
10431.353516
10412.500000
10293.533203
10413.569336
10322.567383
10399.640625
10414.055664
10216.351562
10209.711914
10396.649414
10251.307617
10266.472656
10304.128906
10364.084961
10407.321289
10518.106445
10423.422852
10374.994141
10521.267578
10597.147461
10405.129883
10464.301758
10288.530273
10334.119141
10308.398438
10275.073242
10286.509766
10199.006836
10276.754883
10129.227539
10317.985352
10304.702148
10231.557617
10383.637695
10185.075195
10277.884766
10292.511719
10298.827148
10273.493164
10307.877930
10149.605469
10381.089844
10174.416016
10198.593750
10317.130859
10327.405273
10455.291016
10332.378906
10565.915039
10667.132812
10458.505859
10066.232422
9981.985352
10240.738281
10153.507812
10180.919922
10200.959961
10181.655273
10301.094727
10373.053711
10391.189453
10294.889648
10169.530273
10024.802734
10299.168945
10282.819336
10321.893555
10244.149414
10405.058594
10179.146484
10211.530273
10368.024414
10346.795898
10124.159180
10118.522461
10228.535156
10253.447266
10086.905273
10028.188477
10076.780273
10569.332031
10512.184570
10660.051758
10864.061523
10624.269531
10228.141602
10114.147461
10099.134766
10158.900391
10217.641602
10144.877930
9956.364258
9989.307617
9952.441406
9924.857422
9959.673828
9921.389648
9827.667969
9940.284180
10133.319336
10187.286133
10138.083008
10043.542969
10210.993164
10298.894531
10202.873047
10128.746094
10175.213867
10341.676758
10419.541016
10175.690430
10192.196289
10317.521484
10265.750000
10130.625000
10071.547852
10108.621094
10179.648438
10111.647461
10186.578125
10202.217773
10166.936523
10078.167969
10085.876953
10145.763672
9936.130859
10014.694336
10204.400391
10018.606445
10190.444336
10084.784180
10267.355469
10099.881836
10281.438477
10132.857422
10104.086914
10240.252930
10168.527344
10052.746094
10086.551758
10195.250000
10259.043945
10126.885742
10121.859375
10167.428711
10225.455078
10264.178711
10091.154297
10176.277344
10168.540039
10176.997070
10048.500000
10182.100586
10236.068359
10034.614258
10103.693359
10055.774414
10195.676758
10188.110352
10220.272461
10125.286133
10076.993164
10121.540039
10364.514648
10313.691406
10387.490234
10342.128906
10176.605469
10074.728516
10040.809570
10139.973633
10124.494141
10120.647461
10171.655273
9952.194336
10187.078125
10170.944336
10122.878906
10122.174805
10096.790039
10141.490234
10127.057617
10116.566406
10157.219727
10072.889648
10057.818359
10165.999023
10286.111328
10089.756836
10109.299805
10247.865234
10381.532227
10130.660156
10075.368164
10344.243164
10049.605469
10157.850586
10357.930664
10467.718750
10402.146484
10379.241211
10169.883789
10172.958984
10307.660156
10212.267578
10169.842773
10275.422852
10258.358398
10288.910156
10000.877930
10089.018555
10227.657227
10280.868164
10358.282227
10270.406250
10398.027344
10433.133789
10376.159180
10472.407227
10315.202148
10305.053711
10267.252930
10297.136719
10339.770508
10399.790039
10340.801758
10354.696289
10264.239258
10387.947266
10248.315430
10320.618164
10264.445312
10302.542969
10351.565430
10373.445312
10410.866211
10519.063477
10491.125000
10527.922852
10383.488281
10353.594727
10427.053711
10460.601562
10400.540039
10509.659180
10680.766602
10897.265625
10634.021484
10715.716797
10380.871094
10224.861328
10068.582031
10380.073242
9943.658203
9987.373047
9551.798828
9950.222656
9829.292969
10241.945312
9998.809570
9999.856445
9989.969727
10172.552734
10186.775391
10240.408203
10229.196289
10247.498047
10259.667969
10400.093750
10460.610352
10312.248047
10224.665039
10420.136719
10447.597656
10345.925781
10469.447266
10500.066406
10420.652344
10532.009766
10567.458008
10530.999023
10467.575195
10542.776367
10549.961914
10451.280273
10400.292969
10335.977539
10406.691406
10365.489258
10317.268555
10424.207031
10511.704102
10543.684570
10360.158203
10302.800781
10428.199219
10394.027344
10525.830078
10508.111328
10354.997070
10558.441406
10571.519531
10487.284180
10282.913086
10459.940430
10594.621094
10410.694336
10318.057617
10324.386719
10319.355469
10255.854492
10275.886719
10015.888672
10243.137695
10247.071289
10530.062500
10454.972656
10350.001953
10293.426758
10281.435547
10275.521484
10438.409180
10352.392578
10414.915039
10260.079102
10485.325195
10392.042969
10373.541016
10309.163086
10366.662109
10419.854492
10370.227539
10266.624023
10490.594727
10419.824219
10383.485352
10478.401367
10350.832031
10422.649414
10552.918945
10502.066406
10507.152344
10489.863281
10283.305664
10446.288086
10335.014648
10393.791016
10507.422852
10386.249023
10629.938477
10075.521484
10129.394531
10365.845703
10327.766602
10209.027344
10309.479492
10264.459961
10306.792969
10343.636719
10385.943359
10207.434570
10320.829102
10456.315430
10245.363281
10314.308594
10215.355469
10213.631836
10357.247070
10211.309570
10287.196289
10338.933594
10315.008789
10333.314453
10483.813477
10290.055664
10215.386719
10475.766602
10415.095703
10339.871094
10295.305664
10431.949219
10465.079102
10428.690430
10419.225586
10395.762695
10596.933594
10423.461914
10494.645508
10415.280273
```
