## Supplementary material for "Functional connectivity across the human subcortical auditory system using an autoregressive matrix-Gaussian copula graphical model approach with partial correlations": Code: roi-08_mean_ts.txt

```
11483.292969
11370.413086
11436.676758
11559.521484
11339.071289
11232.326172
11292.204102
11508.466797
11450.347656
11285.184570
11411.008789
11365.347656
11213.520508
11234.497070
11198.826172
11367.498047
11361.917969
11299.873047
11136.566406
11216.028320
11161.281250
11382.302734
11329.407227
11202.049805
10849.246094
10935.988281
11157.677734
11086.211914
11073.388672
10987.824219
10959.290039
11038.891602
11053.767578
11093.196289
11106.805664
11015.644531
11083.829102
11100.020508
11025.125977
11126.891602
11132.800781
11334.481445
11248.000000
11032.628906
11037.416992
11182.492188
11186.100586
11169.719727
10928.666016
11022.331055
11226.141602
10998.013672
10997.666992
10917.295898
10984.534180
10942.208984
10979.521484
10933.655273
11224.827148
11157.210938
11343.966797
11191.138672
10937.425781
10651.760742
11074.653320
11136.064453
11209.655273
11150.839844
11151.275391
11215.854492
11162.659180
10967.714844
11157.423828
11405.814453
11293.639648
11193.153320
11378.856445
11297.804688
11105.669922
11199.102539
11320.854492
11252.260742
11072.549805
11119.763672
11183.327148
11150.200195
11111.686523
11227.939453
11341.429688
11237.684570
11155.596680
11390.264648
11122.908203
11136.641602
11078.773438
11106.112305
11139.090820
11096.368164
10948.072266
11221.132812
11256.644531
11069.625977
11095.458008
11092.011719
11217.814453
11140.343750
11182.571289
11287.160156
11251.284180
11238.269531
11156.601562
11234.779297
11336.563477
11266.819336
11177.363281
11222.647461
11320.011719
11216.594727
11125.840820
11103.596680
11257.976562
11151.866211
11129.940430
11151.834961
11239.278320
11079.417969
10984.002930
11135.387695
11228.224609
11124.403320
11100.589844
11126.405273
11146.688477
11116.551758
11057.385742
11043.659180
11184.300781
11212.540039
11193.344727
11139.139648
11204.669922
11133.494141
11181.207031
11134.481445
11194.891602
11140.698242
11131.295898
11193.922852
11207.743164
11234.998047
11191.937500
11149.858398
11364.992188
11271.919922
11187.215820
11212.325195
11306.552734
11340.964844
11224.590820
11128.029297
11203.008789
11214.465820
11167.188477
11128.253906
11204.931641
11310.790039
11231.757812
11260.883789
11295.241211
11272.590820
11114.960938
11131.967773
11212.801758
11326.291992
11135.636719
11167.659180
11273.715820
11249.691406
11122.524414
11177.693359
11196.853516
11118.238281
11143.422852
11153.878906
11145.243164
11123.289062
11095.814453
11295.910156
11372.482422
11381.060547
11209.900391
11031.239258
10990.625000
10954.294922
10954.637695
10795.454102
11187.159180
11154.809570
11276.841797
11284.174805
11134.737305
11084.145508
10960.066406
11337.339844
11251.063477
11193.212891
11200.488281
11201.128906
11479.732422
11355.625000
11251.201172
11301.719727
11239.321289
11168.655273
11082.762695
11202.642578
11173.861328
11342.755859
11258.583984
11203.480469
11271.237305
11315.917969
11221.948242
11267.458984
11290.135742
11300.483398
11298.680664
11213.829102
11227.435547
11343.172852
11587.846680
11523.914062
11545.183594
11637.441406
11711.242188
11498.266602
11422.365234
11326.266602
11335.291992
11194.810547
11339.854492
11328.558594
11147.650391
11162.508789
11096.362305
11129.032227
11286.798828
11388.242188
11327.154297
11378.696289
11174.664062
11281.425781
11453.434570
11448.364258
11285.656250
11191.280273
11435.346680
11291.522461
11442.826172
11303.126953
11373.871094
11311.958008
11350.135742
11441.186523
11351.320312
11281.444336
11573.708984
11365.212891
11237.242188
11344.384766
11435.160156
11536.048828
11414.596680
11555.446289
11373.875977
11264.497070
11298.509766
11382.818359
11573.381836
11375.268555
11274.194336
11585.679688
11308.694336
11253.728516
11307.660156
11526.060547
11307.739258
11350.462891
11433.553711
11529.143555
11212.874023
10981.222656
10940.834961
11526.726562
11279.175781
11201.101562
11181.794922
11349.735352
11171.385742
11217.543945
11342.331055
11166.305664
11254.330078
11221.482422
11282.895508
11309.999023
11292.087891
11304.930664
11410.021484
11250.863281
11266.554688
11477.750000
11244.948242
11169.733398
11163.397461
11419.699219
11401.177734
11391.180664
11455.259766
11148.083984
11420.364258
11313.561523
11301.837891
11378.853516
11230.058594
11316.649414
11281.910156
11277.474609
11211.087891
11598.285156
11208.457031
11320.384766
11391.175781
11316.007812
11390.677734
11321.416016
11276.050781
11436.345703
11240.913086
11380.158203
11524.019531
11381.881836
11444.635742
11361.722656
11518.923828
11452.097656
11704.962891
11427.128906
11409.342773
11214.843750
11413.091797
11424.998047
11327.841797
11437.720703
11355.752930
11228.852539
11257.650391
11124.262695
11221.175781
11357.439453
11383.721680
11244.056641
11281.358398
11411.577148
11263.777344
11328.705078
11262.477539
11484.321289
11394.656250
11455.005859
11395.017578
11432.169922
11513.822266
11303.691406
11237.320312
11530.660156
11480.228516
11482.618164
11393.452148
11383.907227
11509.648438
11503.114258
11287.141602
11550.047852
11394.183594
11466.162109
11473.323242
11504.142578
11479.469727
11387.314453
11530.664062
11504.568359
11541.699219
11383.839844
11529.614258
11504.189453
11520.736328
11485.696289
11543.597656
11570.949219
11516.558594
11585.582031
11587.539062
11384.781250
11428.316406
11473.994141
11593.599609
11544.416992
11545.007812
11495.532227
11597.396484
11467.021484
11427.232422
11471.978516
11650.718750
11413.214844
11249.333984
11175.388672
11118.427734
10864.981445
10961.145508
11058.089844
11116.362305
10966.062500
11115.128906
11048.375000
11038.215820
11050.793945
11118.814453
10937.928711
10914.333008
10948.654297
11055.488281
11120.435547
10995.780273
11122.718750
11135.749023
11073.933594
10958.558594
10974.331055
11124.866211
11089.047852
11178.664062
11162.989258
11148.582031
11032.790039
10989.137695
11034.466797
11241.324219
11224.696289
11230.330078
11188.007812
11158.955078
11160.923828
11393.854492
11304.304688
11038.658203
11094.968750
11206.134766
11351.528320
11165.829102
11126.696289
11170.677734
11303.166992
11194.385742
11311.618164
11657.497070
11551.353516
11235.218750
11172.772461
11444.670898
11347.496094
11360.635742
11198.982422
11280.977539
11253.277344
11228.750000
11244.592773
11227.863281
11225.707031
11289.241211
11306.371094
11330.937500
11182.892578
11191.631836
11358.194336
11450.329102
11223.131836
11245.751953
11414.935547
11344.377930
11211.707031
11191.164062
11327.839844
11423.937500
11312.889648
11323.058594
11589.749023
11317.725586
11296.898438
11392.833984
11497.960938
11404.271484
11400.271484
11527.065430
11270.996094
11173.991211
11268.295898
11396.506836
11282.298828
11214.575195
11453.323242
11455.871094
11283.236328
11203.774414
11304.366211
11310.639648
11285.559570
11166.166016
11392.291016
11501.451172
11382.544922
11346.654297
11263.684570
11231.802734
11437.341797
11490.483398
11371.168945
11175.346680
11264.037109
11540.883789
11431.212891
11264.696289
11178.527344
11322.987305
11334.277344
11337.572266
11238.006836
11306.604492
11194.989258
11236.760742
11326.738281
11306.667969
11217.082031
11287.319336
11299.781250
11268.997070
11151.181641
11319.992188
11342.856445
11171.768555
11242.070312
11327.907227
11348.762695
11252.583984
11372.718750
11338.944336
11720.683594
11484.803711
11248.241211
11412.689453
11449.916016
11189.701172
11201.210938
11388.583984
11407.525391
11247.260742
11307.314453
11157.278320
11179.214844
11189.269531
11268.392578
11175.113281
11169.212891
11228.039062
11321.840820
11325.970703
11318.388672
11381.110352
11315.597656
11201.232422
11284.240234
11307.459961
11327.710938
11175.329102
11169.496094
11114.166992
11006.458008
10980.483398
11105.851562
11077.867188
11224.635742
11207.094727
11272.892578
11387.688477
11332.593750
11295.839844
11124.257812
10955.608398
11165.586914
11206.416992
11075.645508
10912.045898
10998.720703
11019.760742
10895.664062
10947.625977
11133.139648
11162.022461
11110.172852
11082.610352
11108.622070
11027.891602
11087.485352
11055.458984
11070.556641
11046.250977
10976.008789
11029.362305
11259.892578
11252.263672
11060.433594
10940.981445
10997.607422
11156.430664
11007.992188
11007.510742
11057.351562
10965.165039
11038.946289
11136.441406
11061.844727
11075.813477
10924.675781
11136.841797
11064.777344
10900.148438
11173.747070
11095.032227
11065.043945
10983.998047
11069.836914
11025.804688
10992.163086
11228.122070
11137.470703
11075.022461
11052.231445
11064.429688
11177.540039
11119.559570
11219.531250
11083.278320
10995.443359
11040.934570
11101.576172
11240.243164
11054.266602
10998.355469
11001.944336
11118.148438
11111.818359
11095.579102
11138.498047
11100.532227
11059.725586
11026.105469
10954.479492
11084.193359
11179.001953
11172.374023
11144.371094
11049.342773
11255.861328
11101.089844
11138.700195
11270.865234
11027.597656
11169.668945
11214.592773
11059.045898
10985.919922
11197.054688
11191.982422
11003.658203
11103.931641
11242.918945
11218.200195
11066.760742
11103.720703
11205.974609
11179.927734
11044.257812
11165.642578
11088.775391
11095.803711
11113.194336
11206.550781
11120.125000
11196.962891
11178.955078
11184.089844
11190.061523
11147.914062
11096.166016
11287.179688
11149.285156
11277.836914
11398.440430
11210.560547
11310.799805
11164.112305
11154.792969
11228.868164
11077.412109
11321.958984
11351.915039
11227.235352
11195.380859
11248.842773
11104.361328
11181.869141
11285.990234
11178.912109
11399.166992
11340.125977
11172.792969
11269.924805
11252.674805
11209.553711
11214.737305
11333.496094
11373.532227
11218.993164
11206.843750
11338.428711
11352.014648
11214.383789
11385.131836
11175.744141
11233.537109
11072.047852
11250.837891
11417.403320
11260.634766
11144.990234
11226.218750
11439.103516
11296.164062
11374.284180
11342.989258
11466.825195
11295.724609
11271.030273
11331.999023
11372.732422
11384.680664
11543.147461
11565.641602
11445.414062
11260.320312
11064.573242
10878.871094
11338.320312
10778.128906
10806.298828
11066.880859
10914.191406
11140.834961
11073.268555
10985.334961
10959.853516
11069.570312
11119.417969
11149.038086
11244.280273
11095.926758
11008.217773
11148.543945
11347.590820
11209.130859
11054.404297
10955.925781
11089.196289
11248.505859
11234.695312
11166.571289
11413.131836
11231.220703
11294.663086
11321.880859
11377.943359
11306.185547
11319.887695
11446.445312
11372.250000
11211.035156
11280.621094
11396.275391
11290.231445
11291.926758
11267.575195
11528.460938
11416.800781
11333.596680
11318.144531
11370.097656
11413.770508
11425.997070
11467.365234
11533.247070
11450.439453
11515.183594
11251.549805
11250.360352
11320.028320
11205.749023
11147.794922
11166.377930
11407.024414
11185.987305
11198.167969
11169.679688
11168.794922
11182.959961
11288.333984
11267.481445
11358.094727
11331.572266
11320.514648
11241.287109
11273.392578
11362.922852
11314.360352
11284.196289
11196.443359
11408.294922
11200.584961
11312.635742
11280.805664
11394.630859
11488.006836
11381.295898
11296.357422
11493.244141
11379.632812
11264.160156
11284.927734
11541.231445
11421.053711
11291.202148
11272.133789
11351.926758
11307.939453
11296.900391
11283.084961
11438.558594
11338.439453
11115.398438
11429.019531
11420.455078
11229.633789
11128.646484
11154.721680
11395.994141
11441.056641
11238.005859
11091.199219
11294.119141
11481.418945
11280.028320
11164.327148
11138.187500
11278.566406
11237.469727
11301.841797
11349.372070
11183.969727
11177.876953
11185.543945
11433.346680
11366.092773
11169.200195
11306.696289
11297.498047
11097.297852
11191.261719
11341.143555
11296.637695
11251.070312
11312.427734
11375.393555
11299.509766
11307.550781
11321.073242
11476.249023
11579.059570
11237.347656
11421.795898
11332.750000
```
