## Supplementary material for "Functional connectivity across the human subcortical auditory system using an autoregressive matrix-Gaussian copula graphical model approach with partial correlations": Code: roi-09_mean_ts.txt

```
11269.822266
11233.868164
11379.814453
11463.814453
11264.638672
11055.450195
11112.143555
11314.613281
11162.079102
11141.306641
11303.997070
11252.788086
11027.753906
10945.846680
11101.429688
11287.987305
11309.781250
11122.517578
10918.058594
11044.378906
11092.000000
11211.492188
11213.664062
10959.687500
10710.292969
10837.676758
11051.299805
11045.336914
10980.232422
10872.818359
10873.657227
10778.249023
10935.739258
11005.994141
10949.657227
10914.909180
10995.456055
11033.414062
10936.847656
10952.530273
10714.368164
10934.700195
11037.228516
10850.534180
10960.044922
10978.013672
10981.966797
10996.927734
10815.952148
10858.549805
11014.090820
10951.827148
10785.361328
10745.130859
10770.628906
10737.272461
10830.891602
10834.978516
11033.827148
11103.297852
11216.305664
10916.443359
10841.685547
10761.659180
11000.818359
11015.915039
10941.647461
11145.913086
11068.700195
11083.633789
11040.555664
10933.500000
11024.500977
11270.732422
11163.040039
11052.626953
11252.746094
11089.344727
10962.839844
11045.907227
11247.885742
10990.936523
10916.519531
10910.408203
11161.875000
10915.235352
10952.941406
11076.624023
11205.181641
11035.733398
11100.735352
11183.224609
11104.976562
11000.017578
10965.960938
11099.197266
11154.888672
10955.258789
10903.107422
11141.710938
10996.519531
10962.747070
11073.649414
11017.032227
11081.480469
10971.860352
11001.906250
11238.139648
11073.789062
10899.355469
10863.757812
11134.180664
11106.384766
11074.287109
10990.779297
11044.460938
11151.337891
11121.115234
10956.623047
11037.839844
11012.391602
11048.333984
10917.083008
11003.560547
11005.611328
10987.551758
10951.012695
11072.854492
11231.261719
11133.538086
10918.488281
10965.833984
10961.349609
11002.402344
10889.032227
10828.012695
11010.907227
11016.047852
11045.125000
11079.627930
11128.291016
11083.955078
10945.465820
10905.186523
11132.208008
11031.555664
10930.764648
10971.645508
11056.733398
11021.611328
10942.220703
10901.272461
11109.795898
11078.388672
10906.105469
10987.824219
11026.866211
11212.545898
11059.680664
10961.849609
11052.647461
11027.896484
10883.534180
10793.003906
10978.655273
11114.962891
10932.644531
10892.906250
11162.862305
11110.548828
10973.985352
10950.128906
11072.225586
11301.068359
11094.668945
10971.190430
11077.441406
11141.031250
10866.142578
10918.356445
10995.039062
11062.811523
10897.829102
10970.750000
11077.041016
10878.699219
10982.384766
11036.438477
11155.513672
11173.850586
10963.744141
10806.915039
10814.440430
10831.375977
10800.985352
10520.132812
10962.579102
10991.448242
11136.464844
11229.583008
11075.801758
10852.996094
10827.145508
11119.337891
11050.553711
10960.925781
10902.987305
11049.468750
11275.410156
11005.199219
11080.312500
11194.747070
11121.527344
10946.447266
10953.922852
11023.228516
11065.493164
11113.528320
10992.152344
10992.107422
11204.575195
11119.653320
10846.541016
10911.363281
11089.224609
11213.146484
11168.551758
10945.593750
11169.365234
11173.967773
11474.722656
11199.173828
11165.261719
11404.510742
11518.707031
11337.731445
11120.871094
11242.064453
11093.769531
11009.991211
11018.358398
11009.700195
10877.910156
10793.667969
10867.082031
10798.139648
10953.272461
11038.417969
11112.310547
11110.507812
11017.391602
11089.931641
11203.170898
11087.814453
11052.847656
11105.441406
11209.905273
11114.513672
11177.809570
11167.413086
11128.142578
10984.054688
11052.486328
11146.147461
11067.551758
10969.698242
11230.396484
11126.802734
11014.243164
10983.123047
11252.752930
11212.474609
10935.732422
11273.468750
11211.559570
10955.679688
11088.193359
11116.916992
11230.550781
10981.763672
11139.230469
11201.730469
11016.194336
11009.621094
11155.136719
11315.479492
11060.292969
11026.369141
11225.540039
11298.389648
11090.673828
10833.000977
10751.638672
11326.635742
11176.398438
10976.789062
10991.587891
11153.143555
10871.662109
11007.369141
11229.781250
11081.252930
10954.332031
10974.419922
10969.378906
10826.353516
10872.165039
10918.603516
11087.021484
11114.555664
11004.737305
11213.976562
11030.277344
10938.572266
10925.357422
11104.652344
11116.560547
11008.725586
11140.399414
10915.982422
11059.522461
11052.086914
11065.624023
11007.965820
10967.877930
11107.471680
11136.368164
11005.819336
10972.000977
11266.707031
11104.708984
10936.544922
11140.077148
11073.635742
10999.341797
11025.659180
11187.071289
11216.862305
10890.662109
10955.868164
11211.955078
11023.132812
11016.785156
10977.479492
11247.069336
11311.157227
11358.665039
11382.441406
11200.090820
10932.573242
11172.007812
11071.373047
11120.789062
11024.665039
11002.355469
10912.461914
10850.135742
10711.680664
10885.215820
11114.114258
11062.762695
10920.777344
10963.586914
11059.037109
11100.362305
10989.892578
10986.686523
11186.434570
11037.660156
11016.860352
11097.466797
11176.919922
11273.041992
10926.407227
10959.965820
11141.199219
11275.321289
11117.922852
10949.393555
11126.068359
11217.496094
11019.887695
11168.500000
11261.363281
11232.257812
10979.594727
11209.488281
11163.574219
11071.013672
11023.271484
11201.499023
11259.073242
11133.333008
11155.051758
11169.458984
10969.766602
11098.144531
11194.644531
11221.172852
11005.857422
11117.700195
11192.724609
11017.000000
10841.916992
11035.819336
11141.357422
11161.613281
11108.353516
11041.871094
11237.621094
11126.794922
10883.438477
11011.353516
11203.688477
11282.071289
10982.262695
10861.969727
10942.425781
10713.767578
10661.420898
10646.371094
10816.505859
10841.306641
10638.316406
10863.551758
10774.732422
10618.704102
10724.900391
10875.316406
10682.667969
10605.020508
10578.051758
10747.426758
10786.102539
10529.782227
10801.132812
10679.289062
10613.375000
10604.104492
10620.775391
10847.108398
10690.970703
10815.534180
10895.064453
10808.415039
10617.888672
10686.494141
10920.424805
10986.414062
10766.396484
10925.514648
10960.970703
10822.195312
10741.971680
10961.551758
10769.225586
10778.321289
10821.621094
10900.133789
11015.123047
10839.637695
10648.938477
10841.263672
10940.299805
10837.291016
10990.916016
11465.274414
11496.333984
11098.413086
10879.680664
11086.241211
11025.840820
11072.156250
11043.801758
10873.470703
10959.153320
11004.693359
10945.762695
11030.321289
11029.746094
10860.382812
10779.257812
11033.302734
10830.679688
10854.944336
11016.702148
11055.654297
10919.273438
10821.301758
11103.660156
11146.678711
10835.461914
10787.076172
11044.638672
11048.572266
10953.350586
10946.267578
11173.274414
10948.784180
10883.677734
11062.063477
11123.988281
11090.452148
11152.757812
11227.478516
10909.781250
10800.333008
11006.340820
11065.016602
11022.615234
10873.949219
10981.823242
11062.947266
10953.915039
10923.731445
11026.053711
10974.125000
10774.784180
10776.084961
11052.155273
11271.198242
11019.825195
10790.244141
10772.513672
10981.719727
11266.693359
11293.002930
11008.248047
10826.831055
11021.326172
11276.215820
11061.742188
10846.975586
10870.576172
11150.989258
10979.343750
10875.694336
10962.808594
10861.511719
10798.173828
10941.349609
11062.309570
11103.240234
10950.386719
10936.454102
11024.148438
10892.389648
10915.698242
11013.798828
11006.181641
10899.138672
10969.197266
11187.997070
10961.262695
10768.377930
11037.385742
11189.738281
11427.081055
11246.186523
11069.564453
11328.800781
11346.419922
11022.877930
10880.241211
10924.333008
10974.705078
10973.857422
11160.701172
11002.378906
10941.611328
11102.263672
11151.619141
10842.377930
10805.571289
11006.857422
11114.492188
11045.782227
10965.111328
11104.691406
11101.499023
10917.887695
10809.049805
11124.767578
11139.271484
10961.219727
10820.621094
10914.242188
10917.513672
10728.413086
10690.502930
10882.750000
11029.398438
10965.166992
10898.302734
11184.690430
11107.732422
11184.272461
10995.103516
10761.883789
10740.356445
10891.181641
10801.100586
10613.520508
10700.597656
10561.037109
10515.644531
10597.599609
10682.066406
10645.341797
10707.964844
10692.018555
10755.529297
10675.604492
10628.525391
10732.387695
10880.757812
10796.501953
10694.975586
10837.066406
11210.104492
11094.351562
10838.543945
10650.498047
10696.728516
10834.656250
10641.261719
10771.871094
10714.516602
10600.462891
10728.451172
10812.256836
10776.154297
10677.356445
10715.655273
10630.687500
10545.563477
10521.174805
10851.332031
10829.452148
10587.674805
10694.831055
10659.619141
10741.906250
10614.897461
10878.299805
10745.766602
10663.803711
10839.528320
10723.760742
10702.512695
10738.128906
10924.861328
10838.346680
10729.033203
10617.085938
10744.954102
10861.269531
10692.760742
10663.483398
10921.002930
10833.494141
10709.127930
10684.437500
10776.468750
10800.356445
10769.847656
10569.021484
10667.715820
10795.954102
10669.711914
10838.977539
10815.205078
10851.378906
10841.839844
10852.204102
10974.764648
10812.488281
10745.630859
10925.753906
10853.007812
10684.790039
10682.710938
10832.387695
10850.525391
10702.225586
10786.630859
10902.686523
10872.815430
10467.573242
10812.856445
10858.224609
10772.780273
10671.297852
10799.389648
10810.029297
10779.695312
10765.025391
10798.350586
10716.441406
10709.327148
10822.311523
10958.006836
10987.507812
10750.231445
10563.604492
10880.916016
10806.871094
10996.256836
11057.816406
10735.822266
10899.833984
10894.405273
10723.863281
10811.355469
10941.644531
11007.352539
10915.618164
10812.312500
10846.198242
10879.529297
10640.558594
10700.349609
10855.124023
10874.065430
10997.455078
10838.761719
10864.494141
11002.423828
10837.992188
10762.860352
10926.500000
10992.375000
10921.335938
10811.482422
10920.664062
10976.018555
10943.599609
10971.993164
11048.562500
10888.552734
10816.892578
10700.343750
10892.544922
11035.887695
10812.871094
10726.570312
10995.466797
11145.358398
11052.873047
10935.853516
10935.063477
11027.610352
10999.376953
10883.628906
11012.313477
11206.900391
11313.789062
11199.041992
11376.614258
11228.844727
11016.964844
10950.691406
10533.289062
10896.058594
10487.747070
10483.241211
10490.309570
10437.607422
10693.414062
10696.217773
10561.854492
10484.506836
10533.167969
10727.972656
10826.255859
10836.715820
10636.250000
10673.872070
10666.871094
11040.672852
10920.790039
10696.167969
10591.325195
10770.969727
11035.604492
10775.664062
10710.041016
10964.551758
10821.964844
10820.168945
10917.712891
10993.284180
10916.988281
10923.075195
11073.480469
10847.882812
10730.166016
10859.552734
10937.790039
10922.194336
10812.205078
10817.992188
10929.910156
10748.992188
10627.069336
10657.009766
10899.376953
10935.416016
10949.091797
10975.603516
11277.701172
11227.480469
11058.811523
10806.273438
10908.394531
10931.147461
10950.185547
10825.977539
10863.160156
10988.500000
10874.494141
10822.257812
10814.243164
10941.643555
10868.656250
10887.033203
10865.221680
10838.760742
10923.246094
10746.392578
10611.346680
10702.323242
10905.148438
10882.128906
10698.275391
10846.779297
10999.952148
10887.083008
10767.199219
10910.429688
11048.083008
10926.520508
10896.941406
10976.590820
11117.524414
11013.456055
10897.606445
10964.002930
11319.232422
11081.650391
10860.603516
11018.347656
11095.840820
11026.923828
10777.568359
11025.918945
11034.252930
10757.044922
10755.315430
10986.916016
11201.360352
10845.312500
10741.055664
10808.488281
10995.389648
10992.519531
10693.343750
10812.128906
11017.757812
10955.770508
10825.849609
10866.565430
10882.834961
10843.766602
10890.111328
10888.774414
11000.242188
10792.758789
10616.831055
10950.855469
11040.025391
10810.758789
10809.638672
10950.184570
10897.686523
10701.250977
10772.008789
10903.156250
10821.413086
10816.314453
10830.954102
10942.291992
10835.467773
10692.162109
10807.231445
11158.746094
11018.083984
10795.293945
10932.839844
11004.617188
```
