## Supplementary material for "Functional connectivity across the human subcortical auditory system using an autoregressive matrix-Gaussian copula graphical model approach with partial correlations": Code: roi-10_mean_ts.txt

```
9358.330078
9485.742188
9303.137695
9455.368164
9490.142578
9415.477539
9499.866211
9257.938477
9429.102539
9259.923828
9191.120117
9306.319336
9284.653320
9193.879883
9286.736328
9291.860352
9172.582031
9273.433594
9329.764648
9289.565430
9139.466797
9266.047852
9231.864258
9299.475586
9426.607422
9175.309570
9497.669922
9361.826172
9269.303711
9247.392578
9312.651367
9214.297852
9169.723633
9094.263672
9357.217773
9358.894531
9324.407227
9247.503906
9337.033203
9309.327148
9285.622070
9265.536133
9130.379883
9260.975586
9249.509766
9240.945312
9250.618164
9180.008789
9208.425781
9094.161133
9046.283203
9274.573242
9118.145508
9221.357422
9201.808594
9119.208984
9079.394531
9137.374023
9175.707031
9319.178711
9322.922852
9339.347656
9315.092773
9322.885742
9305.207031
9412.123047
9353.314453
9364.439453
9300.826172
9243.576172
9264.579102
9243.791992
9199.706055
9288.092773
9339.797852
9394.859375
9407.516602
9478.923828
9420.967773
9424.088867
9429.235352
9493.852539
9371.438477
9301.314453
9390.911133
9383.868164
9303.377930
9303.501953
9289.796875
9289.530273
9302.457031
9431.722656
9345.699219
9249.240234
9235.599609
9170.477539
9327.557617
9256.015625
9372.579102
9261.737305
9220.128906
9221.014648
9280.932617
9096.897461
9281.702148
9313.843750
9306.438477
9278.019531
9210.939453
9281.517578
9309.827148
9250.583008
9412.623047
9295.096680
9379.270508
9231.805664
9254.353516
9340.571289
9331.668945
9393.608398
9159.807617
9130.728516
9342.563477
9333.811523
9285.865234
9260.555664
9308.914062
9265.835938
9252.044922
9252.120117
9392.157227
9339.678711
9273.830078
9294.774414
9260.835938
9180.272461
9088.291992
9166.055664
9301.419922
9257.436523
9281.207031
9270.777344
9322.435547
9246.652344
9162.015625
9249.273438
9228.932617
9323.661133
9168.851562
9306.708008
9256.803711
9297.807617
9315.618164
9276.575195
9302.143555
9268.150391
9138.567383
9281.912109
9324.452148
9302.438477
9095.679688
9188.198242
9327.964844
9269.659180
9161.389648
9185.036133
9381.208008
9220.188477
9106.283203
9277.230469
9339.579102
9331.491211
9308.930664
9365.285156
9412.629883
9441.698242
9198.601562
9228.868164
9333.302734
9223.085938
9213.434570
9248.457031
9312.763672
9332.852539
9289.495117
9321.879883
9296.100586
9205.100586
9195.969727
9252.859375
9413.586914
9227.498047
9199.484375
9120.451172
9129.592773
9273.696289
9288.388672
9380.807617
9238.419922
9223.858398
8995.287109
9203.445312
9175.306641
9043.626953
9113.666016
9327.583984
9211.938477
9151.908203
9352.185547
9397.018555
9327.017578
9287.936523
9246.211914
9239.166992
9180.879883
9239.016602
9270.164062
9273.597656
9259.863281
9212.752930
9169.667969
9289.145508
9322.295898
9213.769531
9278.394531
9209.646484
9247.334961
9231.907227
9165.011719
9247.614258
9159.617188
9177.083008
9184.986328
9171.994141
9032.358398
9254.274414
9150.998047
9161.317383
9223.214844
9204.667969
9203.845703
9122.102539
9130.095703
9029.603516
9147.770508
9086.185547
9038.592773
9044.578125
9036.740234
9179.436523
9170.786133
9150.251953
9208.549805
9111.704102
9171.861328
9217.838867
9215.054688
9242.306641
9203.500977
9241.679688
9185.931641
9105.158203
9195.411133
9181.832031
9277.656250
9191.205078
9180.196289
9270.857422
9169.798828
9180.012695
9161.307617
9225.284180
9193.721680
9322.144531
9314.107422
9289.744141
9253.476562
9235.644531
9220.126953
9272.433594
9255.667969
9118.252930
9198.722656
9153.329102
9263.311523
9226.019531
9189.280273
9201.063477
9273.486328
9164.167969
9280.111328
9369.920898
9255.844727
9171.641602
9328.829102
9274.487305
9173.239258
9170.223633
9246.591797
9281.252930
9308.637695
9180.027344
9241.850586
9141.688477
9208.746094
9191.996094
9278.908203
9215.289062
9143.786133
9141.922852
9172.806641
9189.989258
9102.703125
9270.360352
9138.694336
9074.949219
9209.767578
9221.056641
9193.009766
9336.791992
9180.499023
9267.170898
9232.655273
9059.029297
9130.246094
9153.871094
9138.395508
9158.941406
9164.733398
9124.839844
9119.756836
9314.768555
9236.842773
9022.976562
9152.246094
9207.659180
9224.048828
9147.056641
9154.818359
9188.262695
9182.485352
9164.173828
9209.066406
9045.173828
9127.379883
9076.369141
9102.098633
8918.029297
9197.155273
9063.900391
9072.550781
9186.628906
9261.733398
9125.006836
9089.383789
9109.967773
8917.528320
9002.985352
9097.987305
8888.882812
9095.654297
9133.820312
9108.464844
9191.372070
9036.909180
9101.873047
9220.239258
9140.269531
9171.353516
9193.195312
9159.866211
9190.455078
9237.191406
9122.149414
9178.305664
9178.529297
9251.917969
9161.476562
9230.761719
9214.070312
9154.957031
9354.000977
9218.377930
9237.191406
9171.793945
9242.158203
9290.391602
9189.252930
9020.063477
9170.395508
9109.350586
9198.088867
9164.522461
9121.871094
9042.024414
9109.331055
9141.907227
9077.909180
9084.193359
9268.324219
9115.778320
9025.430664
9072.780273
9116.785156
9166.232422
9129.642578
9166.698242
9110.791016
9136.830078
9145.761719
9129.129883
9092.054688
9149.055664
9054.843750
9130.447266
9186.111328
9191.879883
9134.971680
9241.648438
9153.419922
9190.729492
9198.586914
9214.466797
9332.518555
9196.483398
9289.955078
9221.889648
9263.030273
9203.256836
9221.986328
9292.522461
9086.543945
9111.117188
9165.753906
9143.493164
9239.808594
9164.768555
9193.537109
9226.217773
9214.182617
9208.910156
9144.850586
9251.157227
9277.018555
9306.632812
9327.223633
9299.094727
9065.495117
9170.395508
9238.117188
9063.419922
9185.938477
9133.042969
9198.956055
9127.982422
9196.536133
9245.516602
9149.727539
9138.364258
9169.716797
9213.886719
9254.882812
9243.919922
9101.736328
9184.897461
9149.475586
9286.031250
9329.776367
9244.694336
9298.512695
9258.274414
9344.188477
9276.420898
9192.878906
9340.288086
9180.092773
9213.847656
9216.354492
9173.238281
9232.417969
9166.898438
9210.983398
9150.157227
9148.163086
9172.617188
9136.173828
9182.398438
9183.842773
9216.977539
9247.041992
9223.735352
9192.720703
9184.811523
9193.887695
9215.858398
9154.482422
9232.936523
9300.654297
9249.182617
9277.455078
9282.156250
9307.579102
9174.963867
9323.172852
9208.826172
9211.913086
9179.834961
9129.347656
9311.598633
9159.581055
9269.492188
9282.892578
9139.027344
9114.048828
9169.304688
9146.118164
9252.334961
9110.694336
9208.499023
9194.091797
9149.809570
9362.045898
9175.529297
9287.936523
9143.492188
9184.277344
9152.213867
9302.881836
9321.581055
9144.854492
9094.385742
9141.773438
9190.065430
9178.595703
9039.590820
9069.249023
9054.395508
9111.254883
9084.236328
9090.946289
9143.405273
9148.082031
9070.676758
9184.240234
9176.166016
9129.966797
9205.779297
9217.151367
9056.569336
9067.369141
9165.957031
9376.644531
9136.492188
9152.499023
9117.288086
9152.058594
9115.509766
9148.642578
9242.776367
9180.463867
9177.223633
9177.092773
9214.796875
9258.003906
9187.607422
9242.685547
9324.451172
9167.202148
9126.476562
9230.492188
9139.903320
9111.311523
9278.244141
9196.477539
9194.247070
9152.196289
9211.415039
9284.966797
9178.588867
9220.451172
9298.435547
9244.964844
9147.169922
9280.149414
9275.280273
9249.473633
9137.542969
9244.274414
9244.883789
9295.980469
9159.380859
9125.652344
9216.530273
9131.262695
9061.098633
8977.082031
9071.871094
9046.643555
9176.485352
9186.514648
9257.206055
9227.763672
9166.925781
9146.466797
9042.289062
9074.713867
9128.826172
9138.983398
9060.241211
9119.844727
9176.141602
9239.902344
9163.878906
9254.647461
9277.102539
9143.079102
9155.601562
9265.228516
9360.647461
9208.800781
9201.709961
9330.109375
9433.186523
9272.763672
9306.170898
9316.313477
9313.772461
9178.561523
9377.066406
9339.344727
9157.158203
9197.614258
9283.006836
9161.353516
9204.337891
9275.266602
9179.638672
9207.970703
9222.327148
9265.030273
9250.242188
9154.598633
9259.006836
9292.111328
9199.814453
9325.117188
9209.755859
9270.279297
9209.811523
9353.807617
9297.364258
9286.791992
9234.462891
9284.751953
9232.588867
9294.286133
9119.355469
9206.051758
9238.841797
9198.624023
9110.378906
9350.264648
9179.226562
9180.436523
9176.508789
9263.401367
9238.959961
9186.876953
9219.138672
9274.724609
9217.482422
9156.307617
9256.295898
9300.488281
9252.135742
9192.891602
9272.152344
9231.710938
9232.033203
9113.010742
9174.403320
9164.051758
9099.991211
9193.939453
9257.122070
9096.544922
9221.711914
9183.553711
9241.282227
9253.236328
9149.892578
9270.696289
9199.195312
9303.980469
9246.007812
9203.548828
9215.535156
9223.264648
9215.417969
9261.872070
9306.579102
9248.820312
9218.961914
9190.681641
9294.804688
9216.218750
9257.400391
9280.985352
9365.617188
9339.495117
9232.000977
9036.465820
9206.370117
9031.938477
9112.176758
9130.924805
9201.540039
9195.866211
9129.077148
9138.915039
9075.666992
9088.064453
9113.918945
9185.576172
9220.360352
9174.923828
9146.096680
9150.839844
9301.284180
9100.329102
9130.311523
9166.817383
9167.131836
9215.260742
9147.228516
9155.886719
9196.866211
9138.193359
9089.693359
9134.749023
9196.609375
9220.172852
9085.847656
9084.814453
9243.081055
9224.675781
9159.882812
9168.516602
9197.446289
9120.798828
9168.744141
9152.208984
9237.001953
9288.596680
9256.407227
9079.999023
9009.577148
9100.374023
9044.513672
8959.191406
9097.147461
9048.613281
9235.165039
9109.696289
9285.635742
9404.056641
9129.289062
9071.348633
9093.661133
9089.522461
9135.291992
9049.386719
9036.741211
9079.339844
8976.571289
9114.176758
9098.216797
9166.859375
9104.180664
9211.534180
9117.120117
9217.625000
9143.636719
9245.036133
9306.022461
9354.339844
9382.469727
9114.821289
9267.027344
9220.238281
9115.834961
9010.188477
9157.864258
9116.043945
9164.206055
9203.863281
9169.915039
8996.767578
9086.983398
9055.058594
9084.334961
9056.173828
9137.049805
9160.513672
9133.250977
9086.376953
8934.809570
8928.303711
9128.504883
9201.868164
9152.464844
9127.685547
9272.852539
9214.039062
9082.899414
9124.408203
9094.357422
9192.623047
9099.220703
9033.836914
8980.283203
9054.911133
8963.370117
9006.689453
8992.029297
8971.204102
9122.685547
9193.208984
9068.742188
9092.334961
9093.025391
9170.197266
9059.402344
9075.668945
9032.455078
9061.619141
9186.592773
9056.935547
9120.425781
9146.967773
9142.949219
9112.168945
9142.857422
9150.285156
9083.633789
9106.701172
9038.709961
9080.149414
9139.570312
9155.839844
9204.719727
9037.243164
9170.905273
8958.401367
9092.526367
9014.056641
9042.315430
9176.650391
9048.611328
9084.648438
8891.330078
8927.707031
9210.399414
9184.972656
9095.655273
9158.873047
9094.244141
9041.266602
9003.485352
9085.576172
9085.382812
9018.077148
9026.354492
8888.986328
9134.485352
9128.073242
9087.589844
9123.925781
9108.563477
9131.026367
9040.522461
9055.666016
9056.375000
8962.432617
8939.213867
9101.749023
9018.376953
8953.956055
8962.078125
8972.310547
8973.366211
9041.893555
9043.101562
9099.620117
9119.226562
9013.355469
9106.152344
9157.855469
8996.856445
9055.875000
```
