## Supplementary material for "Functional connectivity across the human subcortical auditory system using an autoregressive matrix-Gaussian copula graphical model approach with partial correlations": Code: roi-11_mean_ts.txt

```
9857.413086
9804.323242
9734.587891
9801.569336
9881.333008
9913.973633
9903.390625
9907.641602
9818.576172
9920.320312
9726.166992
9780.152344
9704.788086
9699.202148
9685.242188
9816.634766
9879.558594
9874.258789
9913.598633
9617.432617
9632.167969
9646.264648
9877.887695
9846.713867
9696.277344
9898.628906
9864.258789
9875.456055
9858.395508
9703.614258
9777.330078
9580.396484
9714.770508
9698.334961
9742.042969
9756.080078
9659.885742
9830.029297
9906.028320
10007.721680
9890.628906
10043.550781
9784.128906
9776.510742
9934.601562
9745.999023
9662.759766
9696.429688
9664.147461
9634.554688
9643.670898
9637.337891
9554.841797
9451.204102
9408.199219
9569.572266
9429.225586
9611.447266
9777.113281
9659.904297
9887.409180
9887.291016
9719.582031
9740.389648
9842.572266
9732.222656
9764.285156
9805.668945
9793.824219
9751.086914
9883.591797
9806.108398
9629.245117
9760.980469
9698.001953
9841.204102
9921.480469
9900.233398
9989.356445
9876.706055
9888.099609
9885.671875
9801.015625
9794.200195
9928.045898
9670.010742
9798.766602
9658.266602
9793.438477
9838.759766
9966.491211
9687.333008
9846.388672
9783.187500
9732.966797
9667.496094
9724.675781
9852.600586
9704.515625
9738.902344
9662.221680
9862.591797
9804.735352
9797.694336
9748.322266
9840.210938
9755.583008
9835.404297
9904.913086
9796.410156
9808.316406
9762.409180
9847.580078
9757.274414
9782.921875
9738.434570
9683.562500
9832.789062
9885.440430
9805.628906
9824.523438
9830.139648
9756.304688
9689.712891
9749.442383
9823.430664
9592.234375
9758.549805
9690.079102
9809.187500
9843.841797
9822.894531
9753.264648
9687.067383
9589.933594
9646.580078
9581.521484
9687.377930
9664.712891
9764.636719
9644.278320
9785.505859
9810.009766
9880.827148
9623.840820
9720.106445
9751.117188
9619.553711
9620.607422
9803.071289
9648.311523
9805.202148
9785.863281
9814.077148
9695.648438
9680.113281
9659.000977
9694.211914
9645.834961
9759.811523
9833.928711
9755.679688
9720.666016
9811.834961
9711.072266
9763.453125
9815.670898
9777.454102
9727.869141
9783.084961
9828.501953
9621.168945
9733.620117
9724.103516
9835.845703
9752.735352
9807.135742
9808.833008
9740.297852
9708.511719
9814.917969
9724.541992
9817.010742
9877.133789
9860.836914
9819.561523
9881.958984
9753.424805
9796.630859
9855.598633
9895.648438
9724.769531
9621.849609
9507.327148
9442.543945
9567.365234
9860.724609
9881.651367
9904.478516
9671.905273
9642.637695
9634.581055
9646.666016
9510.380859
9578.368164
9585.357422
9618.722656
9713.451172
9764.688477
9747.738281
9818.005859
9664.982422
9720.173828
9639.409180
9607.437500
9640.321289
9575.785156
9754.033203
9745.368164
9624.147461
9692.888672
9653.541016
9672.712891
9780.765625
9670.542969
9743.347656
9738.550781
9737.127930
9734.407227
9599.028320
9557.297852
9599.415039
9729.875977
9785.855469
9637.478516
9615.789062
9516.807617
9618.974609
9583.539062
9548.317383
9610.496094
9421.805664
9381.551758
9390.402344
9423.575195
9342.949219
9400.576172
9374.118164
9507.787109
9473.042969
9586.823242
9615.408203
9602.800781
9799.950195
9655.539062
9541.429688
9682.927734
9637.696289
9644.213867
9642.441406
9536.180664
9681.508789
9615.477539
9595.898438
9751.892578
9767.476562
9734.067383
9700.097656
9640.361328
9694.775391
9495.034180
9642.365234
9809.432617
9767.689453
9809.315430
9612.802734
9631.053711
9750.815430
9708.208008
9640.403320
9602.199219
9843.817383
9757.678711
9706.162109
9649.431641
9773.089844
9727.183594
9737.152344
9720.556641
9841.351562
9794.632812
9919.675781
9775.935547
9761.596680
9713.853516
10042.170898
9668.410156
9722.127930
9701.792969
9575.001953
9617.899414
9653.298828
9705.504883
9539.575195
9612.844727
9513.388672
9669.133789
9604.105469
9716.700195
9699.681641
9596.493164
9649.067383
9723.040039
9584.057617
9560.627930
9557.716797
9627.722656
9745.317383
9665.353516
9789.333008
9759.869141
9770.364258
9818.506836
9704.650391
9608.725586
9769.339844
9571.797852
9670.436523
9496.361328
9648.027344
9687.101562
9554.743164
9695.018555
9613.983398
9543.038086
9638.436523
9571.414062
9571.474609
9613.327148
9521.682617
9612.971680
9698.847656
9654.876953
9672.419922
9803.420898
9595.458008
9523.690430
9615.440430
9721.489258
9602.436523
9615.599609
9538.270508
9611.388672
9613.416992
9460.486328
9459.648438
9477.550781
9421.985352
9364.427734
9453.561523
9686.939453
9494.591797
9575.936523
9594.540039
9600.917969
9566.703125
9715.940430
9592.452148
9609.065430
9670.453125
9696.412109
9710.933594
9663.669922
9712.340820
9660.912109
9648.319336
9644.769531
9859.311523
9763.581055
9752.798828
9669.185547
9749.695312
9663.875000
9688.893555
9650.486328
9752.653320
9595.309570
9607.492188
9560.074219
9707.224609
9669.497070
9678.289062
9635.253906
9549.364258
9643.837891
9634.082031
9650.345703
9588.497070
9607.079102
9601.070312
9632.049805
9591.680664
9543.241211
9610.957031
9622.948242
9617.330078
9685.516602
9597.940430
9725.222656
9708.850586
9863.862305
9691.117188
9611.471680
9574.346680
9754.775391
9733.691406
9699.927734
9751.973633
9798.723633
9713.830078
9791.775391
9645.554688
9772.375000
9675.422852
9656.920898
9712.357422
9740.734375
9714.360352
9660.248047
9611.164062
9637.086914
9744.301758
9667.216797
9563.566406
9574.164062
9664.338867
9572.763672
9712.424805
9606.786133
9628.255859
9537.285156
9693.832031
9674.646484
9765.702148
9682.538086
9659.300781
9617.884766
9576.904297
9676.631836
9622.930664
9531.471680
9583.662109
9660.953125
9548.909180
9706.290039
9641.647461
9568.304688
9623.739258
9590.563477
9658.565430
9681.137695
9514.402344
9721.961914
9695.034180
9561.324219
9571.652344
9724.920898
10005.931641
9841.791992
10105.019531
9968.131836
9829.012695
9732.252930
9527.896484
9583.271484
9583.185547
9596.528320
9567.600586
9514.687500
9553.182617
9620.149414
9588.243164
9411.767578
9481.358398
9618.634766
9561.858398
9596.198242
9487.115234
9499.777344
9562.510742
9607.249023
9609.582031
9496.900391
9561.403320
9659.858398
9673.299805
9581.190430
9700.601562
9725.097656
9695.045898
9622.638672
9676.328125
9720.751953
9520.432617
9686.780273
9701.456055
9595.357422
9539.137695
9495.747070
9556.474609
9571.207031
9537.561523
9426.175781
9564.261719
9476.119141
9604.526367
9573.797852
9621.188477
9602.684570
9647.091797
9727.236328
9639.691406
9597.684570
9614.810547
9676.890625
9619.251953
9670.383789
9793.415039
9658.518555
9743.071289
9606.613281
9550.080078
9562.041992
9531.964844
9531.490234
9516.846680
9398.180664
9425.636719
9479.502930
9607.062500
9498.498047
9575.231445
9625.651367
9492.290039
9581.991211
9518.472656
9538.697266
9470.448242
9551.754883
9615.979492
9662.823242
9482.477539
9601.094727
9522.299805
9533.328125
9500.732422
9472.690430
9566.887695
9873.196289
9786.200195
9877.119141
9965.350586
9781.091797
9796.702148
9741.498047
9773.306641
9688.824219
9711.641602
9588.639648
9641.050781
9403.321289
9528.800781
9525.743164
9599.341797
9623.479492
9659.251953
9596.261719
9631.197266
9550.707031
9557.087891
9647.675781
9599.519531
9508.369141
9633.650391
9585.778320
9462.339844
9596.255859
9653.152344
9642.069336
9790.813477
9612.981445
9598.845703
9712.420898
9532.170898
9575.828125
9527.215820
9563.615234
9627.335938
9318.479492
9491.897461
9471.196289
9457.889648
9416.965820
9379.868164
9297.977539
9237.023438
9197.348633
9325.009766
9369.538086
9537.445312
9418.258789
9586.059570
9533.477539
9513.391602
9417.476562
9470.509766
9482.809570
9369.949219
9681.377930
9610.617188
9668.697266
9746.618164
9748.696289
9629.121094
9719.926758
9694.847656
9542.580078
9596.554688
9521.216797
9598.692383
9548.506836
9602.720703
9521.635742
9487.814453
9435.577148
9658.580078
9576.725586
9552.115234
9629.115234
9576.294922
9604.511719
9750.923828
9541.263672
9587.375000
9598.668945
9550.007812
9510.761719
9614.405273
9388.418945
9586.127930
9574.271484
9567.387695
9630.047852
9645.831055
9618.782227
9575.940430
9641.116211
9646.582031
9500.310547
9364.688477
9572.589844
9612.924805
9615.373047
9617.517578
9536.935547
9558.293945
9658.859375
9644.592773
9636.763672
9485.742188
9536.836914
9610.347656
9567.235352
9619.773438
9654.293945
9628.658203
9764.352539
9453.448242
9644.159180
9515.552734
9605.267578
9563.220703
9538.521484
9436.907227
9526.446289
9552.995117
9621.239258
9757.816406
9602.869141
9540.150391
9663.973633
9723.008789
9713.997070
9562.720703
9518.399414
9584.026367
9607.729492
9660.454102
9597.789062
9574.511719
9555.097656
9532.304688
9722.996094
9692.125977
9655.345703
9568.538086
9469.245117
9814.205078
9664.587891
9703.707031
9593.859375
9405.684570
9449.507812
9422.811523
9337.436523
9435.859375
9439.121094
9392.764648
9424.949219
9480.056641
9494.152344
9396.000977
9462.789062
9500.083984
9513.239258
9581.253906
9575.690430
9661.442383
9649.537109
9602.483398
9563.954102
9533.613281
9511.143555
9652.266602
9563.855469
9595.659180
9575.250000
9483.597656
9513.782227
9439.611328
9521.907227
9548.824219
9522.646484
9623.895508
9454.415039
9535.699219
9499.112305
9640.428711
9575.659180
9599.237305
9595.563477
9614.541016
9515.719727
9747.265625
9542.747070
9459.511719
9434.460938
9418.632812
9434.411133
9359.630859
9533.465820
9346.440430
9552.546875
9465.036133
9567.465820
9558.045898
9271.823242
9324.526367
9343.708008
9270.786133
9229.994141
9215.527344
9258.545898
9322.358398
9281.555664
9388.616211
9412.359375
9540.102539
9507.069336
9545.119141
9489.040039
9523.194336
9400.639648
9507.438477
9654.402344
9567.063477
9613.626953
9647.315430
9560.576172
9601.747070
9575.259766
9526.566406
9618.939453
9507.549805
9625.394531
9432.635742
9374.241211
9476.262695
9525.653320
9583.324219
9526.104492
9435.948242
9525.210938
9629.461914
9484.437500
9548.749023
9353.396484
9404.478516
9486.522461
9829.788086
9675.741211
9782.250000
9730.227539
9692.500977
9567.464844
9551.486328
9540.021484
9487.057617
9496.819336
9595.547852
9488.532227
9395.905273
9408.347656
9411.754883
9282.184570
9464.232422
9542.755859
9556.338867
9261.668945
9380.485352
9406.727539
9381.940430
9382.429688
9595.819336
9438.102539
9604.499023
9604.880859
9676.194336
9510.182617
9418.052734
9509.707031
9652.617188
9638.006836
9639.911133
9565.927734
9539.722656
9470.291992
9599.979492
9383.884766
9592.247070
9546.666992
9595.607422
9604.892578
9501.196289
9443.299805
9425.708008
9463.132812
9464.902344
9550.314453
9488.333008
9458.598633
9426.543945
9576.765625
9582.166016
9432.255859
9553.797852
9403.268555
9360.949219
9429.038086
9482.148438
9500.547852
9575.277344
9298.348633
9567.883789
9435.286133
9325.567383
9435.336914
9310.277344
9564.863281
9488.047852
9555.401367
9418.229492
9488.035156
9393.942383
9408.848633
9436.300781
9475.876953
9384.061523
9442.621094
9365.602539
9350.590820
9365.403320
9428.671875
9484.262695
9566.232422
9433.322266
9419.073242
9463.666992
9483.155273
9296.128906
```
