## Supplementary material for "Functional connectivity across the human subcortical auditory system using an autoregressive matrix-Gaussian copula graphical model approach with partial correlations": Code: roi-12_mean_ts.txt

```
11475.806641
11420.738281
11395.597656
11390.250000
11410.406250
11368.023438
11300.823242
11246.532227
11234.574219
11190.914062
11170.409180
11169.077148
11213.852539
11196.236328
11172.984375
11195.998047
11209.473633
11166.310547
11100.272461
11099.983398
11114.006836
11159.936523
11188.987305
11165.988281
11133.148438
11146.934570
11246.219727
11278.738281
11208.338867
11184.503906
11117.246094
11049.080078
11079.447266
11145.640625
11220.115234
11229.512695
11199.083008
11263.476562
11359.316406
11437.155273
11475.231445
11360.330078
11184.149414
11104.568359
11127.639648
11129.750977
11135.018555
11117.979492
11143.246094
11161.651367
11150.479492
11124.095703
10959.664062
10918.819336
10924.104492
10957.880859
11040.559570
11139.172852
11245.666992
11268.404297
11287.181641
11210.933594
11195.529297
11215.830078
11241.924805
11324.416992
11394.833008
11407.703125
11417.290039
11389.071289
11352.547852
11287.253906
11225.529297
11223.416016
11271.544922
11290.388672
11303.209961
11374.227539
11417.898438
11443.922852
11430.156250
11351.569336
11312.918945
11289.675781
11266.697266
11276.115234
11241.766602
11270.361328
11327.123047
11356.499023
11394.382812
11405.387695
11368.943359
11306.599609
11261.069336
11205.455078
11191.409180
11227.456055
11287.269531
11345.131836
11336.766602
11330.958984
11328.614258
11298.932617
11288.837891
11251.642578
11278.337891
11268.475586
11303.665039
11280.869141
11284.956055
11223.485352
11253.214844
11311.274414
11313.987305
11247.859375
11281.665039
11319.927734
11362.984375
11341.317383
11346.191406
11345.640625
11337.865234
11275.352539
11204.909180
11188.505859
11170.316406
11190.061523
11215.617188
11284.919922
11340.475586
11342.467773
11309.688477
11285.265625
11219.997070
11173.237305
11148.969727
11168.071289
11245.544922
11299.283203
11356.275391
11437.332031
11441.885742
11347.043945
11271.905273
11287.155273
11243.005859
11214.959961
11225.559570
11278.419922
11301.083008
11289.588867
11313.251953
11305.521484
11329.491211
11280.397461
11210.568359
11249.343750
11312.967773
11332.164062
11309.598633
11321.680664
11315.834961
11279.120117
11247.734375
11302.131836
11336.099609
11345.414062
11350.343750
11364.605469
11290.974609
11267.323242
11217.760742
11272.817383
11399.900391
11368.102539
11308.937500
11285.806641
11262.451172
11254.512695
11197.883789
11222.740234
11231.571289
11311.513672
11282.344727
11256.735352
11235.739258
11199.037109
11284.012695
11379.909180
11379.556641
11222.643555
11098.307617
11133.192383
11179.585938
11240.869141
11295.337891
11324.656250
11302.330078
11218.343750
11196.307617
11160.692383
11154.631836
11096.709961
11209.619141
11261.414062
11251.545898
11238.759766
11296.916016
11313.023438
11311.841797
11300.647461
11306.644531
11249.807617
11190.043945
11157.962891
11160.515625
11252.849609
11241.209961
11182.869141
11173.255859
11248.791016
11253.895508
11198.759766
11194.614258
11231.927734
11316.929688
11280.836914
11206.285156
11235.164062
11304.263672
11302.514648
11316.081055
11228.583008
11136.538086
11103.872070
11103.376953
11151.302734
11197.923828
11261.604492
11282.183594
11239.978516
11070.503906
10908.015625
10935.891602
10996.791992
11049.146484
11095.523438
11131.018555
11204.350586
11290.418945
11218.714844
11188.276367
11262.701172
11270.235352
11251.572266
11254.809570
11271.329102
11270.696289
11289.013672
11306.882812
11263.023438
11253.322266
11250.796875
11308.936523
11293.249023
11270.830078
11274.260742
11282.425781
11206.249023
11201.437500
11270.979492
11319.096680
11328.291016
11292.136719
11298.265625
11202.528320
11183.472656
11241.310547
11305.840820
11286.604492
11335.262695
11319.921875
11344.217773
11297.446289
11288.140625
11274.813477
11262.958008
11276.835938
11285.276367
11335.072266
11308.990234
11286.371094
11331.704102
11414.154297
11454.888672
11451.337891
11416.292969
11383.987305
11320.008789
11279.844727
11272.241211
11263.189453
11231.018555
11185.596680
11219.284180
11205.178711
11157.228516
11162.495117
11193.460938
11235.456055
11233.666992
11253.298828
11221.500000
11159.711914
11201.726562
11241.000000
11319.053711
11300.937500
11335.357422
11394.884766
11387.454102
11302.195312
11185.710938
11176.293945
11174.153320
11187.064453
11247.942383
11302.909180
11272.545898
11285.585938
11298.065430
11256.015625
11214.659180
11256.608398
11248.411133
11219.170898
11221.095703
11272.675781
11237.574219
11195.259766
11165.098633
11201.066406
11242.077148
11283.121094
11330.220703
11302.276367
11327.150391
11250.707031
11125.653320
11072.456055
11134.891602
11195.521484
11215.500977
11210.733398
11134.349609
11061.250000
10994.259766
10983.388672
11040.675781
11145.325195
11250.386719
11279.093750
11209.038086
11194.547852
11197.937500
11245.882812
11256.386719
11287.722656
11331.799805
11359.192383
11350.203125
11337.050781
11305.399414
11309.161133
11284.349609
11297.484375
11345.709961
11346.955078
11331.945312
11299.090820
11274.694336
11259.052734
11236.230469
11302.737305
11292.650391
11274.778320
11252.985352
11262.394531
11272.401367
11249.990234
11262.179688
11283.862305
11270.628906
11200.933594
11188.740234
11215.565430
11241.083984
11241.976562
11244.127930
11230.490234
11206.859375
11194.999023
11161.299805
11197.317383
11214.624023
11244.609375
11312.704102
11326.245117
11353.586914
11357.523438
11266.979492
11292.640625
11275.269531
11303.290039
11378.478516
11361.038086
11262.649414
11327.346680
11336.404297
11299.369141
11281.234375
11308.253906
11311.816406
11296.227539
11307.753906
11287.730469
11266.039062
11236.369141
11206.562500
11162.894531
11105.116211
11120.461914
11155.467773
11206.259766
11178.611328
11186.934570
11152.156250
11113.414062
11110.301758
11140.269531
11231.164062
11290.697266
11323.974609
11303.555664
11231.222656
11174.796875
11136.675781
11187.528320
11231.327148
11222.078125
11241.644531
11235.246094
11225.520508
11265.383789
11260.313477
11234.886719
11141.512695
11158.638672
11216.051758
11219.294922
11227.541016
11215.700195
11201.497070
11201.250977
11168.636719
11349.638672
11477.048828
11479.108398
11451.357422
11417.672852
11340.028320
11173.949219
11147.343750
11145.362305
11097.033203
11064.824219
11122.220703
11162.791016
11131.925781
11098.790039
11097.859375
11093.687500
11106.736328
11186.129883
11228.446289
11285.632812
11299.054688
11237.918945
11196.740234
11198.268555
11193.574219
11154.781250
11115.507812
11122.949219
11211.406250
11241.317383
11296.389648
11337.273438
11308.434570
11276.946289
11304.026367
11329.647461
11299.829102
11254.389648
11193.296875
11157.044922
11091.940430
11116.085938
11174.182617
11136.127930
11131.291016
11146.220703
11128.341797
11138.211914
11095.138672
11130.954102
11213.357422
11249.577148
11278.743164
11378.425781
11403.672852
11294.679688
11236.776367
11136.747070
11136.788086
11178.061523
11315.357422
11359.730469
11359.602539
11330.085938
11327.662109
11273.535156
11154.301758
11077.685547
11082.406250
11088.093750
11064.871094
11017.997070
11030.021484
11094.436523
11132.299805
11137.814453
11136.235352
11120.474609
11080.319336
11105.215820
11135.597656
11141.187500
11150.865234
11185.431641
11213.790039
11209.344727
11201.659180
11162.130859
11163.136719
11101.855469
11219.015625
11349.387695
11361.269531
11370.242188
11369.047852
11230.656250
11113.619141
11098.853516
11151.766602
11189.377930
11161.469727
11108.156250
11103.212891
11146.217773
11151.951172
11154.209961
11137.613281
11143.500977
11168.458984
11241.903320
11243.602539
11237.765625
11257.232422
11223.301758
11182.596680
11191.598633
11209.437500
11228.682617
11227.488281
11257.909180
11180.647461
11208.751953
11219.840820
11207.894531
11178.707031
11216.697266
11292.732422
11211.919922
11078.543945
10899.293945
10898.237305
11012.566406
11114.052734
11195.644531
11187.030273
11098.757812
10957.281250
10881.851562
10848.344727
10879.288086
10977.838867
11047.445312
11106.416016
11184.473633
11244.636719
11258.785156
11228.453125
11225.420898
11201.577148
11227.883789
11269.875000
11279.391602
11339.337891
11451.934570
11530.500977
11510.657227
11442.122070
11409.268555
11350.047852
11267.063477
11221.739258
11206.093750
11185.686523
11173.111328
11186.625000
11208.577148
11190.500977
11172.377930
11131.074219
11122.850586
11108.392578
11195.759766
11277.208984
11302.817383
11258.544922
11243.470703
11216.970703
11167.586914
11173.949219
11175.201172
11164.172852
11199.529297
11243.346680
11242.223633
11273.073242
11241.829102
11251.155273
11252.106445
11252.123047
11262.465820
11249.458008
11198.045898
11185.514648
11160.939453
11183.268555
11148.206055
11137.620117
11152.667969
11221.622070
11182.032227
11140.168945
11150.101562
11157.133789
11214.895508
11239.305664
11246.496094
11312.083984
11355.641602
11342.911133
11342.764648
11297.802734
11198.673828
11193.472656
11193.615234
11197.521484
11142.966797
11186.526367
11210.015625
11216.473633
11250.695312
11229.400391
11231.284180
11185.900391
11203.856445
11196.807617
11175.442383
11157.720703
11175.791992
11216.000000
11212.589844
11205.237305
11220.299805
11205.671875
11174.523438
11187.476562
11278.132812
11329.792969
11304.642578
11320.259766
11343.697266
11352.104492
11381.885742
11328.652344
11145.780273
11105.967773
11071.721680
11059.715820
11083.462891
11082.073242
11156.545898
11212.168945
11200.220703
11144.961914
11126.045898
11107.272461
11137.264648
11142.463867
11176.243164
11260.039062
11284.737305
11261.400391
11260.021484
11232.234375
11191.956055
11132.923828
11179.870117
11210.675781
11182.778320
11160.484375
11139.879883
11157.319336
11175.948242
11194.156250
11215.445312
11173.516602
11159.679688
11168.510742
11214.331055
11226.103516
11202.674805
11194.909180
11291.186523
11357.712891
11302.047852
11293.535156
11306.363281
11302.458984
11318.886719
11269.268555
11246.435547
11258.332031
11235.041016
11139.452148
11037.494141
11046.769531
11080.346680
11110.383789
11201.122070
11202.559570
11153.026367
11082.593750
10999.263672
10978.057617
10957.805664
10915.096680
10907.703125
10980.406250
11043.141602
11120.156250
11204.461914
11251.014648
11238.445312
11211.840820
11268.750977
11304.616211
11309.160156
11305.440430
11342.491211
11378.456055
11333.171875
11268.821289
11238.608398
11238.353516
11253.153320
11244.204102
11317.543945
11319.686523
11250.411133
11208.951172
11118.474609
11073.038086
11087.078125
11099.020508
11115.439453
11198.886719
11214.291992
11241.169922
11201.511719
11172.159180
11110.014648
11162.539062
11263.835938
11337.166992
11407.656250
11467.798828
11478.877930
11366.057617
11266.000977
11279.565430
11368.337891
11363.635742
11322.400391
11309.018555
11285.006836
11161.828125
11052.703125
11075.628906
11113.288086
11136.075195
11187.798828
11217.134766
11136.400391
11128.240234
11146.372070
11148.900391
11201.845703
11242.152344
11339.587891
11350.900391
11321.958008
11277.024414
11205.695312
11188.125000
11190.186523
11243.650391
11249.111328
11259.616211
11246.961914
11241.496094
11269.116211
11274.488281
11294.201172
11355.246094
11387.694336
11320.522461
11208.317383
11227.964844
11154.667969
11149.636719
11177.810547
11220.455078
11228.428711
11226.334961
11271.149414
11336.338867
11386.051758
11340.568359
11320.810547
11238.036133
11196.913086
11152.940430
11131.265625
11154.586914
11213.137695
11240.235352
11208.833008
11214.694336
11216.657227
11188.958984
11158.168945
11202.456055
11218.071289
11222.731445
11200.259766
11162.210938
11126.306641
11134.875000
11158.231445
11138.380859
11124.476562
11095.346680
11151.204102
11206.172852
11231.458984
11229.749023
11253.163086
11237.647461
11234.654297
11240.482422
11275.544922
11281.541992
11197.287109
11166.181641
```
