## Supplementary material for "Functional connectivity across the human subcortical auditory system using an autoregressive matrix-Gaussian copula graphical model approach with partial correlations": Code: roi-13_mean_ts.txt

```
10816.040039
10744.270508
10689.497070
10701.465820
10701.197266
10632.422852
10577.985352
10595.197266
10603.860352
10583.696289
10548.532227
10556.073242
10552.063477
10525.982422
10506.879883
10560.756836
10613.804688
10643.000977
10578.683594
10514.682617
10524.469727
10574.650391
10593.875000
10535.006836
10494.135742
10468.416016
10524.899414
10556.057617
10492.115234
10466.290039
10422.399414
10405.003906
10431.626953
10490.586914
10524.926758
10556.029297
10567.132812
10616.140625
10624.654297
10617.287109
10560.324219
10516.000977
10501.128906
10466.695312
10454.096680
10443.746094
10436.580078
10412.318359
10401.669922
10375.393555
10323.003906
10333.590820
10274.116211
10277.952148
10313.643555
10329.791992
10361.485352
10396.763672
10459.103516
10519.800781
10590.354492
10588.036133
10547.312500
10538.571289
10555.116211
10575.411133
10576.783203
10568.241211
10597.066406
10618.812500
10590.274414
10557.709961
10560.250000
10603.814453
10629.306641
10616.623047
10620.807617
10673.656250
10704.326172
10723.916992
10724.224609
10663.539062
10600.508789
10571.173828
10576.241211
10576.442383
10558.394531
10537.099609
10562.253906
10560.369141
10557.358398
10564.814453
10569.633789
10544.365234
10512.121094
10490.847656
10513.251953
10550.855469
10540.824219
10533.020508
10548.004883
10531.554688
10521.236328
10534.140625
10550.990234
10543.494141
10536.978516
10556.638672
10589.805664
10572.006836
10563.100586
10577.576172
10624.478516
10645.056641
10641.575195
10596.327148
10618.244141
10662.908203
10654.327148
10611.317383
10597.541992
10624.395508
10618.849609
10587.197266
10574.729492
10578.255859
10559.779297
10533.315430
10505.925781
10522.897461
10531.926758
10508.403320
10502.036133
10532.335938
10500.894531
10474.250977
10457.820312
10460.272461
10486.638672
10505.030273
10521.253906
10527.416992
10496.646484
10435.083008
10439.709961
10484.949219
10482.191406
10480.494141
10499.829102
10531.042969
10548.086914
10543.990234
10541.362305
10553.626953
10533.713867
10513.422852
10496.685547
10533.772461
10550.076172
10540.220703
10540.155273
10562.697266
10553.486328
10511.117188
10512.758789
10559.196289
10559.081055
10551.189453
10560.504883
10591.367188
10562.655273
10533.887695
10538.031250
10545.984375
10554.464844
10511.431641
10490.830078
10497.726562
10486.862305
10460.306641
10453.886719
10464.694336
10484.271484
10514.408203
10520.930664
10489.396484
10435.745117
10454.099609
10485.756836
10527.675781
10501.966797
10426.046875
10403.904297
10416.088867
10454.918945
10471.009766
10481.123047
10510.284180
10503.565430
10480.639648
10517.848633
10491.994141
10465.859375
10473.809570
10512.198242
10550.708984
10534.032227
10527.681641
10570.743164
10580.119141
10573.688477
10594.239258
10604.757812
10553.650391
10498.177734
10486.911133
10520.133789
10535.689453
10513.821289
10473.947266
10468.628906
10503.977539
10491.496094
10461.424805
10487.048828
10521.206055
10564.799805
10535.964844
10511.933594
10536.659180
10579.770508
10563.937500
10527.018555
10546.886719
10487.926758
10458.287109
10441.819336
10458.581055
10467.959961
10456.826172
10414.913086
10358.786133
10276.576172
10247.979492
10300.811523
10365.584961
10387.911133
10425.900391
10477.752930
10503.041992
10517.371094
10474.008789
10494.098633
10524.651367
10515.731445
10495.810547
10512.525391
10521.130859
10531.083008
10565.914062
10548.675781
10517.149414
10507.503906
10532.168945
10559.541992
10575.480469
10601.266602
10634.415039
10603.155273
10573.883789
10568.176758
10590.983398
10598.933594
10571.641602
10553.004883
10524.953125
10508.482422
10516.039062
10532.171875
10539.726562
10547.845703
10567.649414
10592.138672
10571.657227
10554.361328
10563.754883
10583.502930
10572.573242
10574.137695
10578.759766
10593.356445
10571.360352
10532.697266
10536.596680
10590.851562
10584.359375
10556.046875
10555.525391
10585.854492
10567.266602
10549.637695
10552.979492
10531.214844
10478.377930
10443.642578
10442.463867
10419.522461
10416.063477
10440.060547
10453.929688
10458.263672
10451.802734
10472.685547
10488.542969
10472.792969
10467.595703
10498.626953
10539.318359
10561.497070
10574.505859
10557.683594
10557.665039
10495.309570
10458.139648
10471.332031
10482.913086
10489.816406
10506.021484
10498.803711
10499.857422
10498.419922
10482.848633
10463.067383
10465.707031
10477.996094
10478.298828
10488.906250
10512.116211
10518.010742
10473.208984
10462.568359
10485.591797
10516.185547
10537.047852
10547.147461
10549.514648
10548.210938
10596.234375
10577.391602
10535.127930
10522.869141
10551.182617
10531.705078
10478.009766
10412.166016
10363.867188
10357.602539
10359.326172
10354.373047
10376.894531
10430.382812
10493.817383
10514.900391
10511.415039
10540.191406
10559.685547
10562.706055
10572.004883
10600.820312
10625.618164
10633.823242
10632.644531
10648.708984
10643.795898
10631.447266
10625.554688
10639.403320
10671.708008
10661.907227
10644.031250
10651.509766
10669.546875
10647.010742
10656.742188
10680.774414
10677.182617
10650.441406
10634.676758
10619.250000
10579.911133
10552.673828
10564.247070
10560.870117
10543.809570
10539.374023
10560.549805
10561.166016
10558.552734
10584.534180
10572.020508
10541.008789
10542.530273
10550.761719
10548.143555
10540.677734
10529.218750
10550.735352
10551.804688
10580.453125
10610.462891
10657.934570
10597.591797
10558.771484
10578.833008
10626.067383
10658.912109
10655.890625
10650.544922
10646.423828
10602.973633
10559.061523
10556.424805
10578.611328
10578.030273
10582.693359
10608.348633
10609.271484
10580.939453
10563.485352
10530.838867
10475.959961
10448.040039
10466.362305
10522.750000
10557.876953
10564.612305
10559.396484
10529.473633
10488.828125
10477.989258
10516.873047
10546.596680
10567.891602
10585.766602
10598.235352
10572.889648
10535.624023
10514.407227
10542.287109
10540.550781
10529.000977
10544.908203
10565.711914
10557.346680
10571.382812
10594.798828
10560.679688
10523.630859
10533.141602
10574.079102
10580.481445
10558.614258
10548.590820
10541.376953
10578.631836
10602.563477
10611.478516
10608.736328
10648.062500
10644.989258
10591.372070
10536.682617
10469.052734
10491.595703
10513.068359
10493.695312
10495.615234
10510.279297
10504.835938
10484.941406
10453.656250
10446.448242
10456.274414
10466.731445
10468.120117
10480.486328
10516.645508
10557.385742
10561.702148
10563.489258
10569.420898
10569.031250
10553.830078
10537.649414
10550.452148
10561.101562
10580.478516
10617.325195
10630.600586
10620.159180
10603.678711
10635.915039
10668.971680
10671.994141
10670.399414
10654.823242
10606.638672
10543.722656
10547.097656
10565.885742
10572.530273
10551.038086
10561.629883
10540.305664
10512.638672
10484.872070
10488.509766
10512.167969
10522.750000
10544.783203
10601.958984
10624.072266
10567.880859
10563.939453
10558.624023
10576.486328
10607.693359
10627.727539
10575.910156
10530.142578
10535.134766
10549.203125
10517.370117
10482.848633
10445.672852
10437.623047
10435.901367
10453.040039
10466.213867
10460.286133
10439.260742
10434.333008
10478.216797
10496.833008
10515.067383
10538.687500
10554.053711
10544.507812
10533.553711
10529.487305
10503.016602
10489.102539
10507.445312
10525.190430
10529.968750
10501.960938
10494.412109
10550.816406
10587.766602
10579.827148
10588.896484
10621.956055
10574.722656
10527.598633
10497.822266
10488.906250
10461.489258
10420.661133
10426.836914
10432.996094
10435.130859
10488.463867
10517.993164
10500.866211
10499.271484
10526.499023
10529.151367
10506.818359
10507.669922
10534.212891
10520.309570
10468.813477
10455.336914
10524.464844
10557.947266
10495.168945
10489.859375
10533.395508
10553.013672
10489.771484
10469.959961
10473.700195
10474.436523
10473.464844
10507.093750
10496.556641
10405.075195
10366.692383
10373.200195
10388.085938
10387.238281
10377.941406
10330.817383
10280.946289
10270.991211
10271.497070
10279.684570
10313.346680
10375.529297
10423.505859
10479.100586
10529.317383
10557.556641
10562.548828
10577.198242
10563.839844
10583.944336
10583.540039
10592.796875
10619.615234
10666.898438
10666.860352
10615.991211
10563.688477
10588.875977
10558.401367
10510.877930
10474.337891
10487.368164
10481.229492
10477.612305
10478.329102
10490.572266
10482.265625
10499.225586
10490.310547
10483.387695
10495.498047
10548.380859
10554.401367
10536.336914
10511.567383
10496.156250
10501.010742
10514.869141
10545.335938
10555.146484
10550.396484
10568.124023
10579.739258
10572.772461
10574.594727
10582.672852
10584.930664
10569.219727
10571.069336
10582.383789
10552.676758
10530.157227
10504.566406
10509.593750
10502.122070
10491.053711
10499.404297
10534.311523
10545.317383
10527.341797
10514.977539
10519.141602
10553.852539
10576.878906
10579.012695
10582.865234
10589.744141
10563.918945
10541.542969
10570.975586
10564.250000
10555.808594
10559.581055
10546.779297
10528.631836
10522.379883
10537.081055
10518.809570
10525.709961
10559.098633
10569.963867
10533.949219
10510.759766
10531.732422
10562.378906
10547.543945
10541.701172
10568.627930
10573.245117
10569.517578
10574.420898
10585.436523
10569.769531
10544.554688
10555.326172
10581.939453
10625.714844
10604.539062
10628.686523
10653.816406
10640.394531
10614.692383
10550.221680
10438.778320
10425.517578
10458.101562
10459.221680
10433.196289
10412.518555
10442.301758
10483.206055
10493.768555
10508.973633
10490.182617
10408.561523
10396.147461
10407.326172
10448.263672
10489.891602
10477.448242
10467.812500
10466.580078
10453.858398
10440.076172
10458.265625
10499.242188
10504.069336
10490.665039
10487.769531
10497.942383
10483.054688
10483.112305
10489.382812
10492.518555
10475.891602
10462.384766
10504.239258
10556.067383
10573.791992
10572.445312
10549.634766
10572.297852
10579.548828
10546.424805
10549.625000
10565.116211
10589.794922
10565.921875
10563.078125
10559.804688
10510.425781
10509.745117
10472.676758
10420.655273
10412.812500
10418.962891
10432.378906
10420.457031
10379.818359
10337.417969
10295.405273
10272.487305
10282.888672
10276.873047
10280.125000
10320.701172
10378.209961
10414.928711
10481.185547
10531.763672
10553.726562
10556.565430
10564.176758
10595.464844
10645.375000
10628.389648
10634.276367
10644.932617
10630.460938
10562.297852
10520.449219
10535.805664
10543.147461
10555.244141
10560.808594
10553.059570
10535.333008
10540.716797
10539.856445
10495.863281
10492.951172
10514.833008
10527.522461
10525.474609
10538.024414
10520.469727
10497.909180
10471.156250
10439.125977
10422.925781
10495.523438
10580.220703
10655.565430
10685.083984
10656.402344
10634.225586
10576.311523
10526.015625
10569.794922
10605.176758
10590.720703
10563.482422
10568.738281
10556.232422
10493.938477
10459.369141
10465.245117
10483.207031
10507.181641
10522.538086
10523.232422
10475.973633
10474.423828
10475.958984
10470.822266
10494.206055
10556.750977
10591.744141
10602.501953
10589.604492
10605.377930
10594.500977
10592.808594
10621.536133
10658.491211
10657.312500
10637.020508
10622.594727
10602.444336
10552.444336
10559.063477
10579.806641
10629.817383
10634.942383
10606.051758
10568.997070
10575.616211
10543.891602
10523.466797
10541.119141
10588.227539
10608.319336
10596.633789
10626.435547
10667.363281
10663.736328
10629.487305
10597.370117
10535.000977
10505.592773
10462.203125
10443.618164
10462.835938
10490.739258
10490.886719
10467.399414
10480.235352
10495.171875
10492.652344
10530.394531
10558.722656
10566.489258
10548.380859
10540.416016
10525.733398
10491.567383
10460.139648
10475.262695
10478.906250
10473.907227
10473.934570
10500.483398
10522.142578
10518.870117
10527.984375
10554.327148
10553.506836
10547.554688
10540.091797
10583.508789
10590.030273
10545.430664
10532.510742
```
