## Supplementary material for "Functional connectivity across the human subcortical auditory system using an autoregressive matrix-Gaussian copula graphical model approach with partial correlations": Code: roi-14_mean_ts.txt

```
11676.137695
11568.617188
11510.679688
11512.246094
11548.024414
11448.681641
11354.034180
11323.219727
11315.214844
11253.789062
11244.421875
11266.348633
11261.502930
11217.413086
11248.644531
11314.140625
11299.195312
11242.855469
11129.893555
11118.621094
11182.582031
11275.452148
11303.808594
11238.077148
11273.000000
11223.295898
11270.045898
11358.592773
11290.583008
11226.577148
11153.842773
11106.154297
11144.242188
11239.239258
11319.534180
11311.287109
11314.652344
11374.501953
11505.165039
11577.049805
11553.370117
11492.082031
11377.182617
11248.475586
11248.945312
11175.573242
11185.147461
11159.939453
11170.663086
11157.602539
11152.392578
11161.171875
11029.412109
10976.858398
10970.250000
11014.500977
11104.561523
11204.199219
11342.101562
11394.299805
11394.879883
11298.994141
11255.111328
11315.161133
11366.626953
11426.241211
11453.524414
11472.142578
11474.558594
11480.248047
11401.079102
11319.226562
11280.917969
11276.923828
11307.058594
11351.039062
11380.727539
11433.683594
11478.186523
11522.698242
11536.441406
11478.061523
11403.669922
11349.539062
11334.904297
11348.803711
11304.339844
11326.863281
11399.290039
11465.985352
11439.028320
11444.693359
11453.391602
11391.500977
11335.784180
11281.740234
11266.896484
11297.337891
11352.991211
11419.015625
11413.632812
11392.305664
11357.412109
11368.061523
11355.750000
11326.367188
11329.687500
11345.592773
11365.931641
11357.633789
11310.966797
11288.739258
11338.728516
11378.518555
11364.232422
11322.526367
11348.195312
11396.179688
11409.747070
11434.494141
11426.918945
11408.884766
11387.107422
11341.430664
11271.503906
11237.120117
11202.079102
11230.564453
11279.979492
11343.660156
11401.058594
11401.278320
11358.256836
11357.751953
11300.984375
11234.989258
11227.924805
11260.684570
11297.441406
11336.060547
11412.951172
11501.538086
11525.875000
11442.018555
11352.133789
11327.679688
11290.569336
11282.029297
11319.730469
11351.333008
11326.637695
11349.367188
11394.958008
11418.927734
11395.376953
11325.398438
11281.447266
11308.366211
11380.205078
11369.908203
11395.335938
11374.070312
11390.086914
11342.724609
11333.848633
11380.524414
11435.582031
11442.487305
11440.868164
11465.699219
11407.060547
11305.714844
11300.913086
11387.933594
11491.335938
11451.775391
11382.795898
11370.588867
11355.063477
11345.604492
11293.852539
11279.684570
11316.014648
11364.377930
11341.070312
11302.152344
11264.240234
11326.196289
11391.177734
11514.441406
11505.883789
11351.089844
11214.416992
11222.381836
11319.200195
11384.722656
11358.341797
11410.274414
11446.730469
11336.964844
11273.687500
11205.045898
11216.628906
11213.164062
11272.969727
11349.764648
11329.682617
11351.048828
11391.526367
11381.416992
11405.126953
11375.491211
11370.398438
11280.026367
11191.345703
11189.973633
11242.045898
11317.166016
11288.542969
11242.788086
11258.484375
11310.310547
11306.625000
11281.413086
11276.041992
11299.636719
11379.748047
11312.857422
11287.125000
11272.709961
11403.413086
11426.941406
11425.456055
11420.192383
11237.764648
11142.984375
11117.180664
11158.208008
11227.172852
11217.622070
11220.583984
11141.924805
10969.172852
10855.527344
10958.892578
11034.914062
11071.597656
11158.371094
11210.146484
11284.082031
11336.061523
11320.678711
11275.844727
11322.747070
11304.235352
11339.702148
11310.080078
11287.780273
11302.031250
11309.679688
11333.453125
11286.528320
11289.079102
11305.137695
11315.890625
11340.541016
11346.015625
11341.964844
11305.917969
11242.936523
11208.416992
11272.053711
11360.708008
11385.287109
11362.643555
11323.465820
11252.192383
11227.069336
11286.563477
11342.666992
11350.020508
11350.586914
11361.510742
11371.551758
11372.532227
11374.281250
11346.568359
11321.441406
11345.532227
11368.191406
11378.753906
11360.657227
11338.145508
11419.619141
11517.963867
11527.237305
11560.542969
11537.581055
11459.252930
11405.085938
11354.154297
11332.497070
11277.606445
11264.008789
11242.673828
11255.725586
11238.654297
11208.923828
11173.951172
11195.411133
11264.626953
11272.583008
11281.081055
11232.624023
11204.130859
11239.468750
11268.317383
11332.015625
11354.181641
11460.747070
11401.602539
11419.852539
11362.722656
11239.323242
11220.331055
11203.157227
11247.556641
11262.001953
11314.659180
11290.147461
11290.186523
11323.458984
11309.679688
11283.728516
11276.994141
11266.186523
11243.486328
11247.511719
11279.230469
11258.066406
11216.603516
11186.140625
11194.518555
11270.412109
11301.211914
11443.104492
11458.657227
11459.793945
11326.292969
11149.526367
11103.170898
11131.190430
11153.622070
11186.646484
11173.599609
11110.271484
11054.392578
10999.654297
10986.061523
11069.370117
11182.446289
11281.239258
11307.537109
11264.765625
11242.182617
11249.946289
11283.033203
11296.739258
11342.381836
11391.166016
11388.683594
11382.340820
11361.433594
11334.230469
11330.498047
11353.714844
11373.743164
11378.176758
11358.463867
11342.905273
11334.159180
11288.800781
11271.437500
11269.968750
11307.462891
11336.774414
11329.788086
11285.074219
11265.774414
11307.025391
11306.877930
11288.734375
11323.527344
11310.757812
11189.335938
11169.207031
11167.250000
11233.507812
11259.461914
11266.962891
11237.054688
11234.533203
11211.917969
11191.681641
11188.037109
11244.740234
11278.438477
11335.668945
11374.586914
11384.288086
11362.569336
11290.157227
11310.809570
11330.521484
11362.795898
11381.697266
11401.583008
11368.666992
11366.747070
11396.274414
11365.964844
11344.368164
11346.799805
11345.023438
11331.885742
11291.852539
11265.626953
11262.134766
11265.414062
11208.297852
11148.598633
11114.791992
11119.617188
11157.405273
11199.350586
11184.225586
11185.697266
11170.011719
11130.229492
11125.618164
11178.232422
11245.277344
11368.873047
11379.738281
11328.018555
11259.965820
11204.076172
11158.431641
11196.199219
11214.125000
11239.435547
11252.889648
11266.971680
11254.291016
11309.561523
11281.900391
11215.568359
11139.545898
11161.134766
11235.461914
11248.703125
11220.351562
11246.799805
11223.517578
11229.963867
11216.222656
11416.946289
11634.966797
11696.693359
11722.232422
11585.340820
11470.473633
11317.242188
11212.574219
11205.735352
11147.833008
11135.958984
11147.232422
11219.197266
11191.489258
11134.025391
11109.362305
11101.994141
11137.182617
11203.075195
11318.288086
11365.070312
11363.995117
11283.336914
11240.395508
11278.325195
11258.281250
11213.965820
11195.334961
11177.883789
11276.201172
11293.103516
11375.639648
11429.968750
11412.802734
11375.121094
11344.295898
11365.035156
11340.339844
11301.958984
11247.794922
11188.350586
11150.252930
11169.139648
11191.018555
11179.583008
11192.205078
11198.276367
11185.571289
11192.973633
11200.005859
11232.431641
11299.699219
11326.979492
11373.423828
11505.611328
11511.533203
11390.317383
11312.507812
11278.587891
11245.727539
11289.396484
11392.732422
11410.120117
11429.342773
11410.667969
11429.275391
11318.082031
11178.332031
11121.488281
11100.041016
11130.920898
11102.282227
11032.933594
11020.004883
11086.800781
11131.612305
11166.240234
11145.081055
11132.265625
11113.543945
11142.412109
11176.371094
11169.547852
11204.217773
11204.402344
11240.516602
11254.750000
11246.792969
11202.785156
11224.914062
11181.301758
11271.825195
11414.738281
11508.290039
11548.639648
11565.008789
11403.643555
11241.358398
11173.436523
11194.569336
11245.170898
11230.412109
11179.310547
11187.655273
11213.372070
11222.454102
11228.320312
11194.774414
11209.792969
11278.763672
11311.051758
11333.641602
11316.332031
11299.818359
11289.883789
11284.131836
11278.302734
11322.317383
11338.668945
11299.553711
11345.641602
11298.266602
11356.346680
11291.699219
11265.190430
11298.664062
11348.099609
11402.247070
11341.306641
11213.517578
11005.385742
10967.831055
11038.282227
11140.828125
11210.574219
11202.281250
11043.243164
10935.622070
10931.730469
10921.456055
10926.227539
11011.975586
11105.913086
11138.882812
11236.165039
11336.999023
11398.962891
11300.962891
11297.035156
11252.875000
11291.325195
11303.604492
11348.165039
11491.628906
11597.432617
11609.320312
11593.339844
11560.482422
11495.636719
11373.023438
11292.220703
11207.534180
11190.506836
11187.168945
11197.647461
11209.271484
11195.589844
11176.545898
11159.471680
11152.220703
11145.035156
11130.305664
11213.388672
11302.000977
11368.304688
11312.739258
11283.895508
11245.431641
11214.773438
11219.221680
11192.231445
11184.011719
11229.998047
11245.754883
11270.355469
11279.905273
11247.602539
11261.134766
11274.548828
11279.970703
11338.854492
11308.020508
11264.295898
11205.949219
11169.074219
11199.618164
11169.165039
11168.601562
11188.759766
11246.629883
11197.941406
11150.149414
11126.894531
11164.904297
11250.373047
11282.991211
11278.009766
11332.582031
11385.622070
11382.791992
11392.773438
11352.810547
11253.335938
11191.331055
11186.280273
11214.899414
11184.366211
11233.134766
11230.662109
11243.833984
11246.339844
11288.599609
11271.791992
11210.291992
11222.312500
11236.259766
11202.868164
11222.281250
11205.968750
11228.727539
11257.375000
11262.068359
11249.566406
11223.634766
11200.573242
11232.824219
11328.371094
11396.601562
11361.965820
11402.086914
11483.339844
11525.207031
11440.503906
11338.536133
11157.883789
11074.412109
11062.752930
11025.377930
11016.069336
11060.976562
11157.757812
11211.951172
11186.974609
11150.740234
11133.111328
11133.170898
11146.494141
11151.587891
11208.730469
11306.239258
11334.649414
11305.115234
11294.724609
11251.903320
11196.914062
11172.794922
11177.458984
11197.767578
11168.328125
11163.206055
11140.928711
11146.950195
11177.944336
11202.130859
11237.559570
11193.025391
11192.111328
11206.473633
11237.732422
11222.734375
11270.925781
11221.234375
11318.652344
11383.868164
11320.283203
11313.202148
11308.352539
11339.114258
11358.080078
11305.295898
11297.978516
11311.917969
11326.839844
11268.317383
11106.065430
11038.632812
11052.780273
11045.345703
11146.526367
11094.848633
11049.405273
11014.951172
10959.362305
10968.160156
10956.940430
10922.930664
10940.737305
11004.498047
11082.185547
11164.943359
11282.819336
11300.532227
11278.421875
11288.499023
11304.334961
11322.871094
11336.719727
11382.956055
11384.579102
11415.804688
11384.246094
11263.058594
11232.077148
11216.290039
11279.963867
11250.186523
11277.352539
11324.055664
11269.079102
11215.049805
11078.827148
11061.622070
11060.925781
11030.637695
11050.722656
11180.511719
11242.350586
11232.332031
11192.618164
11135.725586
11116.327148
11171.567383
11271.328125
11368.448242
11472.627930
11554.140625
11524.278320
11407.175781
11316.662109
11306.121094
11392.297852
11365.790039
11316.578125
11316.096680
11253.721680
11163.878906
11040.008789
11039.328125
11122.310547
11131.748047
11161.291992
11177.855469
11090.778320
11116.400391
11118.533203
11121.592773
11170.703125
11248.214844
11318.744141
11366.432617
11358.865234
11343.357422
11218.026367
11199.488281
11231.340820
11248.288086
11262.831055
11249.149414
11260.625000
11273.583008
11279.930664
11270.240234
11329.079102
11368.443359
11397.871094
11299.241211
11217.340820
11186.809570
11165.803711
11106.164062
11164.499023
11197.168945
11197.885742
11218.704102
11271.517578
11361.684570
11442.176758
11374.405273
11332.498047
11223.852539
11167.619141
11150.157227
11124.182617
11137.769531
11200.395508
11212.117188
11213.648438
11185.773438
11193.156250
11163.658203
11140.472656
11157.517578
11218.119141
11241.107422
11191.527344
11151.573242
11130.101562
11162.426758
11154.099609
11122.174805
11107.893555
11103.804688
11176.134766
11214.940430
11258.196289
11264.142578
11244.056641
11257.708984
11242.547852
11276.124023
11323.449219
11311.762695
11238.269531
11234.663086
```
