## Supplementary material for "Functional connectivity across the human subcortical auditory system using an autoregressive matrix-Gaussian copula graphical model approach with partial correlations": Code: roi-15_mean_ts.txt

```
11559.293945
11491.801758
11438.609375
11459.880859
11471.211914
11415.158203
11344.884766
11340.608398
11313.524414
11279.359375
11242.828125
11277.478516
11291.230469
11252.720703
11221.312500
11272.039062
11311.633789
11322.087891
11255.965820
11210.133789
11221.593750
11264.002930
11278.086914
11231.375977
11183.542969
11142.479492
11205.565430
11221.559570
11162.440430
11143.389648
11113.922852
11090.475586
11136.483398
11194.484375
11227.571289
11256.418945
11265.224609
11303.806641
11317.796875
11319.755859
11253.687500
11193.677734
11176.658203
11147.659180
11140.885742
11146.431641
11161.620117
11155.508789
11146.560547
11115.184570
11037.843750
11026.758789
10959.288086
10965.241211
11010.517578
11033.937500
11071.490234
11127.082031
11192.690430
11257.019531
11315.390625
11282.789062
11230.417969
11199.967773
11237.021484
11277.316406
11279.847656
11259.640625
11262.247070
11277.979492
11253.049805
11232.383789
11248.960938
11311.482422
11335.230469
11329.027344
11350.676758
11410.342773
11437.803711
11431.791016
11429.020508
11374.000000
11331.110352
11295.680664
11304.568359
11305.832031
11289.882812
11265.033203
11293.747070
11296.390625
11285.979492
11274.379883
11245.289062
11194.762695
11165.395508
11145.510742
11185.767578
11227.613281
11244.366211
11243.875000
11259.241211
11251.514648
11225.788086
11241.575195
11249.489258
11245.698242
11243.018555
11266.686523
11290.875977
11266.833008
11240.420898
11260.649414
11298.819336
11313.085938
11303.285156
11255.678711
11296.106445
11342.116211
11328.150391
11271.969727
11259.083984
11291.648438
11272.822266
11227.221680
11214.666992
11225.150391
11223.550781
11219.881836
11224.432617
11274.175781
11285.323242
11251.078125
11212.307617
11229.227539
11172.521484
11123.214844
11107.084961
11130.451172
11175.751953
11221.465820
11251.510742
11280.823242
11253.707031
11180.485352
11139.750977
11163.526367
11146.687500
11134.407227
11160.164062
11206.011719
11237.818359
11221.931641
11209.322266
11228.921875
11224.843750
11220.887695
11203.439453
11249.326172
11296.231445
11306.321289
11320.662109
11334.246094
11302.234375
11254.559570
11249.859375
11292.123047
11276.410156
11258.453125
11269.817383
11297.281250
11260.309570
11216.847656
11242.366211
11264.801758
11296.653320
11241.999023
11232.683594
11225.492188
11215.037109
11170.590820
11150.481445
11164.075195
11204.860352
11240.766602
11241.458008
11208.064453
11150.885742
11185.373047
11239.217773
11275.165039
11228.968750
11128.121094
11090.769531
11125.132812
11173.488281
11205.173828
11235.203125
11289.196289
11278.965820
11232.982422
11257.393555
11188.011719
11154.126953
11155.638672
11211.361328
11236.198242
11235.946289
11244.872070
11300.904297
11307.648438
11281.127930
11275.327148
11289.375000
11224.930664
11183.237305
11181.057617
11223.053711
11255.195312
11237.278320
11193.412109
11188.175781
11220.726562
11205.962891
11174.240234
11191.964844
11220.434570
11262.477539
11241.087891
11224.166016
11257.875000
11323.118164
11285.263672
11240.617188
11261.453125
11197.964844
11192.177734
11182.720703
11198.861328
11202.362305
11187.650391
11123.112305
11053.981445
10973.221680
10961.480469
11013.527344
11069.041016
11096.009766
11111.216797
11154.668945
11196.256836
11192.964844
11151.631836
11185.043945
11226.462891
11240.596680
11241.276367
11275.085938
11267.491211
11250.905273
11270.720703
11265.591797
11245.645508
11256.136719
11286.097656
11304.845703
11299.251953
11308.098633
11333.880859
11308.540039
11283.291992
11274.162109
11294.988281
11286.523438
11271.890625
11283.899414
11275.757812
11243.254883
11229.669922
11251.125000
11256.125977
11272.572266
11308.404297
11341.731445
11321.276367
11291.100586
11286.670898
11292.252930
11288.339844
11288.393555
11325.006836
11339.780273
11291.159180
11249.724609
11261.484375
11312.222656
11301.371094
11272.787109
11283.006836
11306.493164
11300.721680
11291.601562
11291.745117
11271.142578
11225.296875
11183.352539
11180.334961
11161.369141
11165.769531
11180.617188
11194.925781
11202.344727
11201.812500
11218.879883
11207.096680
11186.111328
11175.986328
11210.817383
11245.782227
11298.819336
11336.921875
11369.588867
11379.696289
11317.912109
11264.949219
11282.961914
11274.836914
11267.915039
11267.837891
11242.750000
11229.427734
11230.697266
11226.211914
11205.971680
11208.387695
11219.205078
11208.936523
11197.229492
11208.657227
11223.500977
11181.023438
11175.989258
11214.632812
11240.834961
11258.473633
11262.062500
11267.876953
11275.423828
11315.205078
11269.654297
11219.382812
11215.458984
11253.231445
11272.384766
11265.179688
11219.118164
11162.316406
11106.734375
11076.532227
11074.524414
11098.795898
11167.954102
11224.125000
11252.877930
11253.047852
11296.240234
11319.988281
11313.015625
11316.456055
11331.346680
11353.567383
11378.247070
11382.709961
11411.904297
11386.667969
11354.430664
11339.901367
11368.249023
11401.961914
11409.449219
11394.800781
11423.283203
11446.291992
11414.523438
11408.561523
11424.578125
11392.209961
11332.018555
11299.250000
11305.186523
11277.461914
11246.177734
11254.452148
11260.536133
11267.626953
11279.384766
11300.026367
11287.391602
11289.112305
11304.780273
11262.772461
11217.607422
11220.532227
11256.326172
11256.545898
11224.999023
11223.388672
11249.302734
11269.497070
11308.454102
11368.149414
11415.675781
11344.869141
11301.100586
11303.478516
11363.506836
11411.239258
11408.343750
11373.127930
11342.644531
11298.215820
11250.023438
11251.527344
11268.619141
11277.692383
11277.650391
11308.538086
11300.854492
11282.522461
11268.583008
11257.534180
11206.829102
11168.482422
11174.448242
11222.729492
11244.834961
11239.541016
11235.787109
11217.487305
11189.504883
11170.718750
11215.258789
11236.296875
11256.090820
11289.050781
11288.262695
11267.645508
11232.368164
11244.757812
11283.785156
11301.118164
11302.499023
11323.106445
11315.599609
11286.833008
11294.503906
11311.348633
11292.997070
11261.678711
11267.479492
11311.802734
11304.310547
11270.259766
11253.130859
11256.652344
11273.387695
11308.685547
11330.539062
11353.972656
11392.533203
11398.062500
11349.363281
11265.894531
11182.253906
11195.227539
11207.667969
11189.389648
11179.678711
11201.307617
11196.519531
11206.470703
11192.836914
11189.075195
11161.182617
11156.094727
11154.821289
11181.790039
11230.291016
11271.975586
11275.134766
11267.469727
11269.726562
11248.687500
11228.761719
11219.802734
11255.093750
11271.753906
11300.883789
11335.686523
11357.544922
11341.365234
11331.189453
11370.323242
11403.282227
11389.134766
11373.491211
11338.319336
11294.687500
11249.583008
11269.951172
11285.316406
11274.917969
11277.486328
11289.031250
11265.531250
11221.807617
11172.631836
11179.875000
11202.005859
11218.812500
11249.641602
11314.041992
11338.319336
11275.973633
11272.636719
11265.916992
11296.561523
11328.322266
11351.873047
11318.030273
11280.416992
11276.436523
11292.881836
11240.195312
11207.253906
11180.521484
11182.663086
11200.679688
11214.848633
11217.002930
11219.675781
11212.029297
11224.149414
11265.492188
11288.425781
11269.820312
11268.425781
11262.824219
11259.595703
11263.035156
11270.829102
11235.770508
11236.321289
11237.753906
11256.501953
11248.633789
11248.891602
11227.263672
11293.812500
11348.359375
11344.227539
11349.506836
11394.745117
11336.783203
11275.248047
11256.067383
11243.581055
11197.931641
11153.712891
11156.060547
11174.635742
11191.631836
11243.235352
11266.879883
11235.824219
11210.366211
11241.080078
11253.596680
11245.455078
11244.443359
11265.493164
11243.350586
11202.821289
11214.063477
11284.877930
11338.209961
11288.836914
11275.053711
11297.177734
11306.375977
11240.527344
11222.699219
11229.100586
11208.369141
11187.518555
11222.176758
11228.428711
11152.853516
11117.646484
11121.627930
11107.603516
11079.905273
11037.666016
10994.153320
10972.030273
10960.086914
10949.600586
10976.950195
11022.505859
11080.942383
11126.278320
11180.838867
11217.404297
11245.261719
11256.787109
11268.743164
11279.905273
11284.208008
11293.338867
11299.583008
11315.843750
11362.242188
11347.851562
11304.633789
11249.120117
11298.133789
11287.062500
11203.757812
11175.820312
11197.964844
11181.809570
11170.555664
11167.771484
11167.909180
11164.331055
11178.313477
11178.798828
11178.948242
11203.108398
11245.567383
11272.417969
11283.110352
11275.541016
11281.798828
11275.114258
11290.199219
11309.639648
11286.708008
11262.653320
11257.029297
11253.232422
11263.253906
11282.434570
11319.399414
11306.323242
11283.131836
11268.021484
11297.606445
11282.638672
11270.294922
11271.658203
11282.924805
11278.096680
11243.732422
11217.703125
11224.331055
11263.811523
11248.030273
11231.560547
11229.941406
11252.351562
11281.324219
11267.891602
11270.392578
11270.597656
11254.974609
11236.296875
11274.932617
11276.683594
11265.286133
11277.999023
11268.866211
11257.208984
11248.666016
11258.995117
11246.519531
11272.202148
11301.168945
11321.697266
11295.450195
11280.651367
11296.339844
11302.126953
11274.726562
11252.363281
11287.093750
11301.655273
11301.519531
11307.083984
11316.907227
11289.059570
11261.469727
11265.889648
11308.689453
11343.020508
11330.349609
11359.379883
11371.755859
11378.983398
11382.186523
11321.405273
11193.089844
11152.874023
11182.840820
11177.433594
11164.447266
11174.096680
11224.904297
11229.114258
11207.267578
11182.755859
11132.177734
11078.406250
11092.805664
11135.516602
11197.506836
11251.952148
11262.277344
11237.138672
11206.000977
11159.589844
11138.214844
11159.378906
11216.507812
11243.969727
11254.468750
11281.676758
11287.581055
11281.088867
11264.897461
11290.499023
11300.964844
11277.334961
11259.033203
11270.572266
11318.166016
11327.864258
11330.150391
11312.653320
11357.973633
11388.509766
11357.824219
11343.647461
11358.732422
11366.673828
11329.546875
11299.291992
11272.774414
11219.125977
11223.937500
11183.478516
11149.669922
11136.583984
11140.075195
11173.458008
11117.132812
11063.110352
11027.354492
10983.791992
10991.259766
11011.458008
11008.066406
10999.803711
11028.455078
11086.823242
11124.736328
11191.260742
11236.886719
11264.846680
11289.539062
11306.224609
11338.366211
11377.933594
11343.199219
11321.504883
11332.645508
11324.619141
11290.991211
11272.917969
11294.464844
11297.461914
11309.953125
11290.060547
11272.676758
11246.540039
11236.580078
11221.564453
11195.204102
11193.082031
11207.147461
11200.541016
11188.861328
11197.467773
11186.875977
11174.481445
11115.603516
11109.624023
11111.233398
11181.272461
11296.438477
11363.219727
11399.707031
11396.483398
11383.452148
11320.581055
11276.032227
11320.691406
11352.902344
11330.910156
11310.343750
11304.250977
11288.690430
11224.254883
11187.989258
11188.881836
11217.959961
11248.358398
11299.291992
11307.581055
11232.699219
11190.520508
11158.193359
11167.170898
11206.039062
11298.355469
11359.108398
11383.945312
11383.008789
11376.864258
11338.025391
11320.235352
11350.885742
11387.002930
11403.883789
11389.274414
11394.259766
11382.137695
11325.491211
11314.221680
11337.035156
11394.016602
11389.722656
11351.434570
11305.350586
11317.973633
11280.315430
11238.843750
11266.269531
11330.073242
11363.890625
11372.952148
11369.316406
11379.648438
11369.240234
11343.526367
11323.022461
11268.950195
11245.216797
11209.731445
11193.118164
11241.302734
11267.636719
11268.623047
11232.929688
11205.752930
11201.085938
11186.807617
11201.411133
11240.415039
11253.915039
11248.813477
11235.778320
11247.039062
11245.313477
11252.101562
11271.455078
11249.057617
11226.969727
11191.107422
11189.080078
11209.625977
11213.758789
11224.208008
11254.493164
11248.443359
11237.365234
11238.417969
11280.906250
11272.070312
11218.921875
11211.709961
```
