## Supplementary material for "Functional connectivity across the human subcortical auditory system using an autoregressive matrix-Gaussian copula graphical model approach with partial correlations": Code: roi-00_mean_ts.txt

```
9759.530273
9719.542969
9718.362305
9679.494141
9663.367188
9668.357422
9663.002930
9605.666016
9589.219727
9621.499023
9604.260742
9553.474609
9550.714844
9567.003906
9584.167969
9573.029297
9536.542969
9580.611328
9590.807617
9557.191406
9517.626953
9540.381836
9620.972656
9647.553711
9583.743164
9538.792969
9537.209961
9524.419922
9526.521484
9541.855469
9587.371094
9595.636719
9561.274414
9585.745117
9613.052734
9586.769531
9586.926758
9616.443359
9622.399414
9601.118164
9597.270508
9641.029297
9651.331055
9605.175781
9600.736328
9626.653320
9624.486328
9617.219727
9636.249023
9611.066406
9577.246094
9593.359375
9612.416016
9620.187500
9598.369141
9624.177734
9603.286133
9563.889648
9549.973633
9589.512695
9599.819336
9603.505859
9612.608398
9595.317383
9564.814453
9572.250977
9610.640625
9655.123047
9630.291016
9604.480469
9600.599609
9620.003906
9610.527344
9596.911133
9622.062500
9652.554688
9658.808594
9628.409180
9654.771484
9621.702148
9588.902344
9575.979492
9607.753906
9643.072266
9685.718750
9662.771484
9641.390625
9578.246094
9562.899414
9562.871094
9607.539062
9610.145508
9637.524414
9657.817383
9656.139648
9647.325195
9646.727539
9651.566406
9686.901367
9653.384766
9610.214844
9606.997070
9629.947266
9615.547852
9578.379883
9595.558594
9605.899414
9618.611328
9611.380859
9598.462891
9572.677734
9581.442383
9594.085938
9603.000977
9614.918945
9623.090820
9634.566406
9651.843750
9597.258789
9518.425781
9545.029297
9558.101562
9529.729492
9523.818359
9552.907227
9528.875000
9522.391602
9555.195312
9520.963867
9507.142578
9545.367188
9548.523438
9524.904297
9525.187500
9527.779297
9524.408203
9494.312500
9504.431641
9536.220703
9536.502930
9541.729492
9556.389648
9547.152344
9546.640625
9563.585938
9584.634766
9570.779297
9605.455078
9608.071289
9595.946289
9583.494141
9615.048828
9634.852539
9622.274414
9631.290039
9631.771484
9658.694336
9670.209961
9711.594727
9701.718750
9653.598633
9657.763672
9642.246094
9644.637695
9658.735352
9714.966797
9719.753906
9633.588867
9592.843750
9616.764648
9637.860352
9617.910156
9625.219727
9629.041992
9634.432617
9646.962891
9631.114258
9642.870117
9650.571289
9640.407227
9639.802734
9671.782227
9660.080078
9633.077148
9602.452148
9559.089844
9553.586914
9569.076172
9601.204102
9610.392578
9607.210938
9643.702148
9576.231445
9520.268555
9501.754883
9502.711914
9484.404297
9470.662109
9507.138672
9522.593750
9484.222656
9502.688477
9515.768555
9520.804688
9566.364258
9519.379883
9476.333984
9489.564453
9504.078125
9520.406250
9539.947266
9565.894531
9605.958008
9611.080078
9580.444336
9605.020508
9605.409180
9639.094727
9654.266602
9662.492188
9656.672852
9670.133789
9673.101562
9669.319336
9667.603516
9690.047852
9700.500000
9707.710938
9723.740234
9761.962891
9766.402344
9710.692383
9719.178711
9720.478516
9718.162109
9700.625977
9730.540039
9734.022461
9698.387695
9680.022461
9675.194336
9638.804688
9620.962891
9624.843750
9623.247070
9602.251953
9601.622070
9587.464844
9579.594727
9542.100586
9549.827148
9543.716797
9539.926758
9536.256836
9564.192383
9523.349609
9494.266602
9523.711914
9580.568359
9572.593750
9593.033203
9616.483398
9603.159180
9547.555664
9550.472656
9586.884766
9605.396484
9602.331055
9620.135742
9604.140625
9552.349609
9559.235352
9566.584961
9574.013672
9604.503906
9637.855469
9616.742188
9614.605469
9588.154297
9595.315430
9609.006836
9670.836914
9672.151367
9683.598633
9677.051758
9700.580078
9714.011719
9709.010742
9692.960938
9680.734375
9661.235352
9687.750000
9725.876953
9751.454102
9732.718750
9698.043945
9688.661133
9706.228516
9687.318359
9652.799805
9673.681641
9653.038086
9616.962891
9596.778320
9605.173828
9616.476562
9614.569336
9606.660156
9589.400391
9576.803711
9568.461914
9574.465820
9577.585938
9578.005859
9558.530273
9567.288086
9575.256836
9560.358398
9553.788086
9580.181641
9605.665039
9626.977539
9619.957031
9663.875000
9678.878906
9669.176758
9655.836914
9685.844727
9691.214844
9704.052734
9704.573242
9706.544922
9725.596680
9711.980469
9725.745117
9615.397461
9641.567383
9636.235352
9608.699219
9545.669922
9555.896484
9579.006836
9566.708984
9514.217773
9506.215820
9512.961914
9509.948242
9505.032227
9542.120117
9549.474609
9532.841797
9522.861328
9523.702148
9538.191406
9523.044922
9548.350586
9565.991211
9585.308594
9597.119141
9579.978516
9583.571289
9568.322266
9572.099609
9597.747070
9609.200195
9591.052734
9585.033203
9613.464844
9680.905273
9659.899414
9646.512695
9666.553711
9698.993164
9728.572266
9716.916016
9680.699219
9660.672852
9664.729492
9703.180664
9688.461914
9601.370117
9542.689453
9548.433594
9534.672852
9534.348633
9507.424805
9487.151367
9452.130859
9436.268555
9427.731445
9419.823242
9431.585938
9422.588867
9453.143555
9480.117188
9508.420898
9522.149414
9544.269531
9579.200195
9580.459961
9562.559570
9585.021484
9652.120117
9667.164062
9644.318359
9633.578125
9641.652344
9617.136719
9616.637695
9630.989258
9673.866211
9676.779297
9650.817383
9598.615234
9575.108398
9601.412109
9607.907227
9591.356445
9582.506836
9597.302734
9613.147461
9601.752930
9576.371094
9605.108398
9638.316406
9625.551758
9588.785156
9617.371094
9652.898438
9665.551758
9640.214844
9604.295898
9599.936523
9548.284180
9538.010742
9578.606445
9588.145508
9609.489258
9595.209961
9590.391602
9562.747070
9535.213867
9581.169922
9616.534180
9570.021484
9548.069336
9523.408203
9512.408203
9507.724609
9545.436523
9582.626953
9550.293945
9533.918945
9540.789062
9570.102539
9568.704102
9570.573242
9588.280273
9573.380859
9554.766602
9560.558594
9585.606445
9590.560547
9605.846680
9615.470703
9657.745117
9661.859375
9650.601562
9634.493164
9615.611328
9621.651367
9594.817383
9545.616211
9565.225586
9623.998047
9622.536133
9618.636719
9629.225586
9620.825195
9582.771484
9535.854492
9551.440430
9567.789062
9582.749023
9630.488281
9657.742188
9657.678711
9659.125000
9656.288086
9681.538086
9702.217773
9685.224609
9647.129883
9659.631836
9673.947266
9660.816406
9632.478516
9617.384766
9624.939453
9652.259766
9622.561523
9607.690430
9585.059570
9520.640625
9543.261719
9587.393555
9654.822266
9640.360352
9591.206055
9586.398438
9612.761719
9567.807617
9544.936523
9568.153320
9607.500977
9683.608398
9669.319336
9642.902344
9618.471680
9582.115234
9537.650391
9542.711914
9557.842773
9568.439453
9526.625000
9509.449219
9524.941406
9527.388672
9506.263672
9487.057617
9477.497070
9479.026367
9461.194336
9497.833008
9501.403320
9499.164062
9532.295898
9544.711914
9551.393555
9583.226562
9626.003906
9669.305664
9660.208008
9624.699219
9567.319336
9569.810547
9559.527344
9580.163086
9580.405273
9581.516602
9589.736328
9580.240234
9532.596680
9546.722656
9511.732422
9479.448242
9449.539062
9522.536133
9544.798828
9522.770508
9442.376953
9449.443359
9447.765625
9467.609375
9494.947266
9541.157227
9552.783203
9494.321289
9470.253906
9499.432617
9541.472656
9550.560547
9552.496094
9577.675781
9573.257812
9567.379883
9587.115234
9624.098633
9632.091797
9644.597656
9623.969727
9552.927734
9531.034180
9524.990234
9520.416992
9512.838867
9522.938477
9526.099609
9582.167969
9551.177734
9484.120117
9495.111328
9481.401367
9503.195312
9524.020508
9520.470703
9504.655273
9506.832031
9478.868164
9465.259766
9485.482422
9496.722656
9486.741211
9485.099609
9450.677734
9425.833008
9436.326172
9483.436523
9509.645508
9533.549805
9567.828125
9575.851562
9508.259766
9483.947266
9518.084961
9509.667969
9540.293945
9545.759766
9567.811523
9612.539062
9603.888672
9544.136719
9517.261719
9532.904297
9528.206055
9506.452148
9523.010742
9543.532227
9519.512695
9499.915039
9508.479492
9532.620117
9533.862305
9505.342773
9507.693359
9571.084961
9605.219727
9521.785156
9454.369141
9454.479492
9473.727539
9471.065430
9451.844727
9473.137695
9483.875977
9494.726562
9499.715820
9521.958984
9500.945312
9468.625000
9473.076172
9502.826172
9522.830078
9499.308594
9474.737305
9467.722656
9480.375977
9407.899414
9386.137695
9433.450195
9458.430664
9467.174805
9450.845703
9448.023438
9435.898438
9447.410156
9484.832031
9470.734375
9440.555664
9420.818359
9453.947266
9479.852539
9454.729492
9438.856445
9440.096680
9467.967773
9468.288086
9446.878906
9439.492188
9449.296875
9495.423828
9526.546875
9540.374023
9561.898438
9505.541992
9435.994141
9460.430664
9498.882812
9443.344727
9435.617188
9457.489258
9474.158203
9468.583984
9436.198242
9429.512695
9418.318359
9424.821289
9439.081055
9443.269531
9496.232422
9487.687500
9448.214844
9435.839844
9469.446289
9513.847656
9504.978516
9473.354492
9468.022461
9444.613281
9423.123047
9429.849609
9453.512695
9456.733398
9421.551758
9419.999023
9448.303711
9433.370117
9437.380859
9453.270508
9459.823242
9466.883789
9451.356445
9495.373047
9510.106445
9511.899414
9488.945312
9499.505859
9489.349609
9438.964844
9460.510742
9496.663086
9478.799805
9454.452148
9467.510742
9456.907227
9426.851562
9402.889648
9413.985352
9419.447266
9425.766602
9423.794922
9393.622070
9396.128906
9403.947266
9419.081055
9426.131836
9416.037109
9403.669922
9406.664062
9392.957031
9415.529297
9409.906250
9386.383789
9400.655273
9412.171875
9401.887695
9409.002930
9465.494141
9482.895508
9448.303711
9426.213867
9446.189453
9444.359375
9411.318359
9409.457031
9454.176758
9496.238281
9487.290039
9476.618164
9456.242188
9423.975586
9420.813477
9452.756836
9485.630859
9481.045898
9475.803711
9470.817383
9504.004883
9485.615234
9441.367188
9447.622070
9483.992188
9484.032227
9448.892578
9423.125977
9444.568359
9432.406250
9405.369141
9433.081055
9433.208984
9438.944336
9434.624023
9440.588867
9430.824219
9421.495117
9428.122070
9470.753906
9451.616211
9432.576172
9394.037109
9389.312500
9404.807617
9389.687500
9417.419922
9439.608398
9408.502930
9387.784180
9397.764648
9388.554688
9382.786133
9387.838867
9400.182617
9428.831055
9431.546875
9419.119141
9418.316406
9414.286133
9433.727539
9433.812500
9443.136719
9458.676758
9458.807617
9460.618164
9458.826172
9473.789062
9463.727539
9483.880859
9516.315430
9517.920898
9510.375977
9505.292969
9523.051758
9514.062500
9479.032227
9501.465820
9516.326172
9511.435547
9487.433594
9476.974609
9495.889648
9489.275391
9471.333008
9453.130859
9473.112305
9488.938477
9501.350586
9526.807617
9528.140625
9525.396484
9519.311523
9520.182617
9516.901367
9484.553711
9473.648438
9502.971680
9532.517578
9519.387695
9498.697266
9498.393555
9506.979492
9506.368164
9501.068359
9542.571289
9543.728516
9557.445312
9546.769531
9540.069336
9553.961914
9514.754883
9489.303711
9446.979492
9481.751953
9468.489258
9450.157227
9431.683594
9457.199219
9424.734375
9404.604492
9399.978516
9442.773438
9427.375000
9413.421875
9402.290039
9407.654297
9397.630859
9424.859375
9420.414062
9384.450195
9355.182617
9403.808594
9426.928711
9405.734375
9368.274414
9411.208984
9452.607422
9410.724609
9433.103516
9413.105469
9389.769531
9400.029297
```
