## Supplementary material for "Functional connectivity across the human subcortical auditory system using an autoregressive matrix-Gaussian copula graphical model approach with partial correlations": Code: roi-01_mean_ts.txt

```
10562.843750
10477.666016
10457.236328
10466.700195
10483.527344
10473.889648
10478.644531
10365.824219
10318.717773
10433.099609
10359.418945
10315.242188
10328.632812
10357.754883
10389.671875
10383.116211
10337.976562
10336.138672
10366.388672
10350.576172
10316.648438
10337.279297
10389.935547
10458.163086
10383.047852
10367.766602
10331.132812
10315.185547
10326.620117
10370.900391
10402.352539
10424.029297
10364.171875
10380.380859
10478.856445
10417.411133
10395.679688
10411.402344
10474.864258
10450.313477
10396.985352
10432.772461
10484.483398
10475.988281
10428.472656
10483.020508
10429.901367
10435.315430
10446.294922
10435.137695
10435.340820
10452.548828
10494.548828
10466.810547
10404.205078
10450.934570
10422.184570
10400.870117
10324.784180
10428.031250
10443.328125
10422.930664
10444.825195
10426.972656
10370.363281
10418.986328
10437.513672
10484.343750
10483.156250
10429.188477
10349.690430
10418.844727
10388.618164
10364.662109
10379.072266
10463.804688
10446.603516
10416.220703
10438.974609
10363.011719
10356.532227
10367.291016
10384.564453
10441.250977
10506.472656
10454.193359
10396.309570
10349.133789
10370.165039
10349.406250
10351.825195
10335.573242
10418.504883
10454.428711
10480.275391
10461.340820
10415.470703
10464.676758
10547.280273
10493.699219
10416.130859
10357.511719
10424.240234
10465.224609
10332.113281
10399.980469
10451.659180
10435.378906
10429.032227
10409.747070
10312.130859
10332.987305
10327.505859
10375.727539
10362.881836
10431.992188
10479.729492
10540.041016
10531.938477
10372.465820
10373.732422
10401.889648
10351.457031
10373.961914
10387.467773
10334.163086
10386.708984
10380.374023
10332.718750
10314.815430
10378.391602
10365.260742
10343.399414
10362.414062
10311.233398
10339.986328
10323.518555
10332.595703
10321.832031
10359.067383
10321.035156
10391.436523
10380.174805
10341.635742
10391.967773
10397.590820
10373.515625
10428.961914
10404.447266
10386.015625
10359.290039
10400.815430
10379.602539
10374.639648
10415.173828
10415.222656
10456.714844
10450.410156
10549.458984
10542.329102
10480.207031
10443.082031
10454.654297
10427.346680
10507.800781
10550.351562
10532.645508
10437.668945
10450.275391
10456.180664
10399.863281
10355.498047
10376.277344
10348.049805
10342.514648
10339.648438
10378.275391
10421.388672
10398.046875
10395.476562
10367.472656
10452.602539
10447.333008
10477.893555
10456.574219
10318.643555
10317.700195
10326.316406
10351.067383
10351.058594
10355.854492
10379.728516
10276.961914
10321.359375
10312.173828
10265.491211
10332.872070
10233.620117
10326.324219
10310.076172
10269.173828
10312.669922
10255.705078
10313.318359
10396.968750
10298.306641
10225.388672
10221.596680
10252.800781
10255.429688
10313.597656
10338.235352
10356.366211
10377.650391
10357.103516
10360.645508
10378.349609
10387.249023
10472.238281
10434.483398
10444.976562
10435.942383
10383.994141
10410.097656
10430.749023
10396.157227
10449.909180
10496.065430
10496.351562
10569.189453
10600.990234
10495.551758
10505.945312
10497.437500
10446.113281
10472.529297
10537.958984
10584.802734
10542.808594
10524.246094
10453.654297
10379.821289
10371.573242
10381.354492
10375.151367
10374.759766
10326.018555
10298.308594
10330.610352
10259.144531
10276.468750
10278.662109
10221.767578
10235.782227
10299.062500
10227.942383
10197.893555
10221.976562
10304.618164
10343.990234
10318.588867
10360.201172
10373.880859
10308.772461
10286.840820
10347.032227
10389.421875
10359.642578
10370.702148
10353.544922
10334.682617
10316.426758
10321.495117
10257.172852
10300.084961
10327.510742
10282.135742
10305.244141
10307.087891
10309.382812
10321.877930
10383.062500
10390.423828
10402.453125
10403.838867
10393.515625
10399.848633
10455.472656
10454.645508
10487.079102
10499.269531
10532.832031
10523.787109
10542.289062
10464.492188
10428.355469
10394.279297
10409.854492
10386.663086
10379.282227
10379.814453
10403.855469
10381.325195
10338.992188
10355.958984
10396.824219
10385.453125
10316.333984
10321.885742
10290.181641
10314.834961
10317.707031
10311.825195
10304.409180
10248.951172
10283.511719
10306.042969
10309.264648
10220.494141
10306.735352
10343.421875
10374.518555
10369.109375
10397.739258
10429.417969
10436.775391
10368.106445
10436.606445
10427.047852
10481.114258
10481.622070
10464.610352
10567.829102
10485.266602
10493.171875
10423.213867
10466.776367
10450.105469
10469.372070
10344.474609
10294.588867
10308.398438
10274.376953
10180.073242
10212.526367
10209.789062
10201.511719
10207.363281
10240.037109
10235.974609
10237.902344
10252.134766
10262.917969
10276.722656
10262.566406
10214.222656
10306.129883
10322.213867
10323.345703
10295.908203
10328.951172
10314.446289
10327.208984
10357.962891
10351.639648
10347.372070
10344.137695
10381.724609
10458.330078
10380.749023
10343.807617
10383.368164
10467.240234
10494.968750
10483.724609
10465.868164
10413.490234
10411.057617
10516.088867
10606.698242
10446.763672
10412.562500
10362.900391
10285.792969
10240.499023
10223.738281
10178.872070
10106.380859
10093.607422
10041.779297
10077.081055
10052.286133
10086.048828
10078.643555
10170.038086
10199.145508
10177.645508
10243.507812
10293.701172
10308.781250
10280.519531
10296.301758
10407.777344
10381.109375
10388.511719
10366.023438
10396.544922
10366.491211
10334.852539
10406.943359
10443.989258
10508.457031
10488.840820
10393.611328
10300.404297
10342.150391
10365.131836
10315.110352
10266.630859
10287.972656
10348.516602
10341.365234
10321.102539
10377.565430
10406.707031
10343.733398
10373.432617
10353.314453
10442.518555
10504.124023
10451.532227
10435.419922
10395.425781
10352.677734
10308.736328
10377.023438
10419.960938
10392.871094
10381.735352
10366.740234
10296.674805
10309.463867
10336.238281
10382.689453
10342.074219
10321.311523
10304.779297
10317.749023
10239.877930
10299.402344
10281.454102
10274.979492
10240.755859
10318.666992
10319.061523
10305.483398
10356.294922
10391.416016
10373.237305
10319.455078
10319.662109
10338.817383
10299.733398
10365.371094
10363.972656
10401.370117
10297.955078
10405.086914
10382.705078
10394.453125
10346.815430
10348.636719
10248.599609
10288.338867
10377.602539
10377.253906
10342.395508
10327.940430
10356.301758
10273.516602
10252.767578
10251.600586
10260.863281
10261.781250
10318.235352
10406.536133
10375.988281
10366.786133
10362.336914
10388.111328
10455.919922
10420.036133
10369.586914
10388.738281
10399.708984
10348.002930
10385.606445
10356.735352
10346.950195
10388.356445
10364.737305
10345.549805
10289.863281
10183.836914
10218.048828
10283.509766
10332.979492
10330.796875
10277.807617
10266.812500
10324.364258
10261.610352
10213.115234
10296.436523
10358.621094
10480.252930
10448.662109
10382.317383
10327.176758
10263.685547
10248.323242
10252.796875
10284.601562
10289.369141
10237.143555
10203.395508
10242.376953
10236.530273
10210.132812
10175.888672
10202.434570
10179.925781
10144.875977
10189.049805
10184.910156
10135.714844
10168.690430
10235.682617
10271.990234
10287.829102
10425.143555
10482.019531
10473.215820
10420.183594
10256.437500
10195.047852
10192.165039
10250.392578
10276.053711
10301.657227
10344.661133
10307.203125
10253.347656
10278.456055
10201.530273
10170.071289
10159.065430
10229.581055
10332.549805
10369.877930
10233.545898
10224.961914
10168.654297
10124.979492
10134.390625
10281.250977
10320.416016
10240.498047
10197.949219
10194.573242
10244.235352
10225.530273
10203.549805
10286.543945
10267.621094
10336.231445
10293.504883
10347.058594
10399.586914
10407.824219
10384.631836
10272.233398
10170.018555
10200.534180
10229.148438
10149.102539
10214.446289
10209.024414
10307.652344
10243.525391
10215.686523
10116.723633
10205.838867
10241.784180
10257.425781
10238.349609
10278.965820
10221.747070
10146.569336
10121.196289
10191.780273
10215.000000
10224.261719
10213.951172
10162.023438
10101.379883
10127.761719
10170.343750
10184.767578
10262.435547
10366.372070
10332.084961
10305.657227
10275.045898
10267.478516
10214.608398
10230.632812
10269.639648
10245.125977
10360.312500
10361.174805
10294.875000
10275.267578
10327.192383
10243.508789
10245.376953
10205.297852
10265.504883
10220.040039
10209.270508
10183.305664
10245.796875
10222.846680
10184.981445
10153.117188
10260.911133
10347.907227
10257.876953
10191.338867
10233.540039
10188.355469
10149.620117
10132.421875
10094.757812
10157.323242
10156.624023
10153.856445
10141.118164
10092.200195
10087.257812
10148.775391
10185.064453
10245.143555
10218.096680
10210.291016
10192.166992
10155.595703
10059.469727
10045.551758
10065.682617
10099.026367
10179.379883
10117.310547
10141.172852
10114.867188
10158.220703
10229.165039
10183.351562
10161.419922
10135.652344
10165.194336
10158.040039
10165.888672
10066.032227
10107.235352
10107.325195
10100.542969
10093.273438
10110.926758
10120.117188
10215.468750
10259.178711
10262.879883
10292.665039
10225.707031
10143.064453
10206.212891
10204.837891
10168.292969
10160.796875
10123.777344
10160.386719
10157.667969
10112.218750
10090.953125
10058.189453
10056.120117
10088.005859
10131.213867
10202.469727
10216.872070
10137.816406
10090.182617
10153.274414
10240.444336
10278.826172
10241.312500
10232.835938
10144.161133
10082.317383
10112.904297
10146.941406
10183.450195
10135.502930
10120.557617
10128.680664
10091.667969
10087.588867
10168.672852
10116.644531
10194.317383
10295.135742
10332.320312
10374.014648
10411.007812
10354.389648
10373.465820
10298.594727
10209.920898
10159.829102
10281.182617
10270.200195
10233.270508
10320.245117
10278.753906
10208.773438
10177.057617
10117.156250
10168.275391
10198.991211
10128.687500
10149.424805
10134.856445
10162.436523
10201.242188
10216.970703
10181.714844
10136.839844
10159.787109
10188.662109
10228.222656
10173.536133
10150.752930
10176.084961
10239.879883
10166.356445
10215.040039
10248.946289
10279.470703
10223.756836
10233.979492
10206.261719
10190.298828
10166.557617
10168.671875
10213.255859
10284.368164
10287.681641
10286.114258
10302.473633
10250.768555
10291.289062
10310.102539
10294.599609
10260.453125
10322.908203
10302.784180
10323.665039
10288.192383
10264.075195
10260.956055
10309.764648
10264.540039
10258.247070
10260.610352
10278.623047
10253.717773
10200.296875
10147.576172
10234.699219
10259.742188
10248.549805
10193.499023
10225.005859
10157.819336
10214.228516
10295.161133
10278.270508
10217.302734
10211.735352
10196.325195
10193.453125
10193.280273
10265.556641
10271.976562
10239.051758
10245.870117
10213.395508
10237.186523
10230.336914
10181.897461
10159.521484
10186.049805
10199.547852
10219.635742
10192.380859
10169.854492
10167.601562
10178.539062
10198.885742
10246.926758
10216.540039
10263.733398
10238.253906
10200.203125
10255.663086
10247.540039
10278.092773
10303.916016
10223.003906
10275.855469
10282.370117
10267.844727
10313.509766
10303.446289
10333.191406
10235.584961
10260.846680
10270.762695
10284.702148
10252.163086
10236.223633
10181.558594
10220.634766
10242.921875
10275.298828
10299.286133
10290.783203
10276.815430
10298.829102
10328.193359
10279.666016
10224.230469
10231.165039
10300.022461
10325.779297
10324.395508
10325.324219
10307.619141
10279.516602
10264.504883
10298.247070
10333.198242
10334.358398
10365.344727
10371.894531
10361.593750
10372.759766
10287.897461
10234.447266
10310.625977
10345.531250
10341.291016
10372.796875
10377.697266
10306.198242
10219.166992
10193.938477
10229.595703
10299.241211
10265.213867
10286.448242
10239.143555
10204.227539
10164.320312
10166.974609
10177.770508
10184.197266
10195.276367
10262.959961
10218.907227
10188.320312
10170.972656
10203.457031
10237.648438
10248.927734
10227.587891
10186.162109
10170.678711
10206.505859
```
