## Supplementary material for "Functional connectivity across the human subcortical auditory system using an autoregressive matrix-Gaussian copula graphical model approach with partial correlations": Code: roi-02_mean_ts.txt

```
11498.119141
11413.547852
11395.141602
11392.288086
11385.176758
11427.578125
11406.763672
11343.759766
11293.347656
11334.452148
11327.250977
11277.539062
11276.980469
11275.654297
11303.830078
11297.953125
11270.102539
11286.894531
11310.022461
11252.365234
11221.729492
11238.699219
11322.276367
11365.912109
11320.194336
11266.219727
11286.485352
11276.274414
11274.789062
11303.567383
11349.299805
11342.754883
11314.603516
11328.290039
11357.160156
11335.162109
11347.845703
11348.494141
11342.448242
11331.691406
11311.070312
11366.513672
11377.398438
11342.904297
11346.320312
11343.561523
11336.078125
11329.384766
11349.324219
11305.482422
11284.765625
11310.289062
11350.676758
11355.228516
11317.657227
11324.000977
11324.335938
11290.293945
11267.931641
11334.957031
11351.244141
11320.970703
11355.609375
11331.704102
11303.845703
11316.771484
11359.422852
11388.362305
11349.593750
11312.453125
11335.069336
11368.163086
11368.636719
11340.813477
11368.173828
11386.753906
11369.111328
11349.285156
11372.304688
11320.598633
11318.011719
11286.020508
11319.515625
11363.073242
11403.054688
11387.445312
11334.555664
11293.546875
11278.235352
11287.012695
11313.236328
11312.584961
11332.179688
11364.470703
11366.842773
11376.043945
11386.583008
11380.044922
11433.556641
11343.790039
11318.089844
11325.738281
11353.827148
11330.269531
11297.137695
11312.348633
11324.482422
11321.414062
11326.149414
11311.242188
11299.563477
11299.573242
11305.840820
11292.839844
11305.683594
11304.353516
11359.370117
11345.915039
11289.793945
11228.275391
11250.194336
11277.141602
11267.880859
11264.948242
11258.212891
11257.100586
11243.831055
11262.205078
11244.858398
11221.677734
11244.271484
11263.759766
11254.785156
11253.540039
11245.802734
11230.008789
11208.223633
11213.824219
11228.589844
11201.500000
11206.633789
11219.603516
11218.627930
11209.375977
11220.214844
11228.391602
11245.065430
11255.463867
11260.171875
11221.649414
11201.673828
11245.903320
11275.813477
11282.125000
11287.738281
11290.962891
11299.077148
11323.367188
11374.247070
11373.750977
11317.991211
11319.393555
11304.236328
11299.672852
11323.665039
11392.321289
11398.083008
11297.925781
11272.540039
11254.649414
11281.972656
11272.822266
11256.794922
11297.409180
11312.018555
11281.421875
11293.215820
11275.879883
11306.607422
11278.346680
11301.086914
11322.539062
11321.120117
11284.142578
11278.809570
11227.084961
11231.894531
11213.686523
11241.760742
11264.403320
11271.060547
11314.872070
11240.488281
11204.783203
11181.553711
11167.714844
11132.125977
11103.155273
11150.087891
11152.773438
11119.493164
11138.986328
11122.720703
11123.092773
11205.914062
11154.789062
11077.192383
11090.897461
11114.909180
11121.852539
11133.165039
11144.581055
11209.814453
11222.624023
11193.632812
11184.532227
11201.989258
11237.616211
11265.982422
11255.123047
11271.416992
11283.571289
11283.268555
11260.906250
11286.867188
11294.512695
11312.952148
11343.774414
11358.787109
11382.848633
11374.649414
11315.364258
11317.744141
11337.830078
11356.550781
11348.035156
11397.480469
11383.480469
11348.447266
11309.525391
11299.605469
11256.614258
11241.372070
11260.614258
11246.758789
11221.514648
11193.556641
11211.995117
11177.771484
11142.536133
11173.026367
11197.189453
11170.714844
11136.268555
11192.790039
11136.208984
11104.633789
11130.152344
11192.155273
11192.666016
11204.617188
11224.441406
11226.485352
11143.317383
11165.413086
11196.786133
11211.671875
11189.242188
11193.063477
11154.346680
11122.409180
11138.437500
11135.200195
11110.810547
11158.200195
11183.509766
11160.846680
11156.063477
11139.824219
11141.347656
11165.541992
11206.977539
11215.774414
11229.867188
11237.059570
11252.956055
11273.210938
11266.003906
11257.500000
11261.671875
11241.059570
11255.211914
11265.995117
11314.435547
11306.014648
11262.400391
11264.459961
11291.513672
11273.687500
11240.667969
11270.089844
11285.031250
11235.019531
11170.766602
11186.042969
11182.555664
11179.180664
11164.633789
11155.953125
11141.274414
11115.790039
11123.352539
11149.297852
11142.601562
11117.625000
11115.590820
11126.551758
11112.564453
11104.845703
11133.194336
11156.918945
11188.749023
11185.462891
11227.792969
11238.237305
11225.788086
11201.882812
11223.548828
11266.453125
11281.686523
11272.930664
11290.735352
11323.773438
11266.295898
11394.956055
11257.613281
11331.409180
11317.337891
11260.535156
11166.840820
11189.257812
11203.356445
11191.049805
11149.220703
11127.315430
11139.226562
11117.450195
11123.810547
11154.895508
11135.138672
11123.619141
11107.086914
11112.057617
11136.948242
11142.176758
11144.380859
11178.578125
11184.571289
11189.017578
11179.333984
11186.170898
11180.195312
11162.827148
11201.833008
11192.744141
11181.970703
11191.868164
11190.572266
11282.882812
11276.055664
11261.150391
11263.365234
11300.284180
11329.945312
11336.726562
11311.418945
11241.407227
11240.567383
11223.424805
11209.708008
11210.216797
11165.597656
11175.596680
11158.447266
11174.723633
11151.265625
11117.026367
11075.701172
11059.069336
11024.410156
11000.798828
11022.619141
11027.000000
11028.587891
11075.256836
11086.914062
11086.495117
11097.922852
11135.083008
11158.084961
11159.273438
11180.258789
11234.901367
11271.132812
11264.749023
11233.086914
11257.287109
11253.133789
11253.793945
11293.941406
11330.329102
11321.701172
11284.689453
11211.799805
11192.984375
11218.047852
11222.898438
11206.296875
11199.097656
11207.654297
11245.974609
11245.611328
11201.574219
11230.309570
11261.774414
11227.617188
11199.683594
11173.729492
11232.590820
11230.253906
11214.151367
11223.708984
11220.541992
11173.115234
11154.335938
11188.845703
11207.216797
11177.108398
11177.291016
11203.880859
11202.409180
11162.458008
11209.504883
11250.777344
11228.585938
11188.628906
11156.993164
11139.963867
11152.212891
11188.364258
11189.882812
11194.982422
11137.268555
11150.516602
11238.282227
11223.469727
11227.856445
11240.815430
11228.367188
11206.226562
11200.010742
11235.596680
11247.781250
11217.274414
11265.694336
11277.566406
11223.857422
11298.117188
11285.341797
11265.113281
11280.973633
11218.947266
11175.232422
11197.347656
11267.556641
11282.374023
11233.777344
11235.418945
11197.555664
11140.173828
11126.113281
11106.356445
11128.334961
11163.366211
11211.199219
11250.843750
11235.951172
11227.046875
11202.761719
11225.686523
11252.721680
11230.579102
11215.699219
11239.718750
11242.270508
11255.665039
11220.266602
11210.541016
11209.641602
11251.720703
11207.661133
11168.819336
11151.981445
11127.706055
11112.287109
11165.187500
11221.710938
11200.182617
11159.188477
11150.696289
11204.496094
11132.850586
11105.712891
11157.584961
11199.871094
11282.474609
11251.637695
11194.742188
11174.592773
11186.402344
11106.657227
11092.208984
11103.313477
11102.632812
11066.193359
11026.687500
11057.875000
11082.628906
11045.712891
11024.883789
11015.089844
10985.249023
10991.200195
11037.799805
11058.355469
11049.891602
11064.567383
11079.602539
11102.192383
11126.154297
11196.281250
11249.964844
11203.404297
11169.576172
11101.934570
11101.224609
11103.827148
11126.617188
11141.041992
11122.272461
11184.222656
11169.365234
11102.156250
11139.695312
11048.910156
11034.650391
10991.178711
11070.166016
11100.523438
11127.815430
11075.087891
11037.543945
11061.566406
11054.827148
11071.089844
11126.289062
11153.760742
11096.353516
11062.746094
11092.078125
11128.634766
11150.481445
11147.846680
11182.249023
11165.963867
11163.824219
11158.441406
11211.747070
11231.625000
11227.800781
11242.563477
11169.096680
11141.440430
11120.725586
11105.967773
11114.169922
11115.759766
11136.299805
11179.681641
11173.955078
11101.169922
11082.159180
11111.525391
11146.717773
11183.366211
11165.316406
11135.732422
11118.751953
11068.837891
11039.209961
11102.020508
11148.144531
11137.884766
11159.112305
11130.487305
11089.799805
11113.917969
11135.923828
11172.964844
11182.392578
11246.271484
11241.487305
11198.554688
11140.510742
11197.189453
11192.679688
11216.821289
11223.966797
11227.554688
11288.895508
11267.836914
11204.120117
11165.431641
11210.911133
11201.272461
11194.180664
11195.458008
11206.080078
11200.497070
11177.319336
11202.620117
11241.291992
11208.987305
11178.696289
11121.815430
11193.423828
11259.186523
11168.621094
11117.431641
11144.330078
11154.690430
11134.805664
11114.135742
11126.460938
11148.721680
11144.319336
11158.265625
11191.342773
11175.329102
11153.537109
11163.730469
11192.509766
11210.191406
11174.474609
11137.342773
11138.091797
11178.793945
11106.441406
11084.407227
11116.336914
11145.677734
11146.692383
11135.309570
11123.599609
11110.474609
11151.095703
11164.055664
11158.182617
11091.087891
11085.976562
11121.200195
11156.167969
11147.904297
11118.183594
11112.711914
11149.518555
11165.841797
11123.375000
11113.448242
11141.096680
11180.521484
11199.969727
11197.294922
11216.244141
11157.886719
11100.595703
11149.333008
11208.420898
11146.958984
11112.463867
11116.835938
11169.630859
11175.875977
11148.903320
11125.518555
11106.948242
11093.712891
11109.161133
11098.953125
11164.387695
11183.082031
11158.716797
11131.099609
11149.817383
11200.723633
11203.213867
11143.582031
11165.612305
11139.869141
11110.777344
11116.304688
11168.458984
11165.637695
11120.854492
11122.543945
11129.420898
11121.519531
11114.113281
11128.431641
11135.572266
11156.130859
11143.668945
11217.214844
11230.786133
11234.650391
11208.070312
11209.833008
11182.150391
11117.458008
11131.948242
11204.977539
11181.924805
11157.590820
11174.209961
11184.857422
11149.630859
11105.205078
11110.769531
11132.018555
11139.201172
11116.606445
11106.142578
11089.161133
11123.256836
11146.500000
11129.600586
11117.436523
11117.720703
11138.890625
11118.359375
11135.384766
11111.253906
11111.140625
11111.474609
11145.111328
11105.102539
11127.824219
11154.708984
11181.034180
11135.350586
11122.840820
11152.776367
11172.467773
11128.069336
11108.025391
11144.277344
11202.548828
11184.189453
11162.256836
11177.308594
11152.142578
11156.993164
11163.994141
11189.784180
11165.789062
11132.330078
11152.521484
11193.379883
11178.317383
11136.300781
11125.090820
11158.511719
11172.569336
11165.805664
11122.476562
11154.912109
11122.061523
11109.916016
11107.933594
11129.583984
11147.569336
11138.646484
11134.080078
11094.707031
11119.862305
11138.325195
11185.407227
11192.339844
11162.696289
11157.640625
11151.541016
11145.688477
11136.741211
11153.690430
11179.234375
11172.512695
11152.367188
11128.635742
11165.035156
11147.660156
11140.020508
11136.759766
11177.939453
11188.512695
11180.693359
11156.456055
11153.549805
11176.770508
11196.763672
11222.091797
11239.759766
11220.558594
11210.018555
11209.488281
11236.736328
11221.847656
11211.407227
11230.315430
11270.557617
11257.104492
11250.113281
11269.812500
11243.733398
11216.275391
11227.975586
11278.178711
11250.496094
11243.459961
11215.500000
11221.605469
11204.571289
11172.861328
11155.782227
11162.863281
11192.630859
11213.378906
11238.033203
11251.418945
11254.425781
11228.741211
11239.449219
11240.869141
11206.493164
11177.417969
11222.328125
11275.136719
11258.852539
11229.299805
11232.323242
11252.277344
11262.890625
11239.677734
11250.740234
11267.421875
11260.817383
11256.856445
11261.909180
11281.022461
11228.794922
11225.416992
11195.392578
11284.948242
11269.277344
11189.020508
11167.225586
11194.958984
11177.854492
11137.975586
11130.764648
11167.137695
11190.536133
11195.702148
11189.216797
11178.830078
11138.707031
11111.548828
11126.450195
11121.913086
11088.473633
11109.666016
11137.544922
11134.006836
11112.384766
11165.893555
11172.798828
11163.437500
11197.029297
11159.933594
11147.726562
11122.009766
```
