## Supplementary material for "Functional connectivity across the human subcortical auditory system using an autoregressive matrix-Gaussian copula graphical model approach with partial correlations": Code: roi-03_mean_ts.txt

```
11345.994141
11174.983398
11247.200195
11253.079102
11255.135742
11169.208008
11144.139648
11089.002930
11079.334961
11173.207031
11188.337891
11061.668945
11058.191406
11096.097656
11118.917969
11190.239258
11120.685547
11103.431641
11123.838867
11125.665039
11096.000000
11063.382812
11151.849609
11273.831055
11196.258789
11202.578125
11201.870117
11166.582031
11183.769531
11123.661133
11220.296875
11189.670898
11203.415039
11227.885742
11238.533203
11287.972656
11241.962891
11240.908203
11256.537109
11245.972656
11257.332031
11292.559570
11306.298828
11246.963867
11247.755859
11251.529297
11264.598633
11241.751953
11233.427734
11196.446289
11292.955078
11260.256836
11296.089844
11246.401367
11249.409180
11272.117188
11181.513672
11184.069336
11165.841797
11219.087891
11248.314453
11228.520508
11247.934570
11181.022461
11190.432617
11230.042969
11298.422852
11290.595703
11282.373047
11235.162109
11218.997070
11245.900391
11243.430664
11163.277344
11191.930664
11316.152344
11312.820312
11217.988281
11195.553711
11199.775391
11233.184570
11181.444336
11222.784180
11324.882812
11361.109375
11250.249023
11258.724609
11147.906250
11157.426758
11166.528320
11212.874023
11181.808594
11220.769531
11221.180664
11255.737305
11207.786133
11193.662109
11277.533203
11336.573242
11277.899414
11289.347656
11257.066406
11308.997070
11239.037109
11194.180664
11175.405273
11142.405273
11222.709961
11236.544922
11150.918945
11161.203125
11135.854492
11170.968750
11159.269531
11218.225586
11281.101562
11359.998047
11311.927734
11309.110352
11261.896484
11201.767578
11248.335938
11208.375977
11216.600586
11194.520508
11119.301758
11145.110352
11208.699219
11140.815430
11109.186523
11143.476562
11141.328125
11147.076172
11233.879883
11150.693359
11175.275391
11120.328125
11128.770508
11134.272461
11112.449219
11115.905273
11142.994141
11186.860352
11161.209961
11142.507812
11170.274414
11103.435547
11216.402344
11208.447266
11176.872070
11192.955078
11210.791016
11184.689453
11155.350586
11175.141602
11200.640625
11233.188477
11263.501953
11261.151367
11271.733398
11287.457031
11256.573242
11239.898438
11244.177734
11247.955078
11355.530273
11337.915039
11220.073242
11241.890625
11220.162109
11188.296875
11147.180664
11137.910156
11181.552734
11227.276367
11170.180664
11165.579102
11150.402344
11242.376953
11200.530273
11216.056641
11279.891602
11267.435547
11167.862305
11199.486328
11122.488281
11112.145508
11081.084961
11114.547852
11215.764648
11097.166016
11203.412109
11119.885742
11178.598633
11119.558594
11072.264648
11050.530273
11030.412109
11067.574219
11120.828125
11068.935547
11092.575195
11145.333984
11056.427734
11206.401367
11142.703125
11065.242188
11104.874023
11138.207031
11064.188477
11024.214844
11128.295898
11188.032227
11244.049805
11179.690430
11175.846680
11235.269531
11244.200195
11245.365234
11236.222656
11223.498047
11294.104492
11238.219727
11228.293945
11228.187500
11210.594727
11303.575195
11309.583984
11251.926758
11379.938477
11317.889648
11257.239258
11260.713867
11261.140625
11286.457031
11273.743164
11320.969727
11361.514648
11351.988281
11308.416992
11287.331055
11190.310547
11175.712891
11154.610352
11198.516602
11206.875977
11148.799805
11180.173828
11074.937500
11097.700195
11118.235352
11152.742188
11132.412109
11004.571289
11181.331055
11180.603516
11074.629883
11083.247070
11197.156250
11265.297852
11241.594727
11250.357422
11271.988281
11123.007812
11197.333984
11182.670898
11239.006836
11203.851562
11238.651367
11180.816406
11115.544922
11084.296875
11149.154297
11089.755859
11133.937500
11143.134766
11174.014648
11104.825195
11108.390625
11084.469727
11160.052734
11146.377930
11261.561523
11273.603516
11239.046875
11200.168945
11251.443359
11258.671875
11231.473633
11287.600586
11290.305664
11327.904297
11348.857422
11356.011719
11306.222656
11253.245117
11225.437500
11231.213867
11214.366211
11194.025391
11205.627930
11262.148438
11197.450195
11177.479492
11191.528320
11171.149414
11227.795898
11136.123047
11164.029297
11184.785156
11129.901367
11088.712891
11128.373047
11081.968750
11041.462891
11132.880859
11183.077148
11151.842773
11083.246094
11156.812500
11243.571289
11203.338867
11208.735352
11299.841797
11296.305664
11245.485352
11228.126953
11286.103516
11294.677734
11327.692383
11292.505859
11358.968750
11389.932617
11359.584961
11378.364258
11395.809570
11364.366211
11371.517578
11285.565430
11177.791992
11156.817383
11204.994141
11068.682617
11053.746094
11059.248047
11131.729492
11102.299805
11040.519531
11086.365234
11054.652344
11085.673828
11117.975586
11073.790039
11083.335938
11129.767578
11118.732422
11163.025391
11115.972656
11184.077148
11120.314453
11167.211914
11142.360352
11143.420898
11131.998047
11165.056641
11169.832031
11141.989258
11132.311523
11289.992188
11204.959961
11226.988281
11244.166016
11290.030273
11319.607422
11329.368164
11286.892578
11208.232422
11219.504883
11270.382812
11269.760742
11256.825195
11248.420898
11203.242188
11142.815430
11074.332031
11104.818359
11060.325195
11021.267578
11049.549805
10929.069336
10886.022461
10956.685547
10948.086914
10977.606445
11008.998047
11043.218750
11007.137695
11049.974609
11143.257812
11223.114258
11242.457031
11202.889648
11277.549805
11258.929688
11187.646484
11184.167969
11177.898438
11196.447266
11204.745117
11256.905273
11359.329102
11321.552734
11353.629883
11218.320312
11189.898438
11225.046875
11210.235352
11171.677734
11123.232422
11150.401367
11210.930664
11081.247070
11136.612305
11150.493164
11219.578125
11203.306641
11134.028320
11195.713867
11261.789062
11286.350586
11244.424805
11240.590820
11221.381836
11213.354492
11172.227539
11210.099609
11192.017578
11200.337891
11171.741211
11264.023438
11218.034180
11167.118164
11201.932617
11216.482422
11220.540039
11215.596680
11188.901367
11190.817383
11137.095703
11199.034180
11196.520508
11138.315430
11096.215820
11234.276367
11199.688477
11256.052734
11262.778320
11223.047852
11258.297852
11261.764648
11270.777344
11231.444336
11246.607422
11238.687500
11295.027344
11329.097656
11271.864258
11346.315430
11443.438477
11349.725586
11345.050781
11282.351562
11182.069336
11233.401367
11280.333984
11282.458984
11212.412109
11257.135742
11168.213867
11096.347656
11127.432617
11109.070312
11095.546875
11126.014648
11249.233398
11273.646484
11255.972656
11252.230469
11221.603516
11236.108398
11261.930664
11306.263672
11252.389648
11256.851562
11282.649414
11252.809570
11247.104492
11186.912109
11197.485352
11237.499023
11263.173828
11177.626953
11137.668945
11114.171875
11104.517578
11153.087891
11182.296875
11189.484375
11100.315430
11140.575195
11146.944336
11112.744141
11107.261719
11144.862305
11234.684570
11393.320312
11281.244141
11275.694336
11269.859375
11173.166992
11102.651367
11152.417969
11102.126953
11093.147461
11117.751953
11106.672852
11143.458984
11114.657227
11107.684570
11053.523438
11020.494141
11031.839844
11020.263672
11085.278320
11042.983398
11048.127930
11058.167969
11045.392578
11166.639648
11203.387695
11273.541016
11426.750000
11341.841797
11288.278320
11086.396484
11052.036133
11139.184570
11215.513672
11244.802734
11245.333984
11273.146484
11226.042969
11160.099609
11219.495117
11103.368164
11083.112305
11113.068359
11159.986328
11259.920898
11225.985352
11116.368164
11144.281250
11144.117188
11067.634766
11105.889648
11162.475586
11263.124023
11173.696289
11157.111328
11075.254883
11089.100586
11099.089844
11092.815430
11180.427734
11188.361328
11188.869141
11243.494141
11267.326172
11254.590820
11284.572266
11305.000977
11208.277344
11127.935547
11118.985352
11235.166016
11176.985352
11170.635742
11235.719727
11320.146484
11263.640625
11202.823242
11185.247070
11186.790039
11245.361328
11291.001953
11246.910156
11286.839844
11208.657227
11130.361328
11110.049805
11123.697266
11286.935547
11259.251953
11302.852539
11236.604492
11123.431641
11119.837891
11203.583008
11290.974609
11261.791992
11387.431641
11282.289062
11325.052734
11263.899414
11304.366211
11228.070312
11241.248047
11267.423828
11262.536133
11368.535156
11393.446289
11279.607422
11275.482422
11309.565430
11251.143555
11282.102539
11248.968750
11343.823242
11223.927734
11169.966797
11246.783203
11235.594727
11254.562500
11179.139648
11262.241211
11368.897461
11415.886719
11368.715820
11267.810547
11307.614258
11275.352539
11165.935547
11214.429688
11209.083984
11268.056641
11202.097656
11170.072266
11283.587891
11259.415039
11216.929688
11254.408203
11296.729492
11363.871094
11337.222656
11279.082031
11263.920898
11281.924805
11169.271484
11131.078125
11182.457031
11244.500000
11228.413086
11273.530273
11240.507812
11237.441406
11289.902344
11302.004883
11332.001953
11183.337891
11191.537109
11231.008789
11227.766602
11212.092773
11197.177734
11223.887695
11232.452148
11257.155273
11204.597656
11203.429688
11295.794922
11308.429688
11347.232422
11311.832031
11384.403320
11291.895508
11255.965820
11253.315430
11361.747070
11297.854492
11258.872070
11223.942383
11256.203125
11262.784180
11217.555664
11258.328125
11182.589844
11188.078125
11186.677734
11227.288086
11274.239258
11310.507812
11224.349609
11228.931641
11228.680664
11326.375977
11334.212891
11304.078125
11383.832031
11271.447266
11178.864258
11149.640625
11246.812500
11292.612305
11153.790039
11190.457031
11194.960938
11160.180664
11161.079102
11225.434570
11258.124023
11288.305664
11238.025391
11316.950195
11380.992188
11446.245117
11414.089844
11359.082031
11309.941406
11226.256836
11186.774414
11256.091797
11230.577148
11263.373047
11334.151367
11311.104492
11279.346680
11267.592773
11158.785156
11226.134766
11217.267578
11214.870117
11158.205078
11187.842773
11219.498047
11191.151367
11156.536133
11115.373047
11174.264648
11184.374023
11149.350586
11236.522461
11180.882812
11160.837891
11192.227539
11247.929688
11192.653320
11203.777344
11148.222656
11219.591797
11192.092773
11209.547852
11215.167969
11221.972656
11238.125000
11138.748047
11236.739258
11297.373047
11296.959961
11305.405273
11326.432617
11254.681641
11289.709961
11319.892578
11312.694336
11300.559570
11189.513672
11243.828125
11277.516602
11283.834961
11255.200195
11199.569336
11270.876953
11235.200195
11288.772461
11203.950195
11255.953125
11228.752930
11267.496094
11237.720703
11212.463867
11232.307617
11235.921875
11229.444336
11246.666992
11231.187500
11226.371094
11280.049805
11276.342773
11274.386719
11278.887695
11247.988281
11208.064453
11207.351562
11217.245117
11331.677734
11317.360352
11363.406250
11327.263672
11302.729492
11330.579102
11230.326172
11278.751953
11256.972656
11358.208008
11285.666016
11296.523438
11282.698242
11254.021484
11268.801758
11310.158203
11348.864258
11339.065430
11244.408203
11326.565430
11310.495117
11228.335938
11358.965820
11305.522461
11351.937500
11316.802734
11284.842773
11323.412109
11310.245117
11264.188477
11304.479492
11337.614258
11252.940430
11260.441406
11287.632812
11327.632812
11222.628906
11236.457031
11204.303711
11272.382812
11276.606445
11299.005859
11279.274414
11302.755859
11336.942383
11352.784180
11276.125000
11268.412109
11294.647461
11179.508789
11273.033203
11396.671875
11338.542969
11308.142578
11268.450195
11295.225586
11288.579102
11283.655273
11198.207031
11267.562500
11316.190430
11344.354492
11372.172852
11315.151367
11296.333984
11290.739258
11215.014648
11349.614258
11300.492188
11270.453125
11272.910156
11230.446289
11150.059570
11162.565430
11162.643555
11165.790039
11257.909180
11232.440430
11182.939453
11190.552734
11152.518555
11103.345703
11174.905273
11135.815430
11158.318359
11198.444336
11284.707031
11258.735352
11261.053711
11239.642578
11227.375977
11186.567383
11275.376953
11147.012695
11096.160156
11209.039062
```
