## Supplementary material for "Functional connectivity across the human subcortical auditory system using an autoregressive matrix-Gaussian copula graphical model approach with partial correlations": Code: roi-04_mean_ts.txt

```
8107.843262
7957.984863
8117.409180
8214.118164
8251.816406
8162.467773
8169.834961
8060.027344
8015.735352
8018.073242
8128.001953
8225.937500
7923.323730
7998.953125
7978.331055
8146.288574
8024.148438
8283.094727
8153.214844
8137.295410
8213.803711
8013.173828
8115.534180
7999.935547
7928.650391
8021.692383
8038.557617
7870.724609
7990.194336
7959.626953
7938.819336
7904.038086
8113.689453
7941.665039
7984.825195
7942.869629
8099.235352
7915.390625
7852.586914
8008.439453
7983.564453
8072.434082
8061.211426
8209.412109
8062.806152
8083.764648
8235.401367
8055.076172
8087.030273
8065.195312
8098.973145
8154.338867
7965.990234
7999.547852
8061.866211
8204.226562
8219.216797
8013.456055
7973.734375
7962.156250
8121.184570
8103.249023
8106.011230
7934.608398
8115.801270
8191.163574
7801.056641
8036.273926
7950.419922
7958.372070
8136.651855
7978.316406
8098.593750
8058.059570
7920.664062
7994.454102
8068.063477
8127.690430
8180.550781
8051.613281
8034.597656
7904.798828
7975.605469
8100.602539
7955.587891
8095.429688
8129.377930
7838.158203
8049.590332
8094.753906
7898.714844
7979.536621
8172.070312
8035.615234
8111.698730
7895.390625
8152.573242
8197.562500
7977.750977
8055.702148
7979.174316
8144.928711
8147.080078
8083.930664
7952.818359
7971.232910
8033.870117
8231.252930
8009.293945
7970.049805
8091.610840
7933.439453
7974.968750
7880.247559
8013.478516
8132.893555
8109.654297
7964.761719
8038.826660
7995.155273
7940.104492
8048.356445
8026.456055
7842.927246
8023.443359
8025.573242
8026.780762
8002.328125
7904.440430
8048.249023
8116.421875
8148.988281
8101.024414
8079.257812
8210.988281
8001.120117
7876.102539
7893.492188
7987.051758
7960.893066
7971.745117
7878.362305
7997.872070
7941.587891
7905.004883
8020.351074
7832.023438
7836.132812
7876.235352
7908.624023
7954.959961
8072.140625
7957.872070
8020.304688
8214.592773
7832.953125
7914.818359
8138.843750
8171.204102
7984.282227
7991.202148
8013.465820
7759.814453
7893.027344
8022.306641
7967.972656
7914.404297
7884.431641
7892.653809
7914.556641
7996.666016
8110.485840
8090.615234
8021.330078
7996.862305
7920.377441
8025.351562
7757.522461
7962.022461
7971.208008
7853.296875
7861.818848
8037.845215
8131.233887
7853.776367
8099.261719
8013.382812
7989.220215
7791.054688
7937.710938
8058.496094
7879.423828
7861.525391
8023.109375
7990.543457
8022.182617
7787.562988
8074.110352
8003.405273
7920.258789
7764.213379
7925.265625
7918.806641
8040.964355
7983.479492
7807.856445
7968.099609
7778.941406
7912.062500
8084.251953
7988.429688
7874.447266
7933.816406
7969.551758
7860.694824
7910.387207
7987.756836
8086.968750
7865.845703
7842.696289
7861.673828
7918.649414
7916.565430
7945.618164
7959.964844
7774.523438
7961.339844
8005.294922
8062.291992
7795.973633
7885.179199
7908.923828
8090.631836
8031.035645
7930.266602
7810.236328
7954.638672
7938.515137
8173.578125
7967.509766
7957.207031
7817.193359
7975.202148
7919.957031
7864.368164
8040.369141
7981.146973
8038.242188
8098.672852
8079.230469
7824.075195
7829.458008
7908.858398
7859.383789
7883.587402
7929.180176
7758.969727
7915.083984
7738.708984
7837.994141
7854.966797
7902.692383
7864.441406
8033.690430
7874.801758
7807.849121
7857.515137
7666.998535
7780.124023
7912.228516
7693.553711
7721.487305
7908.737793
7761.113281
7808.410156
7856.357422
7649.100586
7640.796875
7611.575195
7943.829590
7602.466309
7853.079102
7624.319336
7856.750000
7756.147461
7756.942383
7681.159668
7864.433105
7742.400879
7806.037109
7966.329102
7976.613281
7880.799805
7804.994141
7863.563477
7971.085938
7966.900391
7838.717773
7825.790039
8066.379883
7800.903809
7817.934570
7843.142090
7884.438477
7884.340820
7889.041016
7936.860352
7854.293457
7910.249512
7931.300781
7777.949219
7741.117188
7741.619629
7839.635254
7753.423828
7722.319336
7850.616211
7992.576172
7748.467773
7660.986816
7917.866211
7643.985352
7790.612305
7790.387695
7872.911621
7805.406738
7776.275879
7891.334961
7786.102539
7855.220703
8066.874023
7916.838867
7965.072754
7899.441406
8216.162109
7919.374512
8044.378906
7966.118164
7959.971191
7961.134766
7934.368652
7796.875000
7781.419922
7983.492188
7844.943359
7806.686523
7994.098145
7826.514160
7685.001953
7758.346680
8082.567383
8013.929688
7789.738281
7674.517578
7836.274414
7798.409180
7767.403809
7707.149414
7870.648926
7983.154297
7851.503418
7772.007812
7648.163574
7796.818359
7866.514160
7694.324707
7705.599609
7843.474121
8007.592285
7939.062500
7911.101562
8007.690918
7806.317383
7872.916016
7887.866211
7843.335938
8028.133789
8175.794922
8404.558594
8409.193359
8081.621094
8070.786133
7978.355469
7781.728516
7973.904297
7752.347656
7874.446289
7960.892090
8008.082031
7772.891602
7691.375000
7768.184570
7522.862305
7629.721680
7773.074219
7680.136719
7544.184082
7572.043457
7619.786133
7580.362305
7740.565430
7875.928223
7770.696777
7802.983398
7798.404297
7973.443359
7943.072266
7809.433594
7735.806152
7962.412109
7893.011719
7793.447266
7776.475586
7893.898438
7984.381836
7854.197266
7736.508789
7806.714844
7876.896973
7995.373047
7643.412109
7805.775879
7902.796875
7731.228516
7854.608398
7723.344238
7938.781250
7844.717773
7788.704102
7789.102539
7946.870117
8038.522461
7766.410156
8006.319336
7865.112793
7941.517578
8118.242188
8045.348633
8059.605957
7860.317383
7949.329102
7800.365723
7938.013672
8003.893066
8142.473633
7884.659668
7931.620117
8061.768555
7895.599609
7692.754395
8001.382324
8029.762207
7919.461914
7838.284180
8133.634766
7894.726562
7817.063477
8014.885742
7930.095215
8090.328125
7783.542480
7927.621094
7892.455566
8188.194336
8107.238770
7917.700195
7874.375977
8085.571289
7962.746094
7953.410156
7947.327148
7966.481934
7874.279297
7976.907227
7772.710449
7774.050781
7984.245117
7948.645508
7969.441406
7896.632324
7979.246582
7760.537109
7821.094727
7863.277832
7861.107422
8083.988281
7871.676758
8084.612305
7803.857422
7896.979980
7848.332520
8001.845215
8030.242188
8028.734375
8060.428711
8113.065430
7934.486328
8145.274414
7955.663086
7966.237305
7998.338379
7776.272461
7946.393555
7798.862305
8011.930664
7882.548828
7968.046875
7950.213867
8012.667969
7970.901367
8016.324219
8033.050781
7784.960938
7689.543945
8049.193848
7883.997559
7985.241211
8047.757812
7889.397949
7958.045898
8076.142578
7808.086914
7907.378906
7808.277832
7921.684082
8029.564453
7785.313965
7682.136719
7881.012695
7582.557129
7580.030273
7758.128906
7572.152344
7595.290039
7837.285156
7633.734863
7830.637695
7825.086426
8009.932617
7902.938477
7735.063477
7952.097656
7931.850586
7897.131836
7778.843750
7824.288086
7798.470703
7929.594727
7867.069824
7780.068848
7780.592773
7925.438477
7902.222656
7901.674316
7841.743164
7909.855469
7943.859375
7974.448242
7803.145020
7783.348633
7802.309570
7998.511719
7793.315430
7687.402344
7848.924805
7804.958008
7850.893555
7647.377930
7756.428711
7837.022949
7655.899414
7808.848145
7856.953125
7790.188477
7834.901367
7778.724609
7583.252441
7735.885742
7794.168945
7981.579102
7836.029297
7724.027344
7785.390625
7883.773926
7743.188477
7596.755859
7676.880371
7812.208984
7899.501953
7901.217773
7760.566406
8036.033691
7910.725586
7844.444336
7711.613281
7920.627930
7814.870605
7909.475586
7725.884766
7768.986328
7751.901855
7821.872070
7851.851074
7795.517578
7538.619141
7642.103516
7719.017090
7853.960938
8089.275391
7927.927246
7889.770508
7885.984375
7944.459961
8093.979980
7888.350586
7798.760254
7795.314453
7930.186523
7830.441895
8031.568359
7879.498535
7921.494629
7842.407715
7826.197266
8027.314453
7930.169922
7740.801758
7745.283203
7893.090820
7904.171387
7847.330078
7682.919434
7891.690430
7858.792969
7834.933105
7873.449219
7867.616211
7931.681152
7877.621094
7884.537109
7929.794922
8005.810059
7783.549805
7802.042480
7655.630859
7922.658203
7812.552734
7621.100586
7601.616211
7833.906738
8057.913086
7711.311035
8017.116211
7766.327637
7947.534180
7718.359375
7892.890625
7624.214844
7938.201172
7659.068359
7812.034180
7765.723145
7719.932129
7864.374512
7827.611328
7896.152832
7839.817383
7830.295898
7730.438965
7844.345703
7653.528809
7748.098633
7856.979980
7881.129395
7584.581543
7720.160156
7688.932617
7905.053711
7734.515625
7723.605469
7833.962402
7898.044922
7659.169434
7746.607910
7812.433594
7975.993164
7908.095215
7947.816406
7911.601074
7769.675781
7657.614258
7779.065430
7711.173828
7758.985352
7677.709961
7808.077148
7685.195801
7649.671875
7674.063477
7734.754395
7707.103516
7641.295898
7796.827637
7676.302734
7830.165039
7593.254883
7856.381836
7815.507812
7684.437988
7789.247070
7727.870117
7792.008789
7604.335938
7751.196289
7857.887695
7764.760742
7778.083984
7724.609863
7804.620117
7779.485352
7774.923340
7928.517578
7717.746094
7713.150391
7815.855469
7881.868652
7546.070801
7820.353516
7889.722656
7801.106445
7820.849609
7675.616211
7931.525879
7966.710938
7664.365723
7963.867188
7809.133789
7804.872070
7868.583984
7827.864258
7789.686523
7851.834961
7733.224609
7725.514160
7674.025391
7769.259766
7703.486816
7764.759277
7845.818359
7750.242188
7719.840820
7804.324707
7887.089844
7728.487793
7620.274414
7758.564453
7904.501465
7715.631836
7558.515625
7826.524414
7708.843262
7783.183594
7732.157227
7790.448242
7609.121094
7860.781250
7729.859375
7868.645508
7796.511230
7715.086914
7786.903320
7938.249512
7848.819824
7618.462891
7719.440918
7791.908203
7804.919434
7868.682129
7860.247070
7841.098633
8064.465820
7694.360352
7745.768555
7718.441406
7574.078125
7780.527832
7798.230957
7940.087891
7782.052246
7706.321289
7788.526367
7838.836426
7692.209961
7829.178711
8007.620117
7955.339355
7900.724609
7868.157227
7867.064453
7903.318359
7997.508789
7911.035156
8058.803711
8084.816895
7849.149414
8023.583008
8081.488281
7907.381836
7749.662598
7980.655273
7797.117188
7964.958008
7714.996094
7977.445801
7954.408203
7853.860352
7923.669922
7982.817871
7921.539551
8022.806641
7911.125977
7967.448242
8064.948242
7912.458984
7984.985352
7883.686523
7861.663086
7892.676758
7912.932617
7845.907227
7961.893555
8130.394531
7824.816406
7911.381836
8011.432617
7919.144531
7761.572266
7837.914062
7952.551758
7820.216797
7955.792480
7945.793945
7914.225098
7787.750977
7902.013672
8076.102539
7863.231445
7844.778809
7922.597656
8035.065430
7832.253906
7860.267578
7948.042969
8072.316406
7866.090332
7928.358398
8054.101562
7922.751953
7987.920898
7996.445801
8263.826172
8049.399414
8004.247559
7823.965332
7972.166016
7958.930664
7784.002930
7703.321289
7994.109375
8104.041504
8168.112305
7875.188477
7865.000000
8062.103516
8107.259766
8159.649902
7763.102539
8010.020508
8011.994141
7918.183594
7813.855957
8076.712891
7871.515137
7970.177734
8061.778809
7942.047363
8001.535156
7891.720215
8096.866699
8193.645508
8054.658691
7905.609375
7847.872070
7790.185547
7885.948730
8012.159180
8121.046387
8015.352539
7989.687500
7954.038086
```
