## Supplementary material for "Functional connectivity across the human subcortical auditory system using an autoregressive matrix-Gaussian copula graphical model approach with partial correlations": Code: roi-05_mean_ts.txt

```
8304.357422
8396.983398
8160.625488
8286.540039
8536.903320
8368.629883
8076.979004
8579.729492
8260.432617
8214.290039
8440.375977
8463.371094
8349.576172
8283.418945
8422.196289
8282.683594
8294.430664
8351.928711
8277.046875
8325.621094
8198.511719
7927.672852
8455.375000
8360.725586
8424.434570
7996.220215
8407.326172
8128.580078
8277.933594
8249.137695
8354.192383
8274.610352
8419.009766
8510.907227
8312.820312
8345.341797
8401.939453
8291.062500
8638.040039
8241.263672
8471.157227
8244.758789
8297.087891
8336.067383
8479.024414
8375.761719
8402.627930
8484.063477
8320.004883
8365.730469
8420.331055
8346.435547
8547.043945
8319.020508
8514.433594
8554.134766
8172.117188
8149.852539
8314.484375
8401.880859
8436.652344
8241.259766
8479.897461
8178.416992
8419.051758
8208.162109
8361.978516
8390.762695
8323.666016
8494.932617
8227.432617
8301.689453
8191.711914
8509.329102
8549.083008
8427.329102
8213.167969
8433.779297
8225.500977
8367.417969
8178.048828
8361.258789
8417.410156
8268.975586
8433.242188
8327.438477
8298.473633
8335.519531
8472.096680
8172.460449
8095.864258
8346.505859
8099.327637
8303.775391
8586.546875
8278.277344
8349.705078
8459.690430
8508.423828
8422.586914
8311.851562
8405.223633
8426.733398
8399.866211
8398.416992
8395.480469
8317.883789
8394.654297
8412.856445
8322.950195
8322.543945
8242.160156
8373.521484
8309.340820
8293.440430
8060.427246
8327.011719
8611.030273
8311.375000
8565.345703
8305.478516
8356.280273
8233.412109
8169.117676
8186.295898
8225.523438
8428.041992
8449.995117
8305.335938
8332.081055
8178.995117
8182.249023
8377.335938
8415.384766
8294.394531
8487.778320
8263.649414
8415.742188
8366.844727
8359.975586
8370.735352
8502.383789
8635.991211
8478.444336
8500.976562
8394.144531
8395.293945
8311.125000
8273.599609
8495.437500
8603.889648
8533.598633
8279.507812
8562.625000
8376.764648
8240.611328
8374.142578
8277.959961
8156.080078
8369.314453
8375.516602
8263.675781
8444.459961
8409.838867
8395.256836
8587.205078
8501.203125
8523.886719
8592.759766
8416.256836
8334.538086
8369.421875
8517.186523
8483.826172
8553.401367
8429.197266
8217.770508
8247.002930
8199.422852
8487.416992
8344.141602
8402.271484
8301.458008
8362.624023
8283.835938
8493.867188
8460.886719
8439.053711
8352.621094
8363.194336
8456.525391
8449.605469
8253.599609
8646.953125
8074.086914
8391.705078
8113.065430
8388.342773
8457.565430
8354.075195
8391.362305
8483.829102
8362.435547
8392.773438
8230.820312
8417.693359
8315.580078
8266.952148
8267.780273
8203.771484
8188.102539
8376.212891
8386.583008
8275.058594
8428.771484
8303.923828
8186.011230
8290.830078
8478.925781
8526.542969
8333.743164
8256.855469
8472.582031
8359.224609
8124.239746
8362.940430
8302.587891
8201.786133
8453.652344
8297.681641
8384.056641
8174.727051
8369.531250
8340.314453
8219.621094
8464.088867
8354.552734
8277.083984
8524.566406
8398.442383
8420.320312
8167.162598
8464.217773
8329.905273
8293.380859
8377.727539
8419.963867
8493.143555
8357.981445
8343.572266
8320.071289
8297.589844
8392.915039
8379.536133
8352.774414
8368.209961
8344.965820
8404.961914
8525.698242
8435.812500
8338.283203
8196.778320
8259.496094
8647.787109
8344.236328
8499.456055
8625.575195
8307.458008
8307.483398
8318.747070
8597.545898
8311.754883
8377.888672
8495.635742
8323.760742
8098.902344
8460.856445
8310.816406
8327.871094
8414.424805
8471.140625
8386.938477
8208.139648
8284.672852
8413.649414
8388.733398
8368.636719
8321.783203
8358.558594
8282.668945
8347.956055
8490.574219
8396.797852
8345.206055
8363.491211
8354.911133
8244.691406
8588.891602
8386.851562
8470.748047
8466.418945
8372.906250
8292.876953
8344.180664
8291.846680
8402.534180
8607.096680
8272.047852
8406.343750
8396.934570
8483.072266
8293.567383
8206.162109
8262.462891
8331.790039
8338.293945
8418.316406
8397.160156
8348.545898
8267.967773
8196.927734
8166.458008
8345.364258
8455.528320
8247.948242
8447.107422
8406.355469
8288.529297
8297.286133
8369.675781
8452.720703
8500.980469
8200.006836
8166.185547
8138.259277
7789.975098
8566.024414
8529.719727
8103.935059
8278.736328
8137.916504
8182.768066
8288.966797
8512.283203
8156.992676
8262.779297
8378.656250
8198.959961
8484.197266
8170.098145
8198.762695
8307.395508
8386.560547
8318.751953
8386.409180
8513.795898
8313.926758
8221.998047
8385.301758
8362.958008
8351.399414
8399.162109
8385.064453
8275.300781
8146.965332
8275.354492
8195.981445
8343.574219
8341.618164
8372.486328
8330.822266
8380.803711
8354.929688
8210.641602
8343.424805
8231.576172
8316.607422
8546.605469
8264.303711
8676.333984
8708.097656
8364.023438
8531.770508
8413.725586
8251.591797
8438.959961
8540.996094
8323.552734
8433.784180
8402.516602
8255.469727
8502.155273
8177.505371
8116.917480
8343.846680
8343.625000
8458.048828
8335.384766
8134.084961
8324.655273
8245.635742
8268.166992
8358.302734
8410.296875
8170.166992
8218.742188
8404.750977
8191.726074
8293.459961
8204.876953
8382.397461
8474.043945
8399.129883
8323.135742
8479.118164
8366.011719
8519.814453
8246.086914
8417.585938
8363.093750
8422.732422
8489.229492
8297.844727
8496.300781
8215.259766
8288.630859
8289.858398
8205.432617
8374.728516
8413.131836
8327.398438
8377.980469
8383.464844
8361.832031
8232.259766
8461.069336
8246.870117
8528.338867
8366.888672
8188.339844
8273.692383
8427.662109
8422.517578
8361.149414
8432.963867
8474.163086
8277.632812
8418.698242
8361.448242
8321.206055
8181.507324
8147.410645
8352.865234
8424.408203
8369.157227
8402.887695
8317.278320
8382.916992
8451.274414
8355.440430
8385.937500
8314.295898
8133.259766
8359.479492
8037.568359
7950.955566
7490.551758
8032.455078
7997.150879
8121.117188
7839.769531
7878.475098
8080.136230
8417.038086
8233.336914
8204.464844
8361.594727
8425.121094
8278.102539
8223.302734
8276.681641
8296.469727
8340.568359
8081.145508
8174.428711
8108.698730
8101.027832
8260.084961
8261.180664
8532.584961
8212.624023
8032.290039
8335.599609
8367.236328
8414.584961
8170.667480
8263.429688
8128.783691
8209.981445
8215.437500
8301.166016
8113.417969
8100.629395
8211.413086
8345.668945
8302.533203
8214.189453
8201.584961
8323.032227
8203.121094
8318.857422
7981.868164
8097.405762
8189.237305
8183.302734
8398.091797
8323.464844
8294.778320
8199.539062
8328.144531
8199.632812
8192.868164
8225.058594
8246.507812
8315.589844
8230.568359
8085.604980
8131.192383
8251.565430
8112.028809
8137.349121
8244.601562
8092.057129
8148.159668
8156.418457
8154.012695
8230.367188
8415.167969
7976.809082
8198.684570
8133.370117
8346.444336
8292.898438
8429.010742
8216.458008
8325.814453
8196.797852
8159.614258
8212.801758
8467.753906
8314.728516
8198.523438
8566.290039
8229.134766
8092.663086
8300.976562
7752.917480
8384.480469
8426.313477
8192.171875
8248.500000
8197.598633
8171.282227
8268.385742
8299.763672
8359.484375
8291.300781
8454.058594
8217.705078
8224.785156
8282.186523
8230.721680
8165.849121
8137.265625
8303.269531
8232.516602
8320.991211
8260.089844
8228.811523
8147.694336
8460.599609
8339.203125
8262.685547
8123.768555
7814.265625
7788.600098
8287.708008
8209.622070
8309.156250
8140.475098
8250.240234
8163.333008
8216.400391
7960.328125
8138.245605
8071.586426
8096.476562
8038.322266
7992.372559
7984.209961
8219.590820
8025.519043
8130.096680
8056.885742
8223.717773
8083.205078
8205.037109
8068.520020
8001.326172
8106.261719
8108.966797
8035.924316
8014.389648
8026.732910
8191.622559
8199.815430
8088.774414
8043.872070
8140.364746
8057.478027
8131.807129
8358.840820
8282.790039
8111.365234
8100.174805
8120.911621
8005.411133
8042.833496
8165.904297
8183.182129
8307.636719
8114.116211
8177.319336
7986.653320
7932.624023
7759.250000
7816.831055
7942.328125
7929.248535
7827.043457
7805.132324
8030.506836
7804.798828
7570.315918
7866.787109
7837.545898
7947.684570
7798.382812
7919.844238
7850.401367
7940.637695
8062.154785
8030.494629
7902.919434
8048.989746
7918.907715
7863.955566
7903.996094
7819.508789
7862.957031
7882.893555
8168.343750
7955.105957
7957.997559
7733.488770
8265.419922
8111.658691
8024.855957
8000.930664
7908.165527
7940.291992
7952.330078
7844.104492
8034.208984
8090.289551
7948.397949
8027.737305
8048.151367
7852.416016
8114.351074
7856.225098
8079.443359
8080.580566
8139.938965
7963.167480
7983.006348
8057.157227
7983.849121
7899.815430
7966.839355
8163.933105
7909.211914
8143.506348
8116.262207
8024.477051
7933.700684
7945.292480
7947.098633
7728.438477
7743.155762
7929.526855
8164.057129
8103.060547
8126.566406
8068.387207
7986.241211
8045.176758
7866.476074
7756.256348
7958.844238
7898.540039
8158.130371
7912.247070
8005.645020
7930.607422
7963.083496
7995.022461
7951.837891
7887.836426
7751.164062
7803.985352
7653.972168
8030.734375
8300.868164
8353.102539
8336.254883
8275.713867
8145.630859
8137.629395
8137.112793
8048.246094
8110.298828
8035.984375
8196.747070
8337.291016
8192.726562
8129.946289
8199.246094
8132.337402
8149.224609
8149.283691
8171.112793
8230.074219
8001.170898
8141.732422
8161.408691
8111.058105
8063.695312
8149.766113
8418.882812
8407.927734
8134.236328
8062.795898
7966.112305
7974.020996
8032.321289
8152.746094
8371.739258
7988.741211
7957.750977
8087.519043
8128.926270
8045.806641
8137.884277
8035.673828
8073.745117
8081.805176
8146.358887
8267.795898
8023.732910
8019.258789
7973.444824
8161.506836
8042.522461
8149.113770
8169.493652
7936.815918
8411.534180
8034.790039
8114.440430
8193.631836
8101.697754
8018.035645
8244.567383
8025.045898
8142.616699
8245.189453
8322.024414
8354.950195
8180.314941
8398.659180
8487.416992
8004.354004
8167.717773
8164.850586
7812.631836
8174.833984
8196.630859
8239.055664
8087.283203
8001.043457
8264.162109
8086.202148
8222.801758
8011.221680
8095.215820
8064.327148
8155.496582
8110.550781
8053.399902
8021.672363
7995.999512
8244.931641
7862.810059
8072.778809
8085.687012
8104.203613
7980.481445
8138.960449
8199.369141
8289.083008
8156.354492
8539.958984
8415.041992
8268.410156
8122.099121
8046.231934
8212.503906
8248.729492
8135.831055
8250.289062
8250.977539
8241.192383
8187.025391
8208.464844
8102.059570
8192.649414
8341.130859
8245.294922
8345.488281
8090.023926
8297.142578
8207.925781
8131.856445
8052.379395
8233.314453
8363.506836
8202.548828
8022.417480
8202.803711
8107.555176
8115.882324
8149.999023
8274.662109
8021.826172
8072.295898
8053.889160
8319.668945
8011.377441
8239.292969
8003.368164
8325.767578
8050.607910
8162.555664
7988.509277
8267.958008
8336.708008
8013.270508
7957.016113
7905.346680
7544.893555
8309.822266
8241.556641
8126.594238
8323.391602
8161.626953
8146.857422
7975.204102
8189.953613
8233.597656
8139.598145
8268.048828
8060.831543
8041.126953
8173.120117
8156.167480
8117.867676
7882.869629
8132.291016
7899.855957
8140.212402
8168.340332
8176.049316
7877.235352
8077.392090
7967.328125
8123.476074
7985.081055
7972.810059
7938.284180
```
