## Supplementary material for "Functional connectivity across the human subcortical auditory system using an autoregressive matrix-Gaussian copula graphical model approach with partial correlations": Code: roi-06_mean_ts.txt

```
8530.623047
8794.864258
8623.331055
8537.591797
8713.867188
8612.048828
8719.627930
8657.420898
8507.338867
8586.620117
8584.024414
8735.712891
8606.836914
8588.071289
8690.317383
8447.973633
8619.966797
8706.559570
8628.295898
8515.476562
8538.444336
8343.665039
8580.723633
8584.348633
8535.174805
8498.095703
8648.796875
8519.783203
8482.712891
8670.199219
8552.911133
8465.553711
8684.263672
8616.955078
8555.706055
8527.125977
8645.598633
8651.265625
8570.133789
8751.906250
8743.876953
8626.613281
8770.075195
8752.524414
8744.177734
8668.262695
8659.946289
8812.858398
8609.865234
8515.058594
8536.804688
8649.040039
8672.228516
8477.035156
8757.250000
8594.667969
8679.124023
8526.557617
8643.954102
8620.171875
8669.898438
8585.056641
8745.892578
8631.834961
8575.891602
8513.107422
8792.232422
8754.633789
8725.264648
8632.309570
8577.296875
8557.169922
8438.685547
8382.942383
8845.630859
8696.732422
8710.337891
8540.105469
8592.121094
8505.150391
8523.331055
8714.449219
8675.798828
8680.349609
8668.990234
8672.623047
8638.720703
8380.874023
8585.880859
8689.488281
8632.353516
8727.402344
8746.744141
8740.268555
8450.837891
8460.941406
8565.392578
8527.259766
8545.147461
8435.583984
8551.757812
8429.460938
8607.233398
8687.233398
8512.164062
8557.142578
8532.061523
8676.240234
8649.881836
8709.460938
8698.959961
8460.982422
8579.677734
8722.690430
8660.500000
8378.871094
8482.500000
8763.773438
8515.855469
8637.508789
8723.770508
8651.864258
8704.147461
8541.666016
8654.063477
8577.657227
8650.388672
8941.342773
8494.954102
8510.494141
8508.651367
8717.021484
8482.730469
8524.657227
8549.972656
8590.445312
8649.931641
8522.656250
8562.258789
8438.011719
8394.882812
8544.878906
8470.009766
8558.341797
8501.258789
8530.256836
8566.779297
8456.879883
8480.789062
8711.333008
8624.384766
8617.367188
8542.550781
8527.650391
8648.416992
8597.348633
8429.728516
8544.225586
8436.863281
8546.359375
8543.473633
8621.225586
8635.221680
8414.626953
8595.182617
8516.173828
8668.919922
8624.882812
8779.614258
8662.811523
8514.238281
8488.954102
8608.828125
8484.093750
8647.137695
8577.268555
8378.372070
8486.637695
8443.313477
8322.927734
8383.192383
8617.845703
8495.423828
8512.940430
8754.484375
8579.945312
8493.609375
8646.235352
8567.345703
8527.429688
8659.726562
8528.097656
8527.437500
8682.377930
8604.640625
8513.080078
8493.630859
8453.763672
8683.321289
8517.957031
8481.704102
8392.321289
8605.176758
8432.036133
8386.336914
8562.722656
8503.280273
8405.880859
8509.918945
8521.993164
8527.794922
8235.490234
8583.390625
8600.622070
8442.078125
8389.781250
8539.719727
8510.408203
8648.374023
8427.677734
8623.585938
8478.602539
8590.574219
8538.803711
8608.393555
8442.882812
8337.274414
8557.505859
8475.261719
8524.289062
8480.441406
8436.195312
8686.908203
8734.050781
8681.301758
8547.195312
8553.660156
8340.157227
8494.509766
8673.880859
8626.372070
8625.958008
8486.626953
8600.730469
8494.275391
8652.805664
8396.798828
8562.953125
8458.419922
8610.746094
8498.316406
8523.020508
8267.360352
8405.175781
8589.912109
8466.708008
8178.818848
8321.218750
8331.570312
8212.430664
8279.892578
8201.333984
8580.365234
8364.719727
8218.341797
8363.056641
8499.040039
8392.949219
8539.305664
8349.126953
8479.845703
8531.951172
8497.666992
8438.006836
8562.913086
8376.215820
8364.695312
8387.218750
8221.523438
8332.945312
8463.289062
8248.906250
8427.153320
8363.102539
8297.375000
8364.870117
8458.513672
8459.321289
8456.375000
8556.563477
8524.711914
8646.968750
8670.666992
8427.549805
8470.990234
8480.377930
8483.367188
8451.522461
8550.708984
8513.699219
8482.124023
8417.317383
8504.494141
8476.448242
8363.817383
8355.758789
8408.143555
8487.365234
8380.559570
8443.815430
8507.029297
8451.205078
8443.950195
8393.567383
8358.478516
8308.114258
8366.361328
8207.929688
8148.250000
8298.934570
8404.814453
8394.143555
8301.580078
8480.477539
8248.284180
8378.668945
8218.422852
8330.127930
8361.993164
8347.066406
8343.875977
8596.751953
8734.595703
8553.216797
8503.488281
8661.267578
8702.411133
8763.848633
8702.603516
8596.007812
8681.177734
8704.487305
8469.894531
8477.333984
8496.685547
8256.929688
8618.833008
8496.994141
8379.865234
8494.418945
8299.140625
8520.213867
8323.823242
8354.802734
8456.083008
8537.673828
8385.429688
8442.331055
8339.663086
8332.180664
8383.253906
8422.114258
8346.631836
8657.393555
8489.371094
8421.166016
8303.438477
8338.147461
8368.933594
8496.290039
8381.273438
8545.327148
8565.187500
8670.854492
8701.302734
8592.306641
8610.343750
8526.529297
8752.160156
8651.315430
8455.934570
8482.835938
8493.486328
8617.663086
8524.877930
8421.822266
8389.208984
8394.189453
8385.371094
8458.172852
8234.756836
8177.343750
8300.069336
8243.697266
8308.160156
8198.711914
8237.602539
8389.139648
8406.753906
8187.914062
8568.012695
8418.054688
8516.054688
8468.152344
8597.762695
8454.255859
8642.512695
8475.059570
8382.238281
8561.000977
8508.579102
8759.379883
8520.853516
8627.980469
8578.886719
8510.108398
8533.183594
8378.463867
8295.507812
8451.554688
8333.189453
8619.320312
8457.876953
8317.568359
8426.441406
8612.722656
8434.719727
8412.748047
8498.245117
8645.858398
8685.349609
8440.816406
8486.875977
8479.853516
8437.032227
8521.648438
8668.264648
8595.152344
8670.414062
8445.273438
8700.446289
8561.167969
8521.681641
8584.843750
8696.030273
8360.379883
8448.750000
8573.603516
8554.608398
8450.334961
8627.943359
8422.220703
8281.799805
8514.948242
8678.590820
8500.919922
8386.262695
8360.624023
8536.531250
8393.832031
8445.288086
8464.864258
8742.676758
8493.020508
8534.609375
8741.903320
8571.687500
8799.058594
8659.294922
8625.500977
8637.159180
8404.523438
8655.102539
8552.151367
8584.796875
8617.439453
8532.223633
8460.520508
8565.547852
8560.500000
8559.759766
8558.313477
8631.492188
8520.404297
8439.130859
8535.073242
8653.827148
8490.407227
8544.755859
8435.279297
8465.740234
8490.676758
8783.094727
8515.837891
8630.145508
8490.592773
8576.534180
8480.510742
8546.665039
8581.102539
8551.125000
8708.174805
8533.555664
8452.572266
8439.145508
8646.031250
8684.341797
8631.440430
8408.664062
8597.102539
8675.475586
8603.519531
8613.117188
8577.147461
8648.415039
8691.302734
8677.828125
8694.665039
8586.040039
8708.267578
8656.197266
8431.591797
8470.559570
8340.412109
8552.647461
8536.802734
8552.827148
8370.435547
8542.421875
8459.072266
8399.457031
8628.378906
8496.136719
8323.178711
8362.001953
8477.686523
8301.930664
8497.514648
8421.101562
8382.000000
8416.582031
8450.530273
8649.873047
8769.785156
8536.395508
8534.095703
8648.133789
8438.139648
8421.291992
8524.715820
8537.263672
8496.014648
8461.841797
8636.533203
8424.091797
8306.156250
8497.906250
8488.620117
8531.224609
8328.807617
8418.184570
8292.451172
8308.760742
8254.110352
8274.982422
8406.539062
8570.766602
8524.416016
8773.235352
8433.706055
8492.099609
8390.609375
8261.484375
8282.838867
8463.188477
8460.251953
8401.428711
8643.703125
8330.644531
8399.158203
8835.771484
8616.509766
8450.073242
8252.845703
8388.764648
8507.646484
8358.457031
8641.368164
8534.541992
8654.722656
8542.574219
8647.412109
8641.426758
8705.475586
8710.160156
8488.388672
8382.072266
8621.230469
8596.824219
8303.101562
8520.285156
8402.594727
8530.520508
8587.372070
8556.012695
8287.747070
8475.223633
8342.140625
8270.833984
8448.341797
8268.845703
8497.318359
8485.470703
8476.977539
8340.117188
8490.558594
8366.242188
8288.186523
8604.721680
8481.052734
8584.872070
8580.123047
8588.334961
8587.165039
8571.416992
8593.564453
8420.947266
8406.085938
8358.744141
8373.647461
8463.153320
8508.256836
8337.175781
8306.830078
8448.544922
8797.260742
8690.321289
8435.493164
8465.607422
8487.327148
8397.330078
8399.997070
8432.619141
8331.688477
8497.981445
8445.971680
8571.413086
8714.333984
8592.494141
8369.471680
8470.478516
8430.520508
8459.119141
8465.140625
8420.690430
8556.913086
8540.302734
8472.691406
8640.194336
8519.413086
8347.003906
8572.921875
8481.659180
8468.919922
8418.632812
8434.454102
8612.630859
8642.436523
8407.309570
8561.354492
8625.213867
8486.085938
8456.163086
8486.937500
8384.791992
8487.326172
8392.039062
8430.323242
8331.708984
8416.368164
8396.701172
8312.905273
8668.021484
8442.299805
8409.670898
8252.511719
8516.181641
8517.469727
8427.029297
8422.467773
8452.938477
8575.128906
8413.660156
8511.260742
8416.687500
8267.011719
8389.234375
8311.168945
8552.892578
8426.293945
8488.728516
8296.232422
8285.389648
8381.593750
8519.574219
8396.571289
8341.136719
8350.538086
8449.366211
8374.807617
8611.338867
8460.255859
8607.149414
8294.421875
8467.136719
8091.647949
8438.615234
8357.746094
8347.988281
8289.921875
8412.157227
8513.659180
8437.787109
8668.579102
8570.269531
8571.499023
8694.648438
8658.830078
8607.474609
8585.339844
8664.937500
8610.527344
8574.096680
8787.080078
8546.089844
8521.291992
8666.245117
8599.666016
8801.049805
8649.027344
8570.294922
8439.208008
8524.877930
8548.409180
8278.679688
8629.548828
8381.408203
8410.719727
8571.498047
8516.588867
8526.336914
8558.387695
8656.583984
8421.083984
8540.333008
8716.811523
8664.356445
8428.849609
8502.193359
8587.364258
8675.455078
8446.242188
8602.819336
8440.947266
8586.346680
8615.531250
8627.492188
8503.477539
8626.747070
8474.298828
8493.250000
8601.829102
8652.419922
8672.557617
8611.205078
8474.236328
8619.798828
8587.630859
8530.366211
8623.641602
8637.025391
8592.930664
8598.881836
8771.712891
8506.125977
8696.913086
8617.448242
8480.694336
8610.859375
8591.433594
8622.194336
8615.035156
8596.061523
8565.664062
8484.546875
8493.002930
8710.616211
8566.779297
8742.945312
8569.380859
8534.825195
8546.626953
8745.921875
8571.662109
8424.943359
8621.614258
8632.469727
8632.238281
8503.497070
8567.809570
8541.641602
8617.213867
8553.827148
8440.982422
8525.244141
8271.441406
8422.764648
8329.900391
8309.748047
8608.987305
8499.520508
8526.817383
8509.119141
8501.732422
8609.433594
8598.323242
8572.414062
8549.656250
8451.147461
8595.666016
8797.453125
8730.719727
8539.796875
8392.139648
8564.149414
8653.209961
8661.890625
8572.946289
8545.138672
8608.336914
8535.267578
8408.414062
8583.576172
8529.070312
8722.179688
8664.945312
8483.041016
8472.611328
8485.810547
8593.295898
8499.458984
8653.693359
8448.277344
8444.050781
8482.241211
8670.490234
8636.356445
8483.548828
8659.424805
8644.539062
8455.494141
8620.870117
8607.055664
8297.261719
8594.441406
8709.694336
8566.048828
8475.365234
8619.890625
8665.490234
8833.159180
8599.609375
8582.596680
8825.890625
8646.793945
8807.964844
8788.337891
8705.165039
8670.648438
8531.419922
8811.730469
8657.951172
8670.885742
8695.462891
8749.056641
8668.986328
8562.373047
8499.595703
8377.952148
8524.475586
8439.478516
8450.830078
8896.111328
8565.017578
8711.136719
8638.369141
8686.720703
8567.776367
8629.425781
8571.641602
```
