## Supplementary material for "Functional connectivity across the human subcortical auditory system using an autoregressive matrix-Gaussian copula graphical model approach with partial correlations": Code: roi-07_mean_ts.txt

```
10059.136719
9930.422852
9961.215820
9903.140625
10028.722656
9962.524414
9953.925781
9847.496094
10002.232422
9892.563477
9823.474609
9770.330078
9956.910156
10024.717773
9876.905273
9679.291992
9893.799805
9892.244141
9879.086914
9782.643555
9687.618164
9827.141602
9920.163086
9794.248047
9733.063477
9913.312500
9804.918945
9879.728516
9710.211914
9976.417969
9970.025391
9690.079102
9840.137695
9823.952148
9970.877930
9776.873047
9861.469727
9901.699219
9773.722656
9900.644531
9978.437500
9902.603516
9769.169922
9831.194336
9872.157227
9920.269531
9796.116211
9894.238281
9784.650391
9798.207031
9884.068359
9971.734375
9979.393555
9853.085938
9914.730469
9794.355469
9802.740234
9801.607422
9749.407227
9763.352539
9859.647461
9783.066406
9796.039062
9721.454102
9769.761719
9771.125000
9792.882812
9951.340820
9942.863281
9905.631836
9815.548828
9942.950195
9899.891602
9654.449219
9852.776367
9870.808594
9734.681641
9790.133789
9888.741211
9930.934570
9733.275391
9892.031250
9780.774414
9825.761719
9906.922852
10029.012695
9939.508789
9788.334961
9722.737305
9797.592773
9735.554688
9829.686523
9808.237305
9928.829102
9763.965820
9787.023438
9772.055664
9839.467773
9969.277344
9683.188477
9751.297852
9726.535156
9787.283203
9772.233398
9927.531250
9808.208008
9927.941406
9794.087891
9940.102539
9743.316406
9622.938477
9720.959961
9632.214844
9695.182617
9818.279297
9860.164062
9894.658203
9977.629883
9789.241211
9730.589844
9825.253906
9830.991211
9809.300781
9811.362305
9775.624023
9781.261719
9887.406250
9943.172852
9675.417969
9843.007812
9811.719727
9722.708984
9780.255859
9879.522461
9768.090820
9754.645508
9714.681641
9793.738281
9715.769531
9796.103516
9726.908203
9812.620117
9723.155273
9943.296875
9793.766602
9804.072266
9842.347656
9823.749023
9796.541992
9753.191406
9883.910156
9825.263672
9756.297852
9904.506836
9928.602539
9742.462891
9703.035156
9978.940430
10004.523438
9781.941406
9760.052734
9829.184570
9877.061523
9752.531250
9806.948242
9955.274414
9946.428711
9708.201172
9822.656250
9904.838867
9643.859375
9750.234375
9702.657227
9802.253906
9891.772461
9840.141602
9766.092773
9765.819336
9851.047852
9638.013672
9785.621094
9777.679688
9937.210938
9850.439453
9898.436523
9653.277344
9803.358398
9775.423828
9665.706055
9638.677734
9826.402344
10037.208984
9701.594727
9899.901367
9785.188477
9622.983398
9695.547852
9783.246094
9781.007812
9677.236328
9568.098633
9808.778320
9795.798828
9699.714844
9719.991211
9798.530273
9623.779297
9708.290039
9772.520508
9716.766602
9826.053711
9803.053711
9778.391602
9763.394531
9674.263672
9549.061523
9766.285156
9797.024414
9620.001953
9773.539062
9900.361328
9654.250000
9801.110352
9752.072266
9800.468750
9771.834961
9898.532227
9703.450195
9862.303711
9921.907227
9930.746094
9908.553711
9796.475586
9925.136719
9779.665039
9774.993164
9728.453125
9810.075195
9827.390625
9886.615234
9843.231445
9696.430664
9782.219727
9805.810547
9763.097656
9744.274414
9801.957031
9805.352539
9781.877930
9803.125977
9691.422852
9793.688477
9612.439453
9620.938477
9711.975586
9750.410156
9660.083008
9818.670898
9645.408203
9837.988281
9771.937500
9700.235352
9771.554688
9773.344727
9845.003906
9999.394531
9707.635742
9838.202148
9838.667969
9653.255859
9660.101562
9795.888672
9710.913086
9618.190430
9775.873047
9766.598633
9668.993164
9758.131836
9700.535156
9679.438477
9614.168945
9631.402344
9642.186523
9855.330078
9844.675781
9742.436523
9816.280273
9752.634766
9806.949219
9832.339844
9648.852539
9762.788086
9995.395508
9923.551758
9811.186523
9893.753906
9869.393555
9944.589844
9700.537109
9756.250000
9987.081055
9847.746094
9677.720703
9624.444336
9859.464844
9781.006836
9727.996094
9965.311523
9806.681641
9696.917969
9774.195312
9651.055664
9625.149414
9585.154297
9717.514648
9735.683594
9739.883789
9769.038086
9828.917969
9757.703125
9685.613281
9839.905273
9849.539062
9789.551758
9744.032227
9819.024414
9741.513672
9801.949219
9663.636719
9838.082031
9685.713867
9801.258789
9953.096680
9971.099609
9852.322266
9781.718750
9893.266602
9957.671875
9773.672852
9693.431641
9825.665039
9773.943359
9758.436523
9827.664062
9620.578125
9748.973633
9666.061523
9755.347656
9790.422852
9838.749023
9679.560547
9812.753906
9819.998047
9779.560547
9707.465820
9708.819336
9811.660156
9821.390625
9627.455078
9740.399414
9920.126953
9763.357422
9766.500977
9798.075195
9719.922852
9929.303711
9715.975586
9784.035156
9844.037109
9843.346680
9684.502930
9686.249023
9857.026367
9851.375977
9732.693359
9698.875977
9741.211914
9649.015625
9712.972656
9610.111328
9676.996094
9862.435547
9843.383789
9778.360352
9845.800781
9913.952148
9684.840820
9638.215820
9645.155273
9673.870117
9546.621094
9727.996094
9640.493164
9651.020508
9506.333008
9658.847656
9684.300781
9800.165039
9767.191406
9775.302734
9724.832031
9657.843750
9805.855469
9680.624023
9655.446289
9751.553711
9770.521484
9709.313477
9725.475586
9792.785156
9826.403320
9824.117188
9750.978516
9773.452148
9785.267578
9658.604492
9699.157227
9575.237305
9571.779297
9749.331055
9722.605469
9571.439453
9609.272461
9706.285156
9732.272461
9781.935547
9751.964844
9864.549805
9816.305664
9907.300781
9654.476562
9847.331055
9613.785156
9750.915039
9708.235352
9861.543945
9898.649414
9654.913086
9850.255859
9790.584961
9715.817383
9805.111328
9810.871094
9759.891602
9775.735352
9730.423828
9699.356445
9751.403320
9706.662109
9694.360352
9629.174805
9481.689453
9739.663086
9650.473633
9744.190430
9729.655273
9702.740234
9720.874023
9672.149414
9633.317383
9834.562500
9768.449219
9699.806641
9763.847656
9930.084961
9774.763672
9727.750977
9910.845703
9892.225586
9782.419922
9764.859375
9849.874023
9750.378906
9891.143555
9865.249023
9904.165039
9916.978516
9856.524414
9752.488281
9645.315430
9774.080078
9667.116211
9729.706055
9729.854492
9794.835938
9781.376953
9703.704102
9487.250977
9760.959961
9921.227539
9957.437500
9769.852539
9562.032227
9694.973633
9903.808594
9788.032227
9770.417969
9614.097656
9761.917969
9664.103516
9848.674805
9632.624023
9783.755859
9858.624023
9791.582031
9928.347656
10024.061523
9926.178711
9709.834961
9706.400391
9765.292969
9718.396484
9677.075195
9704.760742
9868.852539
9858.385742
9777.459961
9794.355469
9812.336914
9800.357422
9679.005859
9716.922852
9832.185547
9694.036133
9587.746094
9853.136719
9804.500000
9738.491211
9905.846680
9834.850586
9726.497070
9608.412109
9763.027344
9860.503906
9722.222656
9757.407227
9675.263672
9637.316406
9650.314453
9734.350586
9836.930664
9791.910156
9785.746094
9877.406250
9758.302734
9622.072266
9809.365234
9752.727539
9725.513672
9873.078125
9942.008789
9776.310547
9692.135742
9885.291016
9731.577148
9745.711914
9564.292969
9889.521484
9981.212891
9725.775391
9631.139648
9692.149414
9658.110352
9761.464844
9589.032227
9694.040039
9771.852539
9785.269531
9877.629883
9721.903320
9682.352539
9587.374023
9757.814453
9710.333984
9701.459961
9649.736328
9762.702148
9764.886719
9837.709961
10024.945312
9751.186523
9716.651367
9733.195312
9705.356445
9808.517578
9919.704102
9643.080078
9911.214844
9807.901367
9806.829102
9722.552734
9786.816406
9787.915039
9825.716797
9819.863281
9819.461914
9843.273438
9753.413086
9689.241211
9811.845703
9733.264648
9737.020508
9714.204102
9846.539062
9677.277344
9671.788086
9671.280273
9661.660156
9792.438477
9510.020508
9878.835938
9677.227539
9559.548828
9669.375000
9822.177734
9696.098633
9634.081055
9807.962891
9577.492188
9797.475586
9763.241211
9714.816406
9721.743164
9757.309570
9684.731445
9732.525391
9585.116211
9835.440430
9657.246094
9774.881836
9777.424805
9808.156250
9670.140625
9681.661133
9775.605469
9784.549805
9736.900391
9743.577148
9730.667969
9615.772461
9798.172852
9806.915039
9584.743164
9622.512695
9739.373047
9635.659180
9620.009766
9777.721680
9703.624023
9825.680664
9761.805664
9823.403320
9765.222656
9731.850586
9766.040039
9869.050781
9787.100586
9562.457031
9738.847656
9691.734375
9646.722656
9632.946289
9663.125000
9518.534180
9833.326172
9519.229492
9867.692383
9806.898438
9740.658203
9704.074219
9846.202148
9661.925781
9627.621094
9631.588867
9721.932617
9649.576172
9503.074219
9542.419922
9690.336914
9522.733398
9568.998047
9698.196289
9710.073242
9968.937500
9593.030273
9703.624023
9698.875977
9759.249023
9637.563477
9780.023438
9749.178711
9718.054688
9622.774414
9711.542969
9727.805664
9815.971680
9656.152344
9665.706055
9811.042969
9776.679688
9691.644531
9674.065430
9656.948242
9774.538086
9732.875977
9700.017578
9745.829102
9771.140625
9744.097656
9599.379883
9706.640625
9779.163086
9779.773438
9691.238281
9761.890625
9565.635742
9568.217773
9744.405273
9611.409180
9739.499023
9737.022461
9446.871094
9847.874023
9913.324219
9668.445312
9814.273438
9846.190430
9688.821289
9598.292969
9723.230469
9873.899414
9711.021484
9715.978516
9951.754883
9878.727539
9854.430664
9722.997070
9708.061523
9726.108398
9760.628906
9787.032227
9748.368164
9635.759766
9748.936523
9600.245117
9696.402344
9771.630859
9761.971680
9700.343750
9756.468750
9653.333008
9648.207031
9551.226562
9722.508789
9606.901367
9595.891602
9606.048828
9911.588867
9680.463867
9581.719727
9684.032227
9688.174805
9747.441406
9799.582031
9747.339844
9902.829102
9694.102539
9816.524414
9760.326172
9775.020508
9794.950195
9754.753906
9813.570312
9830.814453
9798.125977
9803.782227
9830.875977
9951.403320
9854.974609
9753.949219
9788.945312
9838.652344
9871.053711
9768.538086
9774.109375
9728.828125
9700.266602
9977.582031
9769.138672
9680.603516
9869.115234
9802.974609
9841.364258
9721.991211
9853.483398
9577.457031
9926.702148
9804.268555
9701.444336
9759.299805
9807.994141
9754.718750
9734.962891
9858.282227
9836.281250
9738.477539
9714.777344
9747.817383
9705.223633
9756.858398
9822.393555
9737.491211
9816.156250
9817.609375
9718.120117
9681.402344
9749.737305
9668.576172
9550.988281
9706.761719
9710.246094
9660.460938
9697.610352
9688.538086
9778.123047
9704.528320
9773.496094
9729.907227
9762.027344
9647.708984
9835.803711
9889.635742
9774.749023
9801.533203
9859.631836
9866.760742
9754.756836
9507.908203
9734.644531
9796.463867
9824.172852
9681.258789
9700.324219
9559.250977
9660.410156
9739.013672
9706.037109
9714.215820
9617.835938
9663.750000
9878.239258
9550.545898
9740.125977
9705.837891
9722.613281
9739.610352
9632.696289
9806.988281
9787.477539
9633.944336
9613.670898
9621.150391
9606.264648
9744.194336
9803.290039
9703.675781
9728.817383
9717.351562
9611.875977
9830.012695
9541.985352
9724.650391
9868.039062
9819.949219
9946.020508
9799.996094
9804.741211
9750.131836
9731.047852
9709.867188
9764.569336
9736.830078
9667.506836
9775.998047
9756.103516
9878.200195
9786.488281
9686.277344
9823.184570
9588.027344
9748.384766
9785.633789
9507.726562
9893.798828
9797.136719
9676.172852
9699.922852
9712.095703
9712.628906
9694.074219
```
