## Supplementary material for "Functional connectivity across the human subcortical auditory system using an autoregressive matrix-Gaussian copula graphical model approach with partial correlations": Code: roi-08_mean_ts.txt

```
12207.511719
12172.636719
12157.775391
12036.441406
12049.041992
11903.727539
12105.904297
11766.841797
11857.805664
11966.137695
11936.371094
11815.819336
12017.472656
12052.685547
12005.909180
11978.997070
11971.074219
12080.564453
12176.209961
11964.172852
11926.443359
12031.448242
11919.770508
11906.172852
11815.769531
11919.384766
12048.235352
11887.306641
11832.986328
11986.433594
11933.106445
11731.693359
11846.137695
11830.654297
11958.506836
11918.934570
11786.527344
11947.292969
12099.699219
11835.520508
11990.751953
12033.839844
11973.266602
11866.577148
11978.980469
11860.064453
12068.783203
12008.243164
12058.821289
11984.606445
11825.566406
12047.391602
12085.209961
12090.248047
11961.520508
12037.042969
11897.248047
11881.331055
11849.667969
12033.941406
11922.332031
12014.720703
11968.481445
12038.318359
12016.883789
11880.958008
11907.409180
12113.715820
11966.998047
11785.465820
11933.318359
11943.288086
11844.165039
11980.654297
12019.351562
12037.000000
11914.833008
11976.916016
12075.169922
12076.201172
11987.256836
12087.833008
11959.183594
12005.704102
11959.729492
11940.547852
12196.815430
12050.299805
11919.823242
11942.224609
12007.605469
11918.943359
12020.429688
11997.272461
12034.529297
12042.316406
11850.646484
11953.371094
12022.941406
12014.619141
11912.038086
11982.169922
12086.500000
11840.894531
11914.688477
11970.407227
12013.341797
11930.924805
12037.321289
12058.720703
11844.830078
11881.820312
12008.491211
12035.134766
11988.934570
12025.314453
12170.646484
12005.939453
11934.605469
11830.030273
12105.569336
11821.081055
12003.877930
11955.227539
11891.614258
11756.033203
11957.041016
11940.860352
11914.244141
11990.842773
11990.706055
11891.186523
11927.014648
12138.752930
12068.418945
11980.826172
11960.638672
11959.555664
11853.441406
11950.304688
11966.758789
11909.943359
11908.108398
11956.532227
11915.391602
11908.687500
11936.044922
12032.141602
11978.178711
12003.422852
12127.200195
12032.503906
11881.512695
11985.667969
11903.773438
12120.467773
11999.304688
12066.293945
12158.283203
11951.272461
11953.350586
12107.047852
12207.204102
11987.975586
12000.961914
12222.737305
12108.138672
12006.130859
11975.845703
11989.309570
12066.916992
11952.614258
12063.125000
12181.201172
12125.797852
12199.226562
12145.415039
12105.941406
12043.775391
11992.207031
12153.404297
12029.458984
11916.935547
11972.868164
12117.691406
11899.979492
11940.862305
11992.045898
12028.994141
11853.618164
12024.497070
12079.263672
12002.965820
11967.762695
12038.853516
12028.882812
11819.616211
11872.479492
11942.936523
11849.389648
11928.133789
12021.091797
11848.594727
11796.903320
11998.055664
12158.679688
11899.618164
11976.353516
12060.873047
11937.076172
11924.498047
11925.909180
12033.204102
11980.507812
11935.290039
11918.144531
12098.293945
12135.246094
12000.030273
11990.160156
11953.582031
12147.217773
11931.019531
11983.175781
12096.445312
12097.019531
12119.882812
11992.261719
12105.482422
12135.929688
12063.116211
11946.576172
12042.377930
11965.732422
12083.316406
12010.084961
12153.117188
12038.928711
11896.249023
12142.457031
12148.820312
11984.697266
12048.989258
12055.303711
12127.528320
11947.746094
11936.441406
12158.836914
11905.451172
11880.320312
11984.855469
11989.771484
11899.747070
11891.774414
12094.992188
11901.818359
12029.439453
12007.728516
11907.602539
12016.564453
11921.208008
12016.235352
12080.479492
11912.454102
12046.324219
12058.150391
11965.827148
12111.420898
12094.797852
11947.314453
12017.666016
12072.708984
11839.092773
11998.856445
11949.637695
11893.091797
12033.041992
12104.809570
12023.860352
12071.137695
12127.630859
12129.008789
12081.371094
12069.195312
12161.217773
12173.116211
12044.708984
12064.849609
12123.605469
12159.621094
12087.585938
11994.409180
12103.575195
12127.447266
12065.408203
12005.284180
12148.351562
12207.623047
12151.982422
12119.157227
12218.894531
12222.323242
12260.314453
12102.993164
12133.539062
12064.777344
12085.852539
11992.806641
12211.471680
12071.955078
11982.970703
12041.489258
11997.730469
11991.556641
11950.735352
12054.541992
11964.548828
12016.332031
12040.002930
12147.863281
12119.499023
11948.019531
12065.331055
12007.998047
12084.767578
12050.553711
12025.961914
12058.280273
12093.534180
12187.167969
12021.540039
12081.268555
12046.385742
12327.439453
12256.954102
11840.351562
12126.130859
12136.816406
11980.913086
12002.976562
11933.070312
12063.821289
11780.480469
11869.240234
11978.699219
11999.882812
11942.784180
11858.584961
11999.527344
12020.176758
12077.676758
11966.118164
11883.014648
12016.115234
11742.091797
11946.990234
12078.656250
12004.041016
11983.997070
11957.861328
12050.008789
11831.860352
11973.075195
12018.413086
12153.788086
12033.055664
11940.652344
11925.675781
11967.438477
12090.789062
12003.991211
11954.045898
11973.594727
12049.646484
11928.288086
11949.517578
11677.347656
11486.483398
11240.768555
11516.825195
11683.702148
11773.404297
11850.928711
11913.559570
11999.603516
12047.267578
12147.185547
11968.903320
12107.869141
11957.680664
11804.423828
11926.187500
11938.007812
11781.040039
11923.476562
11873.425781
11913.946289
11869.344727
11857.681641
12085.967773
11839.301758
11878.916016
11859.727539
11935.169922
11873.147461
11999.350586
11928.416992
12029.399414
12022.816406
11973.617188
12149.605469
12143.714844
12145.847656
11886.112305
11857.278320
11968.935547
11882.413086
11895.281250
11878.976562
11903.062500
11981.406250
11993.877930
11993.595703
11907.095703
11852.861328
11895.550781
11719.852539
11899.700195
11961.706055
11991.324219
12074.702148
11893.225586
11860.127930
11994.416992
11866.976562
12079.783203
11809.475586
11960.444336
11948.007812
11853.380859
11798.095703
11954.437500
12005.728516
11958.494141
12016.582031
11965.204102
11970.309570
11953.566406
11936.882812
11925.783203
11780.500000
11742.334961
11874.900391
11950.898438
11958.219727
11895.636719
11959.853516
11994.731445
11973.631836
12029.292969
12025.506836
11982.181641
11959.709961
11871.282227
12077.869141
11994.083984
12126.729492
12205.040039
12055.436523
12175.187500
12011.240234
12046.113281
12017.019531
12215.041016
12210.299805
12060.553711
12023.603516
12045.001953
12081.116211
12177.851562
12115.676758
12113.101562
12187.635742
12013.318359
11986.319336
12126.636719
12032.544922
11938.416016
11965.491211
12079.292969
12032.868164
12158.978516
11976.072266
12007.304688
12194.856445
12154.288086
12150.358398
11942.965820
12139.802734
12083.451172
11977.289062
12116.993164
12150.281250
12149.913086
12041.274414
12075.014648
12128.335938
12081.697266
11989.920898
12099.188477
12139.440430
12134.999023
12148.214844
11985.638672
12072.145508
12023.832031
11982.107422
11974.441406
12091.615234
12088.739258
11976.790039
12086.602539
11996.020508
12072.938477
11952.792969
12149.030273
12211.146484
12008.672852
12093.083008
12101.062500
11978.325195
12000.780273
12012.858398
12109.508789
12030.356445
12166.803711
12147.353516
12157.268555
12125.666992
12116.729492
11999.405273
11973.722656
12195.603516
12237.288086
12138.253906
12238.976562
12232.533203
12218.637695
12071.759766
12097.392578
12195.369141
11984.652344
12027.475586
12127.242188
12209.263672
12136.139648
12030.460938
12221.143555
12100.416016
11912.520508
11990.481445
11939.349609
11934.534180
11803.628906
11931.626953
11833.757812
11997.902344
11815.675781
11926.693359
12084.083984
11912.185547
12003.547852
11986.513672
12096.839844
11926.458984
12132.950195
12024.475586
11875.224609
11929.108398
11913.579102
11967.084961
12037.102539
11939.522461
12036.237305
12110.918945
12005.337891
11855.523438
11944.069336
12070.467773
12096.883789
11842.347656
11795.494141
11764.619141
11928.527344
11802.385742
11978.096680
12137.434570
12102.124023
12017.095703
11993.625000
11949.012695
11891.646484
11937.336914
11989.114258
12083.834961
11860.435547
11927.450195
11941.499023
11957.016602
11821.417969
11884.603516
11871.636719
11957.573242
11900.350586
11946.041992
12000.323242
12020.740234
11911.666992
12057.730469
11973.815430
12038.801758
11890.952148
11900.985352
11981.122070
12023.555664
11889.239258
11996.829102
12033.371094
12000.928711
11851.358398
11899.217773
11925.843750
11915.677734
11924.025391
11883.092773
12055.605469
12024.906250
11970.600586
11897.512695
11947.399414
11951.631836
11849.785156
11903.851562
11909.144531
11831.456055
11734.729492
11856.596680
11943.962891
11949.827148
11819.861328
11891.528320
12077.483398
11978.416992
11842.665039
11728.792969
11945.761719
11963.081055
11866.799805
12020.083984
11848.960938
11928.925781
12005.258789
11948.354492
12015.404297
12044.562500
11876.646484
12070.385742
12009.510742
11847.333008
11835.017578
11883.447266
11817.764648
11833.919922
11795.686523
11903.092773
11890.742188
11981.617188
12043.343750
11818.884766
12021.409180
11916.641602
11971.180664
11967.163086
11951.577148
11972.378906
11842.906250
11849.415039
11915.079102
11959.527344
11940.136719
11989.235352
11947.308594
11829.600586
11997.360352
11974.306641
11854.146484
11834.241211
11828.331055
11809.673828
11845.662109
11869.898438
11899.684570
11869.728516
11849.351562
11886.509766
11793.381836
11801.383789
11974.949219
12072.099609
11867.611328
11916.233398
11908.452148
11935.033203
11907.919922
11899.591797
11980.060547
11904.641602
11888.279297
11845.384766
11985.594727
11835.085938
11696.727539
11911.738281
11928.630859
11918.407227
12042.240234
11909.842773
11991.091797
11790.302734
11895.779297
12001.400391
11991.918945
12116.429688
12015.089844
11999.773438
11962.086914
12119.912109
12011.301758
11861.987305
12034.422852
11962.144531
11938.107422
12080.230469
11975.290039
11911.732422
11828.126953
11875.458008
12034.946289
11973.251953
12004.493164
12065.705078
11811.112305
11895.744141
11885.039062
11983.771484
11924.322266
12025.639648
11981.469727
11916.476562
11817.772461
11888.531250
12000.923828
11890.711914
11979.650391
11946.244141
11933.623047
11884.397461
11847.881836
12178.356445
12173.094727
12004.149414
11976.326172
12125.115234
12016.747070
12170.202148
12004.936523
11991.779297
11988.772461
12021.087891
11987.488281
12119.214844
12194.725586
11992.969727
11913.750977
11945.216797
11948.704102
11861.497070
12096.360352
12110.541016
12135.426758
11983.758789
11968.071289
12107.760742
12030.512695
12121.826172
11978.959961
12136.224609
11966.232422
11958.008789
12018.173828
12005.618164
11907.162109
11764.541992
12036.654297
11950.079102
11920.025391
11940.594727
11877.002930
11940.922852
11823.361328
11938.315430
11870.944336
11758.329102
11794.448242
11917.762695
11861.952148
11792.972656
11680.907227
11844.545898
11764.999023
11937.365234
11941.173828
11873.364258
11873.479492
11897.685547
11761.822266
11955.601562
12008.212891
12046.406250
11856.904297
11800.626953
11942.209961
12056.709961
11779.072266
11900.111328
12031.684570
11996.384766
11833.852539
11874.869141
11911.808594
11954.893555
11850.952148
11840.500000
11871.784180
11844.631836
11827.264648
12020.915039
11990.367188
11727.688477
11822.061523
11938.809570
11814.541992
11771.960938
11647.562500
11816.044922
11899.244141
11919.811523
11887.424805
11848.800781
11839.957031
11741.710938
11953.311523
11924.654297
11843.001953
11805.742188
11830.857422
11980.486328
11904.830078
11772.738281
12043.924805
11904.138672
12119.045898
11989.280273
11864.165039
12076.583008
12152.596680
11973.074219
11925.423828
11913.373047
11907.583984
11952.387695
12013.130859
11906.759766
11724.499023
11879.096680
11987.945312
11901.343750
11886.157227
12015.792969
12179.361328
12107.082031
12083.385742
12024.822266
11936.423828
11945.087891
12080.205078
12125.788086
12035.156250
11843.708984
11982.309570
```
