## Supplementary material for "Functional connectivity across the human subcortical auditory system using an autoregressive matrix-Gaussian copula graphical model approach with partial correlations": Code: roi-09_mean_ts.txt

```
12111.053711
12074.236328
12011.937500
11743.528320
11874.132812
11936.643555
12022.906250
11724.381836
11849.601562
11782.949219
12018.887695
11706.047852
11869.148438
11941.992188
11932.173828
11664.404297
11821.091797
11855.305664
11840.275391
11630.000000
11796.858398
11944.206055
11978.627930
11890.680664
11818.248047
11776.268555
11967.676758
11833.552734
11744.720703
11750.437500
11743.439453
11586.208984
11848.209961
11769.690430
11772.895508
11830.335938
11817.604492
11735.794922
11932.618164
11913.770508
11814.625000
11880.079102
11759.244141
11640.250000
11927.199219
11734.305664
11808.867188
11878.693359
11889.459961
11952.471680
11821.318359
12059.775391
11896.940430
12017.163086
11868.451172
11909.039062
11802.962891
11751.934570
11828.042969
11960.294922
11886.019531
11894.319336
12032.332031
11839.365234
11890.947266
11798.309570
11874.315430
11964.195312
11850.211914
11934.156250
11876.614258
11898.164062
11888.482422
12028.709961
11943.763672
11900.494141
11889.767578
11891.346680
11912.579102
11968.729492
11800.904297
11901.602539
12003.365234
12002.492188
11947.621094
11800.811523
11990.558594
11733.042969
11889.649414
11911.847656
11910.585938
11920.819336
11918.528320
11871.946289
11932.875000
11835.135742
11806.415039
11929.802734
11938.558594
11797.685547
11937.751953
11864.655273
11863.768555
11773.591797
11820.550781
11740.934570
11928.083984
11804.821289
11949.438477
11879.190430
11859.132812
11810.974609
11976.269531
11979.861328
11840.193359
11776.425781
12016.970703
11932.892578
11792.186523
11738.227539
11980.364258
11696.599609
11793.424805
11773.606445
11793.710938
11678.058594
11955.147461
11814.012695
11860.091797
11926.022461
11813.925781
11781.291016
11944.037109
11966.910156
11867.315430
11745.803711
11911.624023
11876.601562
11875.624023
11848.480469
11865.916016
11860.639648
11870.141602
11885.824219
11744.113281
11839.341797
11831.564453
11712.977539
11858.486328
11857.440430
12084.877930
11868.416016
11781.564453
11847.222656
12015.293945
11997.268555
11892.860352
11873.456055
11853.779297
11975.632812
11924.804688
11982.462891
12006.365234
11912.181641
11943.110352
11948.040039
11937.645508
11886.673828
11901.045898
11895.697266
11882.330078
11845.601562
11884.839844
11893.689453
11954.907227
11888.030273
12045.154297
11863.673828
11878.176758
11837.170898
11981.993164
11907.511719
11882.498047
11957.196289
11880.728516
11801.354492
11834.507812
11881.446289
11851.068359
11831.097656
11890.323242
11954.881836
11889.321289
11771.476562
11855.964844
11838.097656
11617.222656
11904.844727
11727.431641
11766.002930
11776.635742
11713.284180
11821.039062
11825.535156
11839.325195
11821.099609
11752.112305
11854.772461
11889.267578
11710.337891
11725.680664
11768.632812
11827.346680
11880.610352
11866.799805
11827.258789
11791.527344
11913.998047
11974.833008
11849.217773
11945.105469
11975.556641
11899.218750
11897.842773
11873.331055
11910.826172
12021.686523
11936.834961
12013.551758
12050.365234
11943.197266
11839.805664
11976.747070
11958.658203
11932.736328
11967.106445
12024.205078
11992.228516
11986.599609
11993.735352
11912.545898
11823.549805
11889.956055
11832.011719
11868.700195
11809.443359
11795.791016
11822.198242
11732.583008
11764.542969
11831.397461
11755.326172
11779.573242
11713.079102
11850.201172
11824.488281
11791.049805
11852.412109
11675.822266
11771.172852
11737.420898
11745.907227
11955.111328
11794.540039
11886.075195
11841.155273
11847.240234
11923.053711
11844.450195
11808.592773
11826.181641
11847.658203
11885.019531
11758.327148
11876.880859
11790.391602
11776.527344
11884.948242
11831.133789
11852.176758
11910.221680
11831.654297
11870.936523
11780.471680
11872.935547
12059.841797
12028.560547
11941.422852
11899.169922
11949.039062
11964.875000
11827.502930
12057.619141
11973.795898
11948.750000
11933.062500
11999.579102
12014.926758
11858.649414
12028.937500
11969.946289
11906.792969
11887.850586
11785.729492
11841.685547
11872.437500
11777.270508
11788.300781
11880.758789
11965.258789
11780.459961
11776.134766
11753.602539
11874.569336
11840.460938
11871.074219
11806.519531
11866.846680
11866.733398
11800.876953
11868.535156
11847.675781
11906.000000
11874.923828
11959.077148
11914.153320
11873.041016
11860.505859
11783.262695
11930.363281
11959.191406
11758.297852
11792.627930
11905.774414
12003.458984
11783.554688
11880.926758
11969.372070
11759.761719
11778.771484
11803.377930
11743.385742
11679.575195
11572.143555
11641.555664
11790.556641
11837.833984
11769.037109
11826.670898
11754.926758
11802.994141
11733.866211
11746.571289
11799.510742
11810.090820
11809.925781
11789.079102
11757.490234
11748.143555
11724.599609
11738.988281
11840.752930
11840.087891
11824.604492
11868.797852
11852.957031
11772.489258
11699.619141
11844.877930
11894.794922
11810.506836
11791.439453
11831.322266
11834.382812
11883.915039
11820.155273
11710.958984
11451.610352
11291.951172
11431.540039
11518.087891
11596.643555
11833.229492
11768.027344
11808.727539
11829.475586
11823.281250
11690.699219
11746.135742
11524.833008
11610.618164
11644.033203
11576.970703
11604.805664
11684.968750
11679.541992
11647.430664
11696.730469
11768.858398
11837.319336
11649.423828
11774.330078
11817.581055
11673.467773
11720.422852
11760.757812
11785.339844
11832.118164
11736.189453
11779.391602
12097.815430
11831.363281
11823.083008
11734.054688
11782.631836
11862.061523
11738.450195
11750.617188
11696.627930
11782.250977
11751.728516
11873.166992
11651.201172
11674.950195
11795.744141
11622.837891
11690.029297
11850.712891
11822.280273
11823.195312
11786.945312
11750.459961
11784.199219
11669.856445
11670.612305
11763.279297
11709.134766
11725.080078
11773.512695
11644.438477
11679.119141
11715.059570
11800.695312
11893.992188
11867.634766
11815.398438
11728.193359
11675.168945
11659.925781
11662.882812
11630.548828
11584.218750
11691.894531
11791.877930
11546.416016
11739.519531
11575.199219
11823.621094
11708.010742
11617.568359
11784.162109
11737.267578
11699.382812
11737.250977
11881.081055
11844.358398
11796.299805
11929.311523
11868.764648
11789.400391
11865.458984
11805.957031
11835.010742
11837.018555
11959.599609
11813.591797
11849.426758
11798.585938
11870.958984
11841.090820
11795.052734
11705.349609
11717.769531
11782.638672
11844.531250
11828.263672
11757.396484
11754.297852
11829.422852
11727.283203
11829.356445
11812.881836
11775.541992
11871.006836
11902.320312
11945.081055
11822.380859
11790.207031
11783.608398
11850.392578
11848.166992
11933.251953
11970.204102
11826.271484
11826.094727
11885.000000
11888.385742
11911.053711
11890.798828
11925.601562
11922.018555
11832.458008
11864.474609
11685.600586
11869.735352
11996.863281
11767.987305
11786.693359
11842.215820
11895.759766
11842.835938
11772.339844
11783.055664
11687.438477
11731.960938
11868.988281
11935.282227
11784.667969
11756.958984
11773.809570
11791.481445
11758.637695
11829.424805
11793.433594
11810.847656
11828.665039
11708.206055
11708.090820
11798.586914
11758.863281
11729.212891
11902.969727
11812.148438
11960.695312
11900.083008
11838.319336
11762.061523
11750.169922
11774.912109
11794.480469
11940.158203
11853.091797
11850.511719
11851.186523
11803.529297
11781.486328
11691.858398
11830.887695
11837.720703
11700.513672
11694.730469
11639.054688
11671.176758
11726.248047
11647.007812
11662.441406
11780.528320
11754.198242
11654.656250
11696.802734
11586.080078
11789.005859
11805.978516
11741.837891
11677.746094
11698.184570
11888.016602
11756.858398
11707.767578
11773.229492
11730.014648
11792.764648
11740.478516
11732.841797
11797.351562
11778.260742
11632.163086
11745.681641
11838.943359
11819.655273
11639.669922
11668.147461
11650.137695
11851.019531
11748.113281
11786.729492
11722.486328
11742.360352
11618.134766
11559.102539
11743.302734
11706.356445
11639.163086
11703.657227
11816.760742
11616.499023
11700.599609
11594.496094
11665.833008
11749.670898
11761.637695
11697.934570
11749.175781
11763.323242
11751.269531
11838.259766
11583.176758
11649.851562
11762.660156
11872.631836
11625.061523
11483.241211
11706.118164
11787.813477
11778.824219
11640.945312
11544.158203
11801.912109
11666.735352
11562.982422
11555.743164
11778.014648
11782.896484
11774.407227
11607.239258
11801.976562
11824.112305
11685.099609
11648.435547
11726.125000
11627.561523
11579.188477
11568.544922
11555.186523
11738.294922
11561.414062
11589.281250
11801.650391
11761.565430
11615.037109
11730.985352
11823.996094
11847.205078
11736.316406
11625.952148
11687.301758
11708.089844
11642.938477
11532.736328
11719.518555
11520.389648
11740.294922
11613.539062
11824.052734
11694.439453
11745.313477
11850.210938
11742.314453
11706.007812
11605.988281
11783.772461
11579.177734
11530.166992
11611.731445
11708.760742
11705.505859
11707.885742
11732.760742
11570.019531
11648.647461
11597.797852
11568.689453
11735.316406
11716.061523
11575.594727
11623.798828
11836.412109
11687.096680
11652.367188
11607.422852
11612.391602
11717.813477
11691.575195
11684.636719
11762.395508
11772.626953
11625.434570
11631.211914
11730.996094
11650.467773
11633.612305
11745.439453
11713.946289
11676.403320
11626.604492
11695.125977
11617.167969
11777.836914
11790.291992
11703.092773
11636.759766
11825.839844
11804.743164
11637.454102
11685.409180
11591.597656
11625.420898
11659.885742
11554.755859
11679.375000
11650.636719
11622.704102
11614.686523
11793.648438
11701.556641
11710.638672
11631.645508
11683.236328
11574.029297
11660.157227
11862.253906
11694.259766
11763.446289
11776.688477
11792.130859
11701.133789
11654.799805
11733.868164
11687.580078
11772.919922
11734.930664
11643.051758
11697.224609
11655.722656
11661.166992
11749.603516
11681.793945
11777.235352
11726.055664
11633.717773
11660.924805
11717.612305
11687.594727
11763.431641
11806.748047
11679.854492
11815.695312
11608.825195
11608.589844
11643.027344
11654.252930
11604.683594
11590.782227
11648.048828
11693.782227
11760.852539
11753.851562
11856.054688
11896.840820
11916.688477
11823.958984
11785.861328
11842.458984
11662.996094
11764.955078
11789.248047
11711.637695
11808.092773
11832.864258
11645.918945
11769.079102
11738.994141
11621.312500
11689.219727
11645.349609
11669.667969
11650.827148
11815.549805
11879.306641
11712.352539
11841.998047
11746.294922
11719.332031
11754.931641
11800.702148
11637.242188
11863.485352
11655.038086
11739.281250
11555.299805
11873.431641
11649.707031
11621.936523
11653.225586
11533.862305
11605.485352
11608.783203
11568.178711
11726.327148
11573.832031
11569.332031
11489.079102
11594.221680
11456.281250
11464.696289
11496.979492
11395.866211
11410.482422
11398.832031
11573.438477
11670.998047
11566.248047
11552.324219
11579.961914
11504.283203
11469.472656
11683.922852
11612.212891
11739.992188
11566.602539
11486.070312
11718.850586
11636.764648
11527.008789
11713.782227
11681.130859
11715.159180
11482.783203
11583.099609
11661.646484
11511.443359
11543.755859
11537.001953
11566.402344
11578.252930
11677.830078
11658.521484
11524.486328
11608.858398
11602.193359
11559.844727
11560.576172
11594.991211
11541.341797
11656.218750
11677.264648
11674.593750
11623.819336
11640.038086
11683.310547
11648.569336
11526.693359
11579.246094
11531.288086
11417.030273
11526.500000
11635.673828
11558.905273
11567.351562
11689.115234
11549.148438
11789.096680
11726.690430
11645.027344
11633.489258
11877.819336
11547.273438
11564.228516
11566.547852
11756.096680
11628.210938
11683.231445
11629.618164
11591.471680
11635.925781
11485.858398
11563.795898
11619.019531
11679.123047
11762.415039
11714.717773
11643.482422
11789.631836
11670.302734
11660.898438
11601.802734
11728.201172
11679.668945
11558.774414
11744.727539
```
