## Supplementary material for "Functional connectivity across the human subcortical auditory system using an autoregressive matrix-Gaussian copula graphical model approach with partial correlations": Code: roi-10_mean_ts.txt

```
9211.829102
9226.410156
9140.735352
9117.720703
9388.264648
9395.253906
9303.585938
9184.190430
9177.370117
9168.962891
9395.032227
9117.760742
9219.278320
9320.633789
9210.998047
9150.344727
9130.527344
9343.963867
9189.250977
9257.789062
8936.813477
9138.753906
9399.634766
9348.709961
9078.420898
9250.169922
9200.485352
9134.516602
9112.769531
9393.863281
9324.573242
9210.392578
9035.657227
9283.469727
9481.503906
9228.429688
9169.190430
9217.777344
9236.279297
9211.536133
9154.455078
9302.102539
9407.208008
9221.139648
9290.929688
9329.848633
9134.241211
9239.719727
9348.598633
9326.875977
9205.988281
9241.307617
9291.805664
9297.946289
9165.227539
9303.698242
9256.630859
9289.925781
9140.764648
9204.959961
9285.279297
9234.905273
9342.995117
9213.357422
9297.797852
8995.423828
9450.269531
9487.788086
9432.448242
9209.845703
9259.019531
9357.631836
9265.735352
9151.083984
9235.885742
9321.172852
9271.836914
9282.920898
9359.625977
9373.730469
9099.430664
9172.888672
9337.104492
9258.325195
9262.139648
9263.301758
9271.280273
9308.071289
9081.370117
9200.141602
9304.480469
9198.671875
9254.052734
9155.967773
9242.554688
9277.311523
9254.444336
9055.908203
9332.416992
9282.394531
9215.852539
9359.288086
9360.730469
9402.492188
9251.223633
9273.805664
9388.901367
9214.973633
9291.157227
9355.013672
9327.476562
9147.694336
9189.813477
9364.005859
9258.118164
9338.910156
9448.312500
9390.223633
9316.195312
9108.702148
9250.887695
9060.506836
9193.435547
9252.711914
9256.007812
9222.667969
9298.974609
9288.060547
9327.986328
9304.225586
9347.876953
9309.860352
9201.912109
9352.154297
9269.375000
9326.898438
9457.411133
9215.099609
9273.820312
9388.293945
9306.625000
9347.615234
9348.123047
9319.996094
9273.446289
9276.290039
9471.788086
9474.011719
9314.358398
9366.885742
9311.027344
9388.206055
9244.816406
9181.380859
9241.382812
9458.893555
9274.976562
9466.834961
9271.762695
9566.477539
9369.436523
9374.928711
9314.424805
9285.098633
9229.178711
9353.132812
9411.264648
9418.667969
9225.701172
9384.541016
9268.943359
9237.295898
9314.010742
9216.055664
9249.541992
9327.489258
9381.716797
9557.732422
9416.954102
9362.621094
9419.371094
9349.920898
9442.397461
9498.670898
9364.753906
9258.006836
9220.106445
9372.979492
9280.678711
9253.137695
9271.983398
9369.553711
9353.107422
9341.287109
9270.358398
9222.313477
9320.261719
9219.740234
9380.838867
9215.038086
9259.144531
9314.707031
9206.354492
9328.893555
9487.198242
9199.156250
9198.472656
9308.621094
9258.644531
9319.652344
9402.699219
9336.649414
9367.095703
9470.939453
9367.306641
9289.995117
9438.095703
9471.200195
9351.375977
9440.562500
9354.238281
9394.184570
9223.563477
9366.296875
9437.383789
9375.675781
9508.414062
9419.783203
9345.952148
9639.236328
9431.762695
9411.976562
9459.642578
9353.704102
9339.283203
9264.619141
9313.282227
9387.554688
9322.237305
9375.797852
9411.758789
9436.292969
9288.195312
9387.165039
9397.919922
9361.930664
9283.216797
9238.173828
9310.158203
9272.513672
9378.190430
9353.028320
9193.894531
9332.591797
9403.287109
9185.453125
9076.895508
9232.554688
9281.871094
9445.213867
9500.651367
9356.150391
9371.955078
9285.337891
9273.899414
9330.489258
9311.476562
9500.280273
9505.459961
9336.854492
9229.407227
9461.518555
9328.902344
9274.113281
9395.233398
9525.794922
9316.496094
9267.003906
9373.773438
9219.079102
9375.933594
9427.751953
9411.206055
9489.467773
9629.053711
9373.404297
9479.786133
9416.532227
9472.557617
9508.195312
9539.257812
9439.651367
9546.400391
9680.504883
9505.633789
9377.693359
9375.583984
9483.715820
9360.201172
9343.221680
9464.160156
9414.117188
9227.460938
9465.698242
9480.425781
9549.475586
9464.958008
9384.505859
9485.169922
9423.533203
9326.551758
9469.044922
9375.846680
9351.472656
9405.034180
9353.952148
9355.624023
9367.972656
9324.263672
9419.727539
9333.269531
9495.639648
9456.995117
9504.988281
9515.025391
9346.874023
9390.426758
9463.416992
9294.902344
9509.260742
9249.055664
9374.352539
9219.458008
9500.618164
9495.536133
9043.836914
9371.207031
9336.475586
9279.813477
9056.261719
9149.674805
9251.467773
9373.370117
9194.555664
9244.636719
9144.032227
9231.750000
9349.791992
9328.339844
9321.773438
9331.919922
9318.708984
9303.423828
9465.505859
9153.981445
9441.812500
9279.654297
9360.331055
9248.245117
9337.439453
9333.071289
9246.617188
9273.462891
9276.638672
9338.260742
9564.780273
9341.621094
9359.035156
9291.330078
9517.450195
9323.233398
9291.011719
9292.490234
9543.468750
9477.881836
9282.208008
9288.470703
8983.825195
8828.232422
8824.213867
9117.064453
9209.473633
9322.093750
9416.363281
9374.086914
9474.864258
9379.098633
9242.063477
9340.586914
9313.908203
9325.464844
9302.017578
9265.957031
9310.603516
9397.490234
9348.538086
9476.568359
9377.291992
9517.007812
9559.536133
9250.954102
9466.685547
9430.370117
9544.093750
9330.830078
9441.739258
9520.697266
9685.416992
9533.268555
9368.038086
9328.306641
9390.318359
9506.500000
9454.476562
9258.170898
9451.185547
9468.151367
9393.909180
9522.149414
9588.141602
9456.968750
9501.766602
9397.189453
9446.946289
9526.405273
9433.692383
9403.079102
9513.045898
9352.041992
9466.574219
9398.491211
9349.471680
9300.733398
9175.636719
9286.444336
9309.549805
9432.933594
9383.862305
9486.393555
9438.524414
9312.469727
9245.492188
9451.297852
9286.902344
9447.276367
9318.343750
9414.891602
9288.239258
9271.519531
9435.916992
9484.454102
9404.727539
9333.381836
9521.219727
9377.264648
9432.886719
9372.035156
9502.498047
9368.916992
9538.084961
9373.844727
9416.821289
9428.759766
9492.874023
9498.444336
9383.720703
9599.857422
9475.181641
9343.804688
9350.690430
9518.848633
9331.755859
9278.281250
9384.491211
9612.001953
9397.060547
9425.369141
9378.489258
9370.402344
9364.624023
9411.310547
9373.384766
9548.711914
9438.833984
9396.323242
9644.743164
9537.694336
9413.743164
9391.871094
9411.483398
9487.507812
9585.183594
9516.029297
9333.309570
9510.452148
9489.474609
9458.366211
9291.861328
9416.166016
9459.129883
9422.585938
9598.258789
9460.957031
9436.374023
9452.586914
9429.375000
9550.024414
9437.786133
9348.467773
9425.579102
9505.182617
9500.766602
9408.000000
9369.113281
9306.834961
9543.774414
9419.135742
9481.648438
9425.651367
9534.839844
9288.370117
9370.198242
9462.519531
9331.205078
9551.872070
9467.207031
9600.748047
9372.231445
9352.406250
9400.170898
9436.810547
9371.867188
9430.460938
9554.579102
9427.344727
9456.726562
9575.249023
9578.957031
9589.232422
9446.416016
9574.667969
9506.249023
9468.625000
9375.979492
9516.424805
9225.501953
9504.977539
9455.984375
9405.462891
9469.763672
9640.319336
9564.532227
9482.642578
9513.891602
9386.838867
9426.583008
9171.231445
9454.695312
9426.947266
9448.906250
9387.633789
9469.324219
9392.695312
9353.045898
9459.353516
9583.132812
9585.939453
9475.540039
9235.800781
9470.645508
9444.722656
9404.216797
9457.298828
9580.413086
9464.457031
9423.873047
9521.291992
9454.895508
9387.180664
9457.708008
9484.587891
9436.928711
9225.772461
9332.615234
9345.951172
9426.334961
9413.110352
9338.463867
9489.812500
9438.472656
9455.929688
9271.482422
9045.401367
9212.730469
9368.292969
9269.721680
9291.352539
9374.154297
9192.134766
9181.748047
9280.757812
9421.876953
9408.605469
9254.961914
9418.207031
9146.077148
9249.941406
9364.669922
9364.513672
9311.988281
9431.004883
9450.695312
9353.699219
9337.292969
9379.077148
9460.089844
9339.435547
9247.866211
9354.145508
9402.667969
9507.716797
9144.584961
9373.160156
9379.533203
9463.418945
9267.882812
9256.054688
9469.275391
9354.743164
9352.635742
9309.283203
9339.092773
9327.949219
9350.460938
9241.401367
9332.972656
9427.441406
9264.871094
9226.364258
9286.106445
9410.001953
9157.514648
9282.526367
9273.304688
9377.373047
9330.652344
9335.528320
9259.304688
9350.484375
9281.001953
9172.250000
9363.698242
9320.713867
9429.194336
9306.201172
9302.068359
9311.860352
9076.458008
9256.971680
9390.290039
9257.810547
9223.436523
9456.323242
9241.497070
9437.806641
9266.842773
9409.172852
9451.778320
9448.535156
9331.862305
9433.672852
9259.691406
9314.375977
9257.205078
9137.130859
9463.391602
9395.187500
9362.838867
9412.038086
9404.654297
9337.900391
9347.021484
9413.210938
9557.381836
9379.448242
9288.698242
9392.738281
9450.166992
9312.868164
9074.970703
9532.774414
9285.979492
9291.191406
9277.667969
9400.079102
9456.464844
9460.019531
9368.124023
9369.089844
9481.242188
9389.425781
9407.620117
9208.426758
9368.011719
9601.935547
9311.761719
9148.177734
9444.634766
9431.716797
9271.958984
9218.348633
9528.988281
9408.058594
9295.178711
9364.967773
9415.168945
9260.173828
9444.191406
9395.688477
9435.043945
9341.777344
9133.592773
9503.980469
9547.820312
9438.001953
9323.902344
9466.457031
9331.742188
9256.669922
9427.778320
9467.980469
9487.769531
9403.666992
9478.118164
9390.082031
9278.713867
9397.446289
9546.727539
9342.146484
9399.291992
9473.761719
9423.135742
9311.600586
9576.652344
9448.276367
9380.333008
9389.655273
9516.234375
9380.595703
9387.407227
9284.323242
9496.482422
9199.703125
9452.782227
9621.117188
9427.830078
9269.824219
9581.089844
9625.730469
9450.288086
9265.514648
9498.598633
9617.235352
9393.758789
9330.786133
9514.992188
9694.355469
9336.722656
9517.892578
9636.916992
9455.830078
9372.235352
9363.071289
9499.128906
9384.251953
9317.273438
9549.582031
9517.227539
9524.994141
9203.607422
9455.868164
9602.415039
9508.520508
9435.183594
9571.736328
9650.280273
9570.818359
9429.850586
9323.627930
9465.502930
9216.606445
9457.944336
9438.651367
9364.677734
9295.419922
9412.273438
9535.625000
9501.350586
9430.641602
9392.633789
9541.881836
9426.746094
9318.738281
9410.027344
9476.879883
9471.844727
9372.914062
9341.184570
9487.266602
9243.998047
9423.578125
9591.359375
9367.484375
9493.919922
9353.428711
9305.051758
9480.953125
9308.076172
9399.490234
9558.702148
9421.291016
9450.245117
9347.112305
9524.000977
9566.114258
9390.241211
9498.339844
9398.437500
9555.482422
9205.792969
9399.114258
9569.329102
9481.074219
9451.102539
9424.688477
9520.926758
9494.495117
9443.147461
9500.551758
9458.211914
9389.828125
9326.278320
9502.677734
9433.048828
9604.769531
9439.385742
9478.144531
9631.003906
9449.041016
9370.716797
9355.076172
9572.319336
9416.261719
9297.688477
9399.701172
9538.961914
9439.246094
9477.824219
9451.678711
9455.250000
9418.444336
9443.651367
9536.300781
9576.943359
9638.735352
9448.263672
9452.037109
9598.533203
9558.321289
9409.616211
9423.451172
9393.998047
9475.364258
9385.658203
9508.253906
9702.564453
9430.976562
9374.346680
9587.589844
9628.489258
9611.391602
9419.904297
9423.652344
9393.568359
9356.757812
9595.414062
9626.537109
9539.807617
9384.093750
9518.977539
9778.611328
9526.518555
9728.750000
9640.814453
9515.055664
9496.073242
9638.816406
9645.862305
9517.410156
9443.598633
```
