## Supplementary material for "Functional connectivity across the human subcortical auditory system using an autoregressive matrix-Gaussian copula graphical model approach with partial correlations": Code: roi-11_mean_ts.txt

```
9712.130859
9874.819336
9808.211914
9795.183594
9984.887695
9842.373047
9669.153320
9693.851562
9880.155273
9841.170898
9752.636719
9913.812500
9954.054688
9891.625977
9769.808594
9893.191406
9819.253906
9880.750977
9803.419922
9849.919922
9839.043945
9852.213867
9860.283203
9795.995117
9827.319336
9858.874023
9799.834961
9758.040039
9833.200195
9806.198242
9718.556641
9835.961914
9791.293945
9808.668945
9679.850586
9694.495117
9950.021484
9856.045898
9754.436523
9845.623047
9923.189453
9894.543945
9793.398438
9991.998047
9919.418945
9822.369141
9843.643555
9939.459961
9737.027344
9821.757812
9873.521484
9716.534180
9899.179688
9962.054688
9733.619141
9830.591797
9920.565430
9804.478516
9747.146484
9797.182617
9795.993164
9823.865234
9894.443359
9833.337891
9723.239258
9711.765625
9830.921875
9853.798828
9844.486328
9928.176758
9810.447266
9820.641602
9851.090820
9816.506836
9865.140625
9796.583008
9813.267578
9853.676758
9805.421875
9665.813477
9805.229492
9701.182617
9767.603516
9844.294922
9919.205078
9984.021484
9749.379883
9775.099609
9786.834961
9778.350586
9884.327148
9821.466797
9727.345703
9689.044922
9812.084961
9740.951172
9806.529297
9964.323242
9938.621094
9813.978516
9933.410156
9768.991211
9868.913086
9851.684570
9908.824219
9692.056641
9749.461914
9833.673828
9867.474609
9918.808594
9721.740234
9847.079102
9763.291992
9841.016602
9783.427734
9876.949219
10061.190430
10033.900391
9900.695312
9857.684570
9841.837891
9861.435547
9785.309570
9857.153320
9670.112305
9774.526367
9799.598633
9917.461914
9679.490234
9869.451172
9818.384766
9748.829102
9917.595703
9666.886719
9738.797852
9719.857422
9803.747070
9712.642578
9681.603516
9898.289062
9884.556641
9805.661133
9960.561523
9802.078125
9688.605469
9948.477539
9823.940430
9759.558594
9713.561523
9757.135742
9858.630859
9853.988281
9712.675781
9895.833008
9861.764648
9710.451172
9771.543945
9819.401367
9745.992188
9885.154297
9862.904297
9854.625977
9825.679688
9732.523438
9843.128906
9903.506836
9868.282227
9971.503906
9902.813477
9929.417969
9876.200195
9712.849609
9712.196289
9802.500977
9743.800781
9796.198242
9708.882812
9775.271484
9800.223633
9851.662109
9793.841797
9984.956055
9955.940430
9967.573242
9739.834961
9732.335938
9891.443359
9819.392578
9643.694336
9724.078125
9749.650391
9776.348633
9669.151367
9680.460938
9707.763672
9791.131836
9762.073242
9702.756836
9648.786133
9845.868164
9765.464844
9792.323242
9708.322266
9574.116211
9742.493164
9573.430664
9736.712891
9734.380859
9778.588867
9680.875977
9807.567383
9749.220703
9660.780273
9765.979492
9681.666016
9776.143555
9683.849609
9692.969727
9889.549805
9787.328125
9874.104492
9785.573242
9703.778320
9849.051758
9809.721680
9897.905273
9854.951172
9999.388672
9871.113281
9798.176758
10005.203125
9898.693359
9943.657227
9880.371094
9761.236328
9740.950195
9719.285156
9820.231445
10032.133789
10022.698242
9839.622070
9797.416992
10001.340820
9885.448242
9822.701172
9878.012695
9851.864258
9704.581055
9674.433594
9756.167969
9831.472656
9864.014648
9740.960938
9873.977539
9806.981445
9816.499023
9746.693359
9768.464844
9821.405273
9868.196289
9810.213867
9909.998047
9810.592773
9876.439453
9976.832031
9907.557617
9877.806641
9891.262695
9966.493164
9767.771484
9857.934570
9893.831055
9842.639648
9798.484375
9864.489258
9799.905273
9739.425781
9712.397461
9705.434570
9798.703125
9752.371094
9873.655273
9755.371094
9766.282227
9676.236328
9845.721680
9691.369141
9871.018555
9801.632812
9977.225586
9850.958008
10000.737305
9980.365234
9912.371094
9876.608398
9906.833984
9904.604492
9790.629883
9848.686523
9906.447266
9822.885742
9864.279297
9910.193359
9933.758789
9722.374023
9818.572266
9966.866211
9836.625000
9787.956055
9769.145508
9711.256836
9796.381836
9900.823242
9824.739258
9724.395508
9735.190430
9792.194336
9710.566406
9649.561523
9661.951172
9752.207031
9852.729492
9798.844727
9821.755859
9732.806641
9725.323242
9647.826172
9826.138672
9902.441406
9947.610352
9954.151367
9936.675781
10038.945312
10111.264648
10013.229492
9930.212891
10170.643555
9961.264648
9852.598633
9855.325195
9858.011719
9860.141602
9927.714844
9912.421875
9807.959961
9780.118164
9769.215820
9720.039062
9735.168945
9572.297852
9693.032227
9733.962891
9586.954102
9915.491211
9843.273438
9776.517578
9769.795898
9771.122070
9670.846680
9696.999023
9885.831055
9764.061523
9766.832031
9685.430664
9701.263672
9794.544922
9723.654297
9798.667969
9853.280273
9809.750977
9657.068359
9725.909180
9828.960938
9896.963867
9843.756836
9901.326172
9902.451172
10079.245117
10199.937500
10223.958984
10307.252930
10016.590820
9891.635742
9797.362305
9826.530273
9639.543945
9666.625977
9596.198242
9556.896484
9758.120117
9643.846680
9745.654297
9645.489258
9686.091797
9651.387695
9747.038086
9645.625977
9758.773438
9806.649414
9766.338867
9899.608398
9940.170898
9936.934570
9839.212891
10005.649414
9830.400391
9840.496094
9827.247070
9825.261719
9900.305664
9922.965820
10005.592773
9891.055664
9883.395508
9847.313477
9833.562500
9901.695312
9887.876953
9891.686523
9874.787109
9882.761719
9770.199219
9797.675781
9956.125000
9954.174805
9869.830078
9853.898438
9921.669922
9831.303711
9840.263672
9941.136719
9880.425781
9861.637695
9934.310547
10025.428711
9943.899414
9906.638672
9953.296875
9935.168945
9833.049805
9924.775391
9847.639648
9719.856445
9800.131836
9853.309570
9825.428711
9890.086914
9740.746094
9742.432617
9746.742188
9658.377930
9764.640625
9777.430664
9762.401367
9877.900391
9830.803711
9732.619141
9894.049805
9846.859375
9902.675781
9806.309570
9903.590820
9865.643555
9877.241211
9833.018555
9861.787109
9880.084961
9924.795898
10087.943359
10066.513672
10054.821289
9949.797852
10026.011719
9872.957031
9952.272461
9849.965820
9960.053711
9994.008789
9853.089844
9786.448242
9797.799805
9792.375977
9830.733398
9787.084961
9905.673828
9826.411133
9860.566406
9888.545898
9975.717773
9961.875977
9843.912109
9897.971680
9882.780273
9985.677734
10001.250977
9817.574219
9873.854492
9884.221680
9995.194336
9830.757812
10046.176758
9834.993164
9692.959961
9788.844727
9779.024414
9830.092773
9771.700195
9708.185547
9884.910156
9758.971680
9915.590820
9738.622070
9710.083984
9825.073242
9944.225586
9955.067383
9899.802734
9851.633789
9837.512695
9861.466797
9741.297852
9793.016602
9812.716797
9850.059570
9785.800781
9818.907227
9849.125000
9823.558594
9727.495117
9669.290039
9780.428711
9732.370117
9562.247070
9754.505859
9766.845703
9634.847656
9765.149414
9695.109375
9720.599609
9719.711914
9794.932617
10011.829102
10005.989258
9979.936523
9869.847656
9850.083008
9777.219727
9809.308594
9956.821289
9823.811523
9700.012695
9887.378906
9998.920898
9992.841797
9911.520508
9748.207031
9715.310547
9859.144531
9892.655273
9830.072266
9941.384766
9791.276367
9659.248047
9643.561523
9718.306641
9749.124023
9789.127930
9846.400391
9896.773438
9744.006836
9668.000000
9690.298828
9551.634766
9777.988281
9803.263672
9702.864258
9758.887695
9825.499023
10021.500000
9972.262695
9936.506836
9895.393555
9941.550781
9706.816406
9854.030273
9875.747070
9901.463867
9950.140625
9810.417969
9865.576172
9886.926758
9914.435547
9932.427734
9884.732422
9895.435547
9874.003906
9839.100586
9855.977539
9821.861328
9930.036133
9907.029297
9954.697266
9941.078125
9885.418945
9984.038086
9798.583008
9690.725586
9709.941406
9682.261719
9829.239258
9882.823242
9952.139648
9838.644531
9871.370117
9773.845703
9775.305664
9778.541992
9820.473633
9893.719727
9872.065430
9961.224609
9922.810547
10034.819336
9911.622070
9738.805664
9876.007812
9880.863281
9861.232422
9912.833984
9904.637695
10028.464844
9850.985352
9819.714844
9828.440430
9840.799805
9931.627930
10134.412109
9951.335938
9953.577148
9843.626953
9894.253906
9943.694336
9961.083008
9892.690430
9826.708984
9899.003906
9994.231445
9885.448242
9754.901367
9893.599609
9780.195312
10048.170898
10059.916016
9950.264648
10065.835938
9924.639648
10047.834961
9865.557617
9812.895508
9875.683594
9752.461914
9795.958984
9860.174805
9921.415039
9958.645508
9891.333008
10049.629883
9843.444336
9995.463867
10123.502930
10084.729492
9972.430664
9796.086914
9895.853516
9848.990234
9944.666992
9941.098633
9892.045898
9875.082031
9855.834961
9872.060547
9878.082031
10068.873047
10022.543945
9975.590820
9936.276367
9934.602539
9951.051758
9830.297852
10002.942383
9911.070312
9846.725586
9938.433594
9857.465820
9892.040039
9891.016602
9908.030273
9911.446289
9983.644531
10002.094727
9931.839844
9981.490234
10081.351562
10086.181641
9973.105469
9960.091797
10144.628906
9975.437500
9857.109375
10002.296875
9955.059570
9968.773438
9912.836914
9915.158203
9891.291016
9948.530273
9880.671875
9895.927734
9935.487305
9886.617188
9903.254883
10018.522461
10108.315430
9933.051758
10027.679688
9973.294922
9876.592773
9912.627930
9812.024414
9857.875977
9962.599609
9875.049805
10056.649414
9810.125000
9884.514648
9872.108398
9962.925781
9783.564453
9888.482422
9906.018555
9886.508789
9850.704102
9895.402344
9811.345703
9935.954102
9917.679688
9711.314453
9921.376953
9784.172852
9745.628906
9842.366211
9845.023438
9879.539062
9943.910156
10032.998047
9847.854492
9871.908203
10064.779297
9877.138672
9942.900391
9979.729492
9941.337891
9838.532227
9921.550781
9896.825195
9966.889648
9989.497070
9804.980469
10034.883789
9990.041992
10004.056641
9966.238281
9972.704102
9925.927734
9933.425781
9932.849609
10037.524414
9904.458008
9968.828125
9898.504883
9954.695312
9946.055664
9798.069336
9961.162109
9914.981445
9928.401367
9911.288086
10021.449219
10041.534180
9858.612305
10040.613281
9847.957031
9928.399414
10058.055664
9960.793945
9820.938477
10012.586914
10023.708984
9952.916992
9844.127930
9942.665039
9840.816406
9920.748047
10094.009766
10007.251953
9967.248047
10112.383789
9866.525391
10028.751953
10053.284180
10018.991211
10081.626953
9855.337891
9901.622070
10022.152344
9803.972656
9981.219727
9937.383789
10016.145508
9992.184570
10121.116211
9979.426758
9989.914062
10010.893555
9983.888672
9987.946289
9940.329102
10074.202148
9869.521484
10018.458008
10006.825195
9953.583008
9892.110352
9982.200195
9953.003906
10019.155273
10013.716797
9829.482422
10005.873047
9937.264648
10034.080078
9941.139648
10064.551758
9894.992188
9884.229492
9946.799805
9890.263672
9794.298828
9883.654297
10149.844727
10053.768555
9840.939453
10035.869141
9945.864258
10075.439453
9998.337891
9973.566406
9977.044922
9884.384766
9907.015625
9980.913086
10125.589844
9991.291016
9920.414062
9892.210938
10100.578125
10098.394531
9940.985352
9915.013672
10067.314453
9939.110352
10054.842773
9993.858398
10240.482422
10095.014648
9989.217773
9935.483398
9940.902344
10052.353516
10048.837891
10108.018555
10007.478516
9970.176758
9754.121094
9988.139648
10010.507812
9894.472656
9862.836914
10001.517578
9925.179688
9759.520508
9843.789062
9803.044922
9899.085938
10007.530273
9844.359375
9846.180664
9877.777344
9800.990234
9800.711914
```
