## Supplementary material for "Functional connectivity across the human subcortical auditory system using an autoregressive matrix-Gaussian copula graphical model approach with partial correlations": Code: roi-12_mean_ts.txt

```
11200.200195
11165.608398
11110.295898
11142.048828
11130.777344
11170.461914
11090.102539
11073.011719
11078.190430
11086.353516
11012.250977
10968.633789
10960.979492
11031.544922
11024.512695
10993.511719
11029.770508
11069.708984
11012.080078
10978.060547
10999.025391
11033.414062
11028.100586
11020.243164
10946.318359
10977.293945
11036.977539
11049.041992
11050.430664
11064.715820
11092.766602
11082.833008
11098.598633
11126.488281
11085.111328
11018.029297
11061.575195
11094.397461
11006.398438
11022.035156
11007.096680
11110.940430
11151.220703
11185.144531
11247.203125
11202.125000
11090.446289
11045.653320
10989.795898
11011.841797
11043.431641
11070.416992
11101.768555
11074.204102
11032.568359
11014.226562
10972.215820
10932.183594
10936.377930
10919.263672
10919.136719
11035.711914
11097.598633
11041.880859
10977.509766
11021.144531
11099.508789
11154.202148
11176.495117
11139.751953
11110.669922
11056.137695
11025.329102
10991.512695
11009.448242
11016.165039
11023.385742
11019.179688
11074.291016
10959.522461
10957.044922
10958.862305
10982.346680
11037.388672
11128.401367
11160.214844
11066.590820
10985.701172
10919.054688
10878.986328
10915.527344
10945.477539
10958.558594
11024.234375
11048.553711
11035.922852
11099.470703
11168.298828
11209.985352
11108.541992
11071.237305
11065.811523
11033.865234
11047.406250
11051.995117
11077.414062
11099.595703
11123.772461
11136.238281
11046.482422
10911.740234
10880.942383
10860.909180
10880.945312
10971.958008
11178.904297
11246.614258
11311.644531
11176.754883
11082.465820
11031.872070
11020.863281
11045.397461
11057.653320
11048.442383
11048.581055
11063.925781
11080.437500
11059.077148
11074.817383
11064.445312
11015.162109
11007.120117
11005.287109
11022.949219
10998.996094
11001.973633
10964.991211
10940.547852
10956.389648
10998.248047
10998.628906
10987.264648
11003.256836
10977.852539
11042.158203
11014.157227
11003.930664
10949.136719
10921.911133
10931.374023
10977.029297
11012.450195
10980.816406
10984.916016
10953.753906
10932.222656
10973.006836
11049.488281
11037.683594
10997.240234
11019.804688
10986.773438
11013.637695
11065.334961
11132.967773
11167.317383
11103.335938
11104.660156
11082.589844
11028.588867
11004.484375
10984.904297
10949.975586
10933.526367
10953.135742
10950.661133
10930.498047
10906.421875
10914.816406
10933.545898
11046.748047
11161.462891
11227.454102
11166.422852
11011.029297
10979.363281
11037.114258
11024.979492
10984.330078
11008.817383
11040.245117
10928.891602
10906.376953
10911.767578
10888.625000
10886.580078
10922.095703
10968.382812
10953.098633
10964.559570
10942.166992
10918.212891
10921.776367
10979.119141
10928.641602
10876.377930
10847.963867
10819.014648
10851.606445
10907.639648
10918.623047
10952.088867
10962.076172
10945.823242
10941.846680
10948.092773
10981.256836
10970.779297
10982.605469
10978.263672
10963.518555
11006.882812
10973.355469
10947.262695
10959.954102
10961.308594
10972.027344
11001.248047
11070.068359
11120.335938
11114.593750
11086.085938
11021.792969
11023.681641
11013.337891
11057.984375
11094.708984
11129.885742
11126.703125
11145.041016
11113.057617
11073.625000
11050.233398
10978.443359
10937.887695
10907.748047
10850.318359
10920.833984
10958.100586
10923.773438
10879.792969
10949.153320
11053.383789
11083.692383
11004.435547
10956.616211
10948.137695
10961.526367
11001.436523
11056.156250
11062.837891
11006.818359
10978.948242
10996.612305
11025.043945
11039.768555
11047.266602
11035.598633
11022.441406
11001.824219
10974.470703
10939.256836
10904.590820
10942.703125
10928.873047
10860.083008
10865.901367
10833.754883
10867.801758
10932.552734
10949.605469
10931.827148
10967.852539
10935.355469
10936.495117
10966.666992
11012.287109
11046.918945
11045.603516
11053.284180
11109.459961
11111.177734
11135.521484
11073.247070
11004.689453
10984.750977
10977.796875
11016.082031
11043.102539
11122.344727
11053.020508
11022.918945
10989.496094
11031.961914
11023.888672
11027.003906
11042.251953
10997.361328
11012.246094
10983.083984
10947.716797
10882.144531
10867.340820
10858.233398
10879.590820
10857.425781
10840.011719
10818.099609
10841.442383
10815.735352
10822.934570
10850.279297
10930.948242
11010.169922
11059.422852
11047.863281
11027.987305
10991.295898
10993.236328
11058.226562
11110.526367
11171.991211
11158.987305
11075.404297
11212.880859
11190.999023
11177.416992
11059.973633
10967.644531
10966.515625
10915.907227
10922.249023
10877.889648
10833.702148
10847.191406
10822.885742
10810.206055
10862.158203
10855.817383
10812.897461
10899.472656
10916.473633
10924.414062
10859.469727
10855.166992
10863.318359
10870.316406
10911.121094
10919.057617
10870.452148
10836.526367
10843.354492
10868.340820
10859.103516
10844.185547
10875.442383
10910.641602
10981.585938
10966.723633
10929.669922
10955.943359
11042.032227
11113.050781
11115.330078
11101.933594
11087.574219
11148.890625
11107.425781
11083.416016
11102.539062
10972.207031
10991.003906
10944.355469
10949.067383
10958.317383
10914.789062
10854.414062
10795.481445
10685.424805
10691.831055
10731.302734
10735.000000
10725.805664
10757.547852
10775.566406
10861.183594
10875.051758
10889.618164
10861.373047
10885.397461
10938.029297
11025.340820
11045.794922
11076.170898
11076.511719
11073.900391
11031.506836
11050.044922
11086.366211
11127.981445
11199.666992
11104.112305
11058.284180
11033.374023
11058.875000
11071.079102
11061.767578
11074.916016
11047.506836
11009.027344
10985.590820
10961.499023
11017.880859
11027.461914
11029.054688
11011.122070
11035.561523
11077.276367
11092.257812
11105.490234
11057.433594
11012.936523
10986.927734
10989.756836
11040.214844
11063.012695
11092.598633
11107.756836
11104.792969
11010.330078
11004.197266
11015.092773
11059.324219
11075.307617
11055.628906
10924.630859
10801.792969
10853.192383
10924.728516
10961.042969
10973.051758
10980.666016
10990.211914
10917.236328
10901.175781
10941.501953
10924.413086
10889.153320
10865.800781
10867.728516
10892.516602
10928.664062
10938.710938
10960.047852
11096.316406
11113.783203
11171.436523
11204.290039
11165.599609
11128.191406
11137.288086
11065.299805
11115.619141
11146.276367
11144.556641
11158.194336
11144.335938
11058.897461
10966.686523
10868.975586
10856.661133
10867.402344
10942.424805
11030.664062
11038.172852
11079.967773
11043.394531
11050.670898
11096.868164
11176.463867
11109.788086
11080.144531
11093.143555
11079.220703
11035.689453
11010.875000
11027.779297
11005.172852
11018.821289
11036.933594
11015.979492
11009.791016
10934.290039
10928.745117
10972.249023
11018.217773
11016.616211
10974.220703
11007.647461
11010.356445
10950.057617
10906.495117
10927.557617
11036.383789
11142.080078
11172.773438
11194.249023
11161.634766
11080.236328
11014.455078
10997.433594
10998.726562
10961.835938
10914.592773
10957.456055
10952.508789
10939.332031
10921.243164
10902.068359
10845.623047
10883.204102
10876.083984
10886.563477
10889.316406
10828.711914
10804.242188
10801.763672
10850.338867
10904.005859
11034.146484
11182.660156
11234.268555
11216.588867
11049.927734
10905.659180
10890.596680
10913.290039
10973.432617
11034.228516
11105.012695
11114.769531
11142.653320
11107.350586
10970.611328
10914.246094
10972.535156
11028.178711
11120.824219
11064.721680
10950.588867
10940.708008
10868.424805
10814.493164
10876.278320
10943.766602
10972.276367
10945.894531
10970.137695
10954.006836
10917.720703
10868.800781
10848.759766
10877.416992
10910.690430
10890.243164
10914.971680
11041.641602
11138.055664
11181.541016
11102.183594
10955.666016
10872.729492
10861.787109
10861.994141
10907.416016
10986.419922
10989.981445
11041.062500
11005.074219
10938.313477
10901.526367
10916.141602
10993.574219
11007.681641
10985.310547
10936.771484
10903.263672
10843.455078
10879.838867
10967.846680
11005.125977
11019.211914
10938.462891
10831.717773
10739.597656
10763.865234
10811.821289
10856.708984
10896.006836
10980.554688
11007.750977
10954.394531
10974.436523
10978.606445
10953.891602
10913.065430
10944.524414
10999.738281
11095.619141
11094.667969
11098.940430
11100.894531
11108.338867
11098.152344
11053.089844
11038.746094
10985.484375
10947.182617
10949.010742
10946.439453
10982.701172
10981.476562
10967.808594
11044.331055
11110.520508
11123.122070
10990.960938
10937.329102
10907.828125
10888.835938
10901.503906
10869.644531
10832.583984
10845.074219
10898.460938
10930.150391
10898.482422
10851.008789
10859.791992
10946.823242
10996.959961
11064.194336
11077.546875
11072.592773
11044.316406
10959.761719
10843.686523
10805.861328
10883.123047
10918.311523
10924.318359
10941.358398
10951.492188
10953.692383
11000.515625
11084.136719
11061.349609
11055.480469
11021.272461
10995.327148
10907.133789
10829.198242
10790.886719
10827.166992
10868.122070
10875.738281
10854.101562
10848.718750
10873.619141
10937.728516
11021.269531
11074.542969
11116.840820
11059.071289
11097.352539
11124.592773
11065.852539
10937.805664
10916.330078
10920.257812
10917.007812
10876.119141
10889.931641
10853.976562
10855.282227
10809.756836
10851.267578
10914.958984
10952.305664
10935.262695
10881.921875
10900.779297
11004.927734
11096.505859
11171.293945
11188.857422
11094.617188
10912.523438
10848.483398
10900.472656
10960.557617
10947.147461
10903.030273
10905.541016
10887.586914
10852.801758
10814.956055
10853.855469
10876.201172
10907.230469
11029.976562
11156.962891
11235.720703
11186.396484
11138.519531
11104.002930
11003.556641
10963.215820
11003.609375
11063.636719
11060.380859
11095.577148
11098.406250
11084.543945
11074.604492
11047.868164
11048.797852
10987.844727
10946.782227
10946.279297
10967.240234
11008.659180
10997.139648
10969.016602
10927.172852
10894.638672
10938.363281
10999.643555
11019.256836
11037.764648
10997.275391
10972.605469
10960.673828
10937.224609
10904.060547
10974.422852
11021.248047
11043.182617
11005.863281
11013.781250
11049.599609
11021.814453
10945.192383
10918.633789
10978.810547
10993.905273
11057.372070
11132.572266
11131.601562
11085.751953
11033.284180
10994.375000
11019.958984
11024.720703
11014.720703
11056.746094
11107.230469
11062.453125
11038.996094
11044.346680
11091.674805
11134.683594
11140.014648
11090.205078
11111.172852
11092.551758
11056.288086
11006.878906
11018.723633
11043.746094
11027.000977
11018.628906
11000.784180
11011.391602
10972.773438
10945.768555
10948.166016
10951.715820
10910.416016
10923.807617
10993.189453
11013.491211
11014.526367
10994.722656
10985.234375
10966.876953
10968.307617
10970.661133
10961.596680
10955.286133
10934.599609
10919.349609
10910.120117
10939.101562
10937.000977
10924.334961
10935.963867
10980.231445
10974.625977
10993.110352
11000.521484
11016.853516
10982.960938
10911.523438
10891.482422
10916.011719
10975.125977
10956.436523
10988.249023
11037.118164
11037.252930
11037.478516
11045.987305
11021.596680
11004.639648
11002.412109
10964.162109
10955.431641
10912.080078
10926.740234
10907.782227
10932.706055
10912.734375
10875.617188
10887.833008
10915.191406
10961.880859
11023.217773
11045.792969
11062.840820
10988.866211
10886.461914
10861.166992
10891.504883
10945.107422
10974.432617
11018.133789
11019.978516
10997.038086
10931.104492
10922.074219
10952.939453
10976.036133
10998.984375
11063.439453
11082.810547
11091.329102
11050.686523
11019.833008
11142.508789
11138.511719
11154.577148
11187.051758
11184.794922
11147.569336
11129.305664
11100.630859
11112.458984
11123.547852
11107.403320
11077.211914
11041.477539
11013.569336
10974.916016
11013.856445
11010.385742
11011.618164
10999.897461
10986.472656
10983.706055
10900.749023
10941.666016
10985.363281
10965.898438
10969.931641
10963.153320
10985.272461
10995.476562
10994.156250
```
