## Supplementary material for "Functional connectivity across the human subcortical auditory system using an autoregressive matrix-Gaussian copula graphical model approach with partial correlations": Code: roi-13_mean_ts.txt

```
10264.688477
10200.563477
10171.600586
10112.943359
10097.141602
10132.296875
10118.331055
10056.033203
10041.468750
10077.249023
10055.638672
10025.702148
10021.070312
10025.215820
10070.294922
10056.799805
10057.423828
10115.328125
10106.299805
10010.473633
9967.186523
9988.969727
10106.220703
10117.873047
10037.193359
9993.891602
10002.546875
9995.345703
9968.045898
10000.857422
10044.719727
10059.013672
10025.919922
10054.542969
10063.436523
10036.149414
10039.682617
10067.497070
10085.331055
10080.537109
10089.086914
10164.619141
10191.251953
10160.563477
10178.820312
10178.273438
10125.333984
10110.541016
10147.907227
10122.595703
10087.418945
10100.722656
10118.151367
10123.527344
10101.912109
10120.978516
10111.858398
10059.737305
10051.944336
10084.790039
10102.941406
10096.712891
10159.307617
10151.430664
10122.295898
10123.068359
10169.248047
10222.267578
10216.954102
10181.416992
10185.472656
10190.865234
10176.644531
10131.809570
10167.003906
10197.792969
10174.106445
10159.983398
10182.617188
10134.391602
10082.417969
10080.717773
10114.804688
10146.515625
10168.664062
10181.338867
10130.452148
10083.081055
10066.489258
10055.200195
10080.905273
10102.035156
10086.209961
10111.404297
10111.132812
10087.396484
10071.293945
10105.015625
10176.071289
10145.100586
10102.651367
10111.147461
10144.922852
10136.840820
10120.518555
10135.889648
10156.634766
10159.840820
10151.500977
10134.627930
10058.808594
10029.561523
10048.276367
10057.925781
10063.783203
10092.604492
10177.798828
10208.843750
10091.893555
10009.702148
10059.904297
10067.353516
10057.427734
10092.834961
10084.589844
10021.502930
10035.709961
10066.077148
10038.032227
10050.428711
10076.621094
10047.046875
10029.071289
10044.400391
10049.327148
10032.917969
10049.783203
10062.063477
10051.360352
10030.526367
10041.984375
10048.613281
10027.973633
10045.090820
10067.769531
10090.071289
10091.297852
10106.925781
10103.220703
10067.268555
10071.218750
10125.538086
10133.935547
10097.769531
10105.655273
10105.768555
10086.779297
10109.567383
10159.092773
10161.173828
10137.148438
10148.894531
10153.515625
10139.164062
10157.865234
10209.037109
10237.479492
10182.550781
10172.247070
10180.775391
10159.757812
10114.147461
10124.289062
10141.749023
10122.849609
10103.795898
10115.304688
10103.305664
10082.479492
10074.720703
10096.063477
10123.663086
10137.392578
10156.868164
10147.045898
10082.610352
10067.971680
10097.359375
10128.978516
10099.034180
10143.472656
10166.825195
10072.953125
9995.363281
10011.522461
10034.489258
9998.873047
10014.861328
10046.022461
10016.387695
9995.423828
10025.037109
10041.996094
10051.452148
10091.529297
10048.304688
10003.034180
9997.073242
9994.218750
10005.092773
10017.683594
10044.343750
10075.216797
10083.251953
10079.564453
10061.132812
10078.420898
10083.023438
10071.192383
10068.005859
10096.266602
10101.445312
10093.363281
10084.735352
10121.676758
10128.596680
10139.172852
10138.366211
10172.144531
10210.054688
10224.012695
10191.552734
10214.799805
10209.635742
10175.868164
10161.405273
10179.209961
10187.226562
10154.915039
10194.637695
10228.564453
10211.814453
10162.262695
10170.225586
10146.770508
10091.270508
10083.655273
10085.030273
10064.233398
10027.660156
10028.947266
10011.986328
10003.940430
10056.591797
10119.877930
10070.447266
10019.395508
10064.094727
10096.499023
10103.527344
10158.836914
10202.751953
10155.770508
10082.360352
10085.060547
10131.623047
10141.129883
10168.820312
10178.723633
10122.271484
10092.526367
10126.033203
10121.965820
10136.673828
10178.778320
10185.325195
10150.899414
10124.785156
10101.918945
10076.211914
10105.191406
10140.295898
10139.958008
10139.685547
10140.370117
10127.896484
10138.098633
10151.745117
10187.714844
10195.130859
10188.624023
10176.934570
10196.252930
10224.784180
10208.987305
10180.708008
10208.261719
10227.203125
10212.116211
10183.352539
10224.794922
10219.506836
10175.475586
10150.072266
10184.053711
10201.513672
10162.069336
10167.848633
10142.317383
10116.364258
10096.866211
10126.525391
10141.841797
10103.019531
10056.359375
10063.634766
10074.627930
10042.888672
10044.940430
10056.577148
10041.370117
10057.561523
10074.123047
10120.709961
10133.732422
10143.879883
10140.916016
10172.447266
10182.400391
10194.265625
10193.727539
10214.571289
10237.062500
10265.436523
10189.932617
10121.497070
10151.585938
10166.404297
10095.660156
10036.476562
10057.568359
10063.746094
10041.425781
9984.612305
9994.439453
10019.861328
10028.572266
10040.082031
10099.048828
10075.777344
10030.232422
10000.312500
10008.600586
10034.103516
10020.923828
10045.253906
10073.478516
10086.056641
10060.247070
10052.672852
10075.039062
10081.249023
10084.965820
10121.464844
10120.917969
10122.687500
10126.865234
10135.516602
10178.932617
10151.169922
10128.545898
10130.693359
10159.978516
10192.415039
10173.519531
10116.287109
10088.334961
10123.381836
10069.455078
10048.183594
10024.210938
10007.406250
10029.526367
10047.605469
10049.143555
10035.577148
10008.190430
9965.241211
9935.104492
9912.416016
9888.750000
9885.421875
9900.343750
9948.726562
9988.528320
10000.574219
10015.256836
10048.286133
10061.347656
10060.094727
10046.909180
10067.926758
10129.331055
10127.804688
10100.409180
10085.768555
10116.766602
10112.979492
10118.544922
10130.346680
10145.966797
10182.241211
10147.826172
10095.752930
10099.833984
10129.176758
10131.064453
10115.753906
10119.917969
10135.156250
10144.906250
10130.963867
10101.230469
10119.247070
10131.357422
10119.760742
10106.606445
10147.301758
10205.736328
10206.258789
10177.484375
10149.646484
10125.447266
10065.819336
10079.371094
10120.479492
10103.266602
10104.516602
10133.137695
10140.763672
10059.058594
10010.991211
10052.367188
10063.273438
10101.839844
10104.286133
10043.936523
9989.445312
10014.969727
10039.168945
10052.515625
10014.185547
10039.665039
10058.911133
10048.487305
10026.794922
10054.541992
10095.951172
10093.062500
10075.066406
10074.684570
10106.968750
10115.958984
10135.194336
10177.421875
10216.661133
10264.471680
10258.493164
10190.342773
10190.797852
10205.875977
10194.898438
10126.998047
10157.668945
10203.432617
10183.866211
10176.237305
10179.714844
10159.848633
10093.165039
10070.491211
10067.273438
10078.812500
10097.512695
10120.502930
10156.168945
10137.575195
10082.748047
10048.686523
10121.935547
10205.287109
10196.929688
10167.311523
10184.514648
10193.999023
10181.175781
10156.925781
10146.490234
10158.716797
10161.358398
10141.008789
10149.876953
10138.016602
10108.466797
10089.847656
10122.962891
10182.809570
10176.751953
10124.913086
10136.916992
10164.764648
10097.154297
10065.268555
10084.124023
10133.809570
10195.121094
10191.125977
10177.643555
10198.950195
10163.290039
10101.104492
10113.187500
10140.439453
10143.567383
10106.128906
10115.906250
10110.423828
10080.775391
10053.369141
10071.521484
10055.153320
10058.808594
10064.516602
10078.435547
10073.840820
10085.488281
10103.925781
10113.579102
10096.984375
10120.011719
10176.577148
10217.055664
10237.715820
10235.159180
10165.053711
10108.316406
10104.733398
10100.037109
10075.533203
10094.092773
10157.375000
10148.946289
10131.065430
10148.769531
10113.583008
10074.583984
10059.802734
10127.541016
10154.851562
10111.414062
10042.646484
10051.990234
10060.161133
10048.238281
10075.897461
10130.943359
10149.915039
10103.165039
10096.403320
10124.925781
10128.242188
10103.797852
10098.449219
10093.769531
10079.657227
10073.771484
10077.650391
10107.180664
10138.767578
10170.029297
10153.243164
10070.262695
10043.191406
10047.827148
10077.248047
10073.397461
10070.279297
10094.815430
10143.755859
10121.254883
10057.817383
10036.453125
10061.370117
10128.498047
10142.353516
10134.032227
10169.356445
10166.018555
10128.961914
10108.488281
10118.646484
10107.987305
10086.363281
10101.985352
10083.555664
10047.600586
10062.067383
10057.319336
10031.421875
10036.776367
10078.218750
10110.031250
10088.460938
10076.585938
10125.718750
10139.552734
10155.138672
10151.256836
10170.852539
10208.500000
10183.658203
10139.883789
10159.304688
10192.936523
10186.824219
10163.737305
10171.658203
10161.921875
10132.883789
10112.375000
10116.197266
10144.775391
10119.791992
10116.792969
10176.049805
10244.294922
10269.052734
10185.514648
10138.250977
10134.007812
10126.042969
10097.345703
10082.980469
10109.006836
10117.779297
10116.388672
10127.595703
10147.155273
10114.237305
10078.011719
10088.497070
10134.455078
10181.065430
10168.811523
10118.969727
10124.978516
10121.906250
10071.338867
10072.329102
10107.201172
10129.297852
10108.051758
10106.455078
10112.209961
10091.848633
10104.748047
10143.424805
10152.086914
10100.491211
10048.182617
10059.095703
10105.409180
10101.140625
10084.006836
10094.039062
10140.194336
10152.680664
10129.612305
10130.814453
10158.969727
10160.846680
10185.597656
10199.855469
10215.055664
10143.197266
10066.712891
10112.479492
10150.847656
10084.690430
10026.875000
10063.319336
10104.508789
10076.050781
10062.341797
10058.967773
10076.393555
10085.920898
10095.032227
10130.115234
10180.719727
10180.677734
10101.958008
10055.252930
10109.342773
10178.750977
10184.963867
10153.972656
10139.518555
10089.303711
10056.439453
10077.596680
10145.333008
10168.867188
10132.593750
10141.595703
10157.019531
10127.958984
10123.243164
10145.061523
10135.119141
10122.487305
10135.428711
10207.617188
10263.151367
10213.650391
10156.587891
10155.963867
10111.280273
10075.809570
10122.040039
10174.906250
10170.473633
10171.014648
10174.166016
10171.519531
10125.542969
10125.684570
10141.259766
10121.547852
10092.938477
10077.074219
10049.860352
10041.019531
10064.588867
10066.777344
10045.206055
10057.066406
10089.101562
10101.689453
10117.646484
10133.906250
10126.250977
10114.233398
10142.850586
10135.984375
10094.702148
10114.746094
10161.874023
10197.155273
10157.442383
10139.645508
10170.903320
10195.786133
10179.164062
10187.331055
10228.058594
10223.973633
10209.791016
10212.691406
10209.625000
10182.672852
10163.538086
10207.142578
10235.867188
10243.679688
10222.616211
10223.901367
10244.768555
10229.978516
10169.399414
10198.290039
10234.723633
10234.427734
10186.725586
10176.601562
10186.769531
10151.734375
10139.492188
10169.121094
10161.669922
10156.604492
10164.355469
10175.083984
10150.662109
10132.040039
10131.311523
10173.958984
10167.271484
10110.731445
10077.676758
10093.496094
10106.522461
10114.821289
10144.789062
10174.842773
10169.235352
10157.297852
10172.052734
10165.565430
10114.176758
10078.052734
10089.428711
10097.384766
10087.181641
10098.599609
10120.022461
10134.079102
10119.721680
10133.353516
10145.882812
10150.130859
10127.593750
10119.505859
10146.211914
10153.673828
10145.924805
10156.842773
10178.912109
10207.400391
10182.683594
10145.990234
10148.663086
10146.291992
10125.333008
10109.037109
10122.594727
10119.583984
10083.670898
10055.685547
10091.777344
10118.132812
10128.348633
10123.687500
10159.690430
10161.789062
10149.464844
10158.746094
10186.911133
10164.988281
10164.385742
10165.942383
10158.767578
10120.247070
10104.465820
10153.547852
10173.740234
10181.141602
10186.273438
10182.819336
10173.483398
10163.681641
10152.719727
10176.160156
10203.570312
10212.912109
10194.156250
10225.866211
10259.960938
10259.025391
10208.971680
10195.210938
10245.512695
10244.230469
10199.406250
10187.183594
10198.478516
10188.122070
10165.920898
10167.677734
10200.918945
10173.841797
10146.002930
10149.592773
10174.231445
10139.982422
10141.202148
10144.539062
10128.356445
10122.883789
10190.175781
10177.715820
10106.033203
10114.428711
10151.468750
10149.429688
10125.771484
10124.644531
10145.151367
10116.396484
10105.037109
```
