## Supplementary material for "Functional connectivity across the human subcortical auditory system using an autoregressive matrix-Gaussian copula graphical model approach with partial correlations": Code: roi-14_mean_ts.txt

```
11376.480469
11339.257812
11316.124023
11277.808594
11224.770508
11229.651367
11197.732422
11160.046875
11164.604492
11205.973633
11132.065430
11044.666992
10996.477539
11065.413086
11122.627930
11082.010742
11088.401367
11166.673828
11120.015625
11058.667969
11040.889648
11096.531250
11153.770508
11187.702148
11081.578125
11041.505859
11131.320312
11172.111328
11176.446289
11194.863281
11207.543945
11232.180664
11199.975586
11272.105469
11234.386719
11172.662109
11160.959961
11201.262695
11156.220703
11099.502930
11104.517578
11212.033203
11296.794922
11328.137695
11387.782227
11364.217773
11240.711914
11156.870117
11133.378906
11108.358398
11107.044922
11182.416992
11232.397461
11167.697266
11120.250000
11124.769531
11100.034180
11074.114258
11080.135742
11071.299805
11081.946289
11121.665039
11221.311523
11200.933594
11108.793945
11151.702148
11243.624023
11332.000000
11343.631836
11262.184570
11243.579102
11229.818359
11144.489258
11072.299805
11142.838867
11162.250000
11089.164062
11106.953125
11192.488281
11134.860352
11031.995117
11066.511719
11124.989258
11169.000977
11214.591797
11285.983398
11220.976562
11120.312500
11032.593750
10982.360352
11029.166992
11074.242188
11047.892578
11162.784180
11181.917969
11161.432617
11210.917969
11262.418945
11300.980469
11235.569336
11196.125977
11194.707031
11161.587891
11192.313477
11152.208008
11183.536133
11227.870117
11227.066406
11202.609375
11214.471680
11017.441406
10928.237305
10920.190430
10966.482422
11071.669922
11249.759766
11390.395508
11501.618164
11338.508789
11145.925781
11127.672852
11114.482422
11142.588867
11167.976562
11168.835938
11127.010742
11141.733398
11195.767578
11148.304688
11125.336914
11183.211914
11136.442383
11105.655273
11132.407227
11156.672852
11112.361328
11098.282227
11109.773438
11050.751953
11037.657227
11091.660156
11101.649414
11105.408203
11108.227539
11117.383789
11177.342773
11166.845703
11142.166992
11080.056641
11008.865234
11047.065430
11102.224609
11123.432617
11088.128906
11086.533203
11079.211914
11043.621094
11103.601562
11184.498047
11201.716797
11110.291016
11134.280273
11110.109375
11128.920898
11155.264648
11244.603516
11328.749023
11253.981445
11201.041992
11213.243164
11135.702148
11082.855469
11059.478516
11069.898438
11054.155273
11043.071289
11045.717773
11068.974609
11002.096680
11014.232422
11047.146484
11175.261719
11292.297852
11359.963867
11290.023438
11119.145508
11024.666992
11118.778320
11175.019531
11053.787109
11088.637695
11151.209961
11025.622070
10969.074219
10997.833008
10981.489258
10940.695312
10959.028320
11042.879883
11052.160156
10984.840820
11030.181641
11021.093750
10994.259766
11046.443359
11005.155273
10956.189453
10944.663086
10914.199219
10934.460938
10983.177734
11034.848633
11080.414062
11075.280273
11064.089844
11042.831055
11064.598633
11082.913086
11099.893555
11097.618164
11104.114258
11123.944336
11132.467773
11107.162109
11089.571289
11124.526367
11108.574219
11092.358398
11124.703125
11235.547852
11260.286133
11219.070312
11214.516602
11161.532227
11132.853516
11114.918945
11146.909180
11219.076172
11225.176758
11226.986328
11237.159180
11177.890625
11111.074219
11104.006836
11096.335938
11010.160156
10924.561523
10880.262695
10976.431641
11001.061523
11004.973633
10971.248047
10999.285156
11095.813477
11158.608398
11084.226562
10991.857422
10997.859375
11084.254883
11102.080078
11123.225586
11181.980469
11092.036133
11029.833008
11037.800781
11121.414062
11123.803711
11118.030273
11141.573242
11097.129883
11052.029297
11038.756836
11012.320312
10982.979492
11027.166016
11031.160156
10939.828125
10946.166016
10917.088867
10953.068359
11014.114258
11067.718750
11062.758789
11058.556641
11103.367188
11098.626953
11112.287109
11125.044922
11180.024414
11238.121094
11222.045898
11240.199219
11209.368164
11272.191406
11215.272461
11088.096680
11052.588867
11064.770508
11093.432617
11108.767578
11166.286133
11184.778320
11097.470703
11055.586914
11070.414062
11160.681641
11134.785156
11117.594727
11113.582031
11058.922852
11007.070312
11006.204102
10961.025391
10928.900391
10923.683594
10962.039062
10968.106445
10897.843750
10887.970703
10921.243164
10922.388672
10923.624023
10963.122070
11065.515625
11145.834961
11174.385742
11153.674805
11147.131836
11167.363281
11142.171875
11124.545898
11166.613281
11276.418945
11298.943359
11266.237305
11245.475586
11275.742188
11285.077148
11165.378906
11000.812500
11018.137695
10986.594727
10936.332031
10884.591797
10887.245117
10884.287109
10901.928711
10832.783203
10902.475586
10899.958984
10899.803711
10925.493164
10981.754883
10999.669922
10906.189453
10890.654297
10921.452148
10942.446289
10967.745117
10956.441406
10935.948242
10898.285156
10869.778320
10918.446289
10951.252930
10959.010742
10924.642578
10974.041992
11095.936523
11073.278320
11070.418945
11067.845703
11130.541016
11179.718750
11277.449219
11175.538086
11116.931641
11133.820312
11090.070312
11101.774414
11150.969727
11025.326172
11022.676758
11009.416016
11022.925781
10992.991211
10941.968750
10860.722656
10769.164062
10725.250000
10740.990234
10797.908203
10810.341797
10818.812500
10832.421875
10878.475586
10927.990234
10967.046875
11018.655273
10985.088867
10989.174805
11032.824219
11123.134766
11152.959961
11179.699219
11155.568359
11153.220703
11148.345703
11125.837891
11164.974609
11212.204102
11312.014648
11233.738281
11105.031250
11051.762695
11132.082031
11138.906250
11122.137695
11142.494141
11121.381836
11069.689453
11014.144531
10990.976562
11062.751953
11120.657227
11089.065430
11031.813477
11065.558594
11137.732422
11190.999023
11143.919922
11137.970703
11117.496094
11051.612305
11027.307617
11113.089844
11131.398438
11156.170898
11153.718750
11173.619141
11089.040039
11044.705078
11095.305664
11147.390625
11147.009766
11120.896484
11013.473633
10842.588867
10881.903320
10966.587891
10993.082031
11008.275391
11056.749023
11056.958984
10986.624023
10941.711914
10972.395508
10982.999023
10982.295898
10903.084961
10907.538086
10935.144531
10982.576172
10973.733398
10997.800781
11139.318359
11220.935547
11309.632812
11316.717773
11235.074219
11231.833008
11232.833984
11142.579102
11203.085938
11267.013672
11244.030273
11217.008789
11213.355469
11094.050781
11026.299805
10917.470703
10902.094727
10941.986328
11000.242188
11091.335938
11178.039062
11212.557617
11169.798828
11172.703125
11222.727539
11298.160156
11226.265625
11136.486328
11159.824219
11167.842773
11138.304688
11114.145508
11094.492188
11084.814453
11111.739258
11110.890625
11113.793945
11077.592773
10998.083984
10937.529297
11045.548828
11113.663086
11088.735352
11013.071289
11042.072266
11096.773438
11047.890625
11009.917969
11015.051758
11150.561523
11273.689453
11303.631836
11274.976562
11246.536133
11180.518555
11033.330078
11033.686523
11044.683594
11000.377930
10928.703125
10929.864258
11003.131836
10981.694336
10958.363281
10926.086914
10905.362305
10915.168945
10911.677734
10929.637695
10894.984375
10849.207031
10825.350586
10892.166016
10923.425781
10998.684570
11163.566406
11292.850586
11358.651367
11325.974609
11118.790039
10958.975586
10951.483398
11013.177734
11038.115234
11105.657227
11185.147461
11205.956055
11184.146484
11204.250000
11089.029297
10955.241211
11011.446289
11118.084961
11193.033203
11131.048828
10967.107422
10992.421875
10927.657227
10898.743164
10915.261719
11010.808594
11057.105469
10999.106445
10993.126953
10997.146484
10957.088867
10894.765625
10918.348633
10897.205078
10951.166992
10964.653320
10987.687500
11110.104492
11219.963867
11269.388672
11209.708984
11042.053711
10889.958984
10916.465820
10928.406250
10954.651367
10987.716797
11021.619141
11102.288086
11069.386719
10982.778320
10934.950195
10902.577148
10975.878906
11007.239258
10985.259766
10960.420898
10908.011719
10864.124023
10900.380859
11012.569336
11057.224609
11047.571289
10984.181641
10841.949219
10773.599609
10776.601562
10870.499023
10865.053711
10920.792969
10989.918945
11064.608398
11029.838867
11009.668945
11037.678711
11027.242188
10997.828125
10992.361328
11044.831055
11160.548828
11212.979492
11166.465820
11156.428711
11162.950195
11149.161133
11091.787109
11076.773438
11049.304688
10970.770508
10914.574219
10956.019531
10997.682617
11012.096680
11007.154297
11084.845703
11148.128906
11217.119141
11072.013672
10990.390625
10958.822266
10894.114258
10885.502930
10885.934570
10887.852539
10917.619141
10963.176758
10984.271484
10978.276367
10913.830078
10868.547852
10949.532227
11050.466797
11140.341797
11180.996094
11143.857422
11153.983398
11038.708008
10851.392578
10765.754883
10842.561523
10940.044922
10953.180664
10980.751953
10992.280273
11002.149414
11048.794922
11142.079102
11185.940430
11155.939453
11079.641602
11066.470703
10990.044922
10870.320312
10791.991211
10831.327148
10896.016602
10917.117188
10923.500977
10926.803711
10951.245117
11031.532227
11100.157227
11141.893555
11197.134766
11146.527344
11127.993164
11126.875000
11128.312500
11036.596680
10938.440430
10954.587891
10955.589844
10911.764648
10930.559570
10891.373047
10884.375977
10868.165039
10904.681641
10957.900391
11034.271484
11054.613281
10964.475586
10952.760742
11067.297852
11258.334961
11266.558594
11227.677734
11171.423828
10962.690430
10908.358398
10900.770508
10986.446289
11008.133789
10946.797852
10951.372070
10933.488281
10884.125000
10868.976562
10897.074219
10922.220703
10970.207031
11083.000000
11239.009766
11329.161133
11279.663086
11189.777344
11159.375000
11046.220703
10961.772461
11026.699219
11125.878906
11141.917969
11119.125000
11139.321289
11148.770508
11118.804688
11107.066406
11113.988281
11037.665039
10965.754883
10973.707031
11000.928711
11031.082031
11104.531250
11037.079102
10943.624023
10929.673828
10968.831055
11009.378906
11065.513672
11089.333008
11043.357422
11012.508789
10988.296875
10962.477539
10951.438477
10989.468750
11102.817383
11101.704102
11045.884766
11033.480469
11095.774414
11100.235352
10977.035156
10931.619141
10989.924805
11027.365234
11066.705078
11175.866211
11211.079102
11155.100586
11065.632812
11014.974609
11064.819336
11056.662109
11056.019531
11096.033203
11140.896484
11128.521484
11075.694336
11076.493164
11157.768555
11187.330078
11197.641602
11141.288086
11152.140625
11144.976562
11057.076172
11040.320312
11058.747070
11065.825195
11067.243164
11044.588867
11012.860352
11006.782227
10981.112305
10996.943359
10954.704102
10974.053711
10950.137695
10980.320312
11029.534180
11028.724609
11056.928711
11072.096680
11015.098633
11018.541016
10973.837891
11014.402344
11015.020508
11009.784180
10973.702148
10996.513672
10941.748047
11000.482422
11043.177734
11014.001953
10957.764648
10993.805664
11019.408203
11071.757812
11056.325195
11053.793945
10995.166016
10940.639648
10948.690430
10939.683594
11012.999023
10994.503906
11004.587891
11042.647461
11065.708984
11086.654297
11073.975586
11009.849609
11018.935547
11044.221680
11007.852539
10945.192383
10939.202148
10978.307617
10942.120117
10871.207031
10912.084961
10899.211914
10883.318359
10935.331055
11008.106445
11064.644531
11111.975586
11137.754883
11055.331055
10945.491211
10876.809570
10880.621094
10938.994141
11014.845703
11037.970703
11044.910156
11028.063477
10993.658203
10914.045898
10989.968750
11007.503906
11052.307617
11100.700195
11137.191406
11140.536133
11089.088867
11046.482422
11125.447266
11179.489258
11206.668945
11203.003906
11197.357422
11207.827148
11191.616211
11107.250977
11141.229492
11172.330078
11151.362305
11115.084961
11068.984375
11033.269531
10948.695312
11016.561523
11040.747070
11010.752930
11004.341797
11065.753906
11043.125000
10960.727539
10964.265625
11021.267578
11030.994141
10996.742188
10996.382812
11088.617188
11047.968750
11068.091797
```
