## Supplementary material for "Functional connectivity across the human subcortical auditory system using an autoregressive matrix-Gaussian copula graphical model approach with partial correlations": Code: roi-15_mean_ts.txt

```
10930.568359
10857.820312
10843.297852
10808.341797
10811.640625
10834.449219
10797.250000
10698.751953
10671.856445
10698.175781
10671.759766
10650.200195
10669.794922
10705.469727
10722.343750
10697.896484
10677.907227
10710.222656
10706.784180
10642.640625
10637.905273
10663.246094
10757.584961
10752.517578
10683.601562
10641.297852
10676.347656
10683.812500
10679.227539
10690.646484
10755.827148
10736.486328
10694.020508
10709.406250
10736.527344
10709.518555
10730.647461
10762.340820
10774.028320
10758.634766
10766.390625
10827.554688
10855.664062
10826.748047
10851.631836
10853.338867
10809.519531
10803.269531
10812.411133
10776.722656
10767.146484
10806.519531
10838.851562
10829.618164
10811.745117
10813.278320
10793.627930
10753.505859
10739.456055
10774.374023
10784.979492
10790.693359
10836.598633
10811.356445
10767.441406
10781.264648
10838.371094
10873.023438
10872.281250
10829.045898
10821.765625
10798.895508
10770.470703
10745.109375
10782.325195
10829.664062
10814.980469
10795.854492
10793.346680
10739.503906
10705.097656
10702.721680
10732.709961
10766.865234
10807.017578
10829.767578
10778.910156
10707.121094
10679.088867
10668.615234
10697.833984
10727.089844
10735.746094
10789.240234
10791.461914
10742.912109
10732.926758
10777.231445
10859.013672
10807.286133
10795.650391
10795.949219
10818.387695
10784.026367
10758.162109
10769.131836
10780.194336
10799.418945
10818.849609
10802.424805
10728.655273
10715.324219
10729.017578
10718.886719
10697.930664
10748.960938
10836.462891
10852.598633
10749.813477
10703.255859
10747.035156
10760.667969
10757.290039
10764.947266
10769.518555
10737.166992
10770.216797
10794.805664
10756.535156
10752.875977
10767.718750
10737.461914
10719.539062
10732.381836
10727.297852
10717.004883
10710.018555
10725.921875
10718.250977
10707.340820
10707.493164
10710.505859
10703.341797
10716.305664
10753.293945
10784.478516
10777.034180
10767.880859
10742.583008
10703.227539
10712.950195
10757.359375
10790.323242
10770.483398
10779.981445
10768.659180
10759.102539
10782.436523
10794.364258
10772.645508
10737.820312
10764.056641
10751.996094
10747.939453
10772.775391
10816.374023
10814.228516
10750.946289
10742.527344
10755.899414
10754.256836
10730.145508
10730.834961
10737.832031
10700.485352
10670.340820
10690.206055
10679.837891
10655.375000
10655.403320
10690.898438
10712.379883
10727.599609
10747.120117
10737.170898
10663.830078
10643.718750
10675.053711
10701.312500
10700.665039
10749.588867
10765.844727
10666.529297
10607.868164
10622.364258
10613.367188
10576.331055
10576.936523
10631.793945
10614.078125
10595.984375
10623.921875
10609.939453
10622.706055
10660.335938
10626.962891
10591.850586
10600.333984
10577.821289
10593.248047
10600.953125
10615.031250
10642.574219
10656.380859
10636.298828
10640.104492
10650.800781
10678.048828
10676.035156
10669.016602
10686.979492
10693.015625
10703.745117
10702.999023
10726.484375
10747.456055
10751.868164
10759.697266
10789.423828
10841.282227
10869.838867
10849.116211
10868.523438
10859.537109
10823.573242
10789.855469
10795.477539
10801.605469
10764.674805
10815.782227
10836.583984
10797.437500
10752.337891
10763.733398
10765.012695
10746.694336
10729.803711
10727.512695
10684.681641
10664.491211
10679.920898
10670.592773
10641.436523
10665.092773
10708.302734
10638.398438
10613.150391
10657.170898
10720.117188
10728.737305
10773.684570
10797.837891
10741.909180
10660.655273
10675.823242
10724.466797
10740.317383
10760.515625
10758.187500
10701.587891
10682.882812
10713.791992
10705.755859
10719.820312
10760.194336
10747.486328
10679.405273
10659.431641
10642.802734
10639.444336
10683.338867
10724.688477
10743.966797
10742.598633
10739.889648
10735.433594
10734.960938
10744.905273
10756.247070
10786.345703
10788.503906
10785.688477
10809.707031
10838.162109
10798.908203
10777.413086
10806.974609
10838.458008
10833.799805
10821.296875
10841.933594
10827.000000
10754.324219
10728.819336
10760.445312
10775.717773
10735.886719
10719.541016
10722.231445
10710.296875
10724.608398
10757.062500
10765.220703
10715.156250
10639.201172
10628.262695
10637.066406
10650.780273
10647.911133
10659.635742
10647.314453
10654.047852
10675.983398
10722.347656
10731.876953
10741.150391
10739.653320
10766.466797
10793.613281
10808.598633
10803.554688
10819.685547
10843.219727
10904.389648
10859.680664
10793.092773
10830.399414
10835.349609
10749.029297
10716.946289
10723.864258
10706.058594
10672.361328
10621.722656
10611.029297
10617.618164
10625.676758
10642.723633
10688.547852
10677.975586
10653.196289
10631.612305
10641.022461
10642.034180
10616.130859
10657.777344
10676.084961
10673.579102
10661.089844
10666.220703
10682.653320
10693.622070
10699.043945
10728.292969
10720.121094
10724.109375
10717.837891
10725.890625
10754.632812
10719.129883
10701.399414
10705.146484
10750.572266
10785.143555
10799.499023
10760.101562
10729.788086
10734.115234
10664.950195
10648.641602
10638.041992
10624.655273
10657.155273
10657.815430
10664.294922
10652.350586
10621.945312
10590.082031
10552.408203
10504.319336
10496.608398
10501.474609
10520.202148
10560.904297
10583.833984
10599.731445
10613.199219
10662.031250
10705.211914
10703.227539
10688.991211
10718.787109
10777.163086
10777.675781
10735.176758
10726.914062
10763.767578
10756.730469
10762.420898
10769.278320
10792.405273
10832.613281
10803.407227
10732.179688
10712.843750
10730.254883
10726.865234
10697.552734
10698.598633
10734.845703
10743.694336
10739.830078
10710.144531
10736.342773
10738.086914
10724.362305
10700.663086
10739.453125
10795.880859
10810.991211
10809.085938
10796.655273
10770.426758
10699.484375
10705.150391
10758.655273
10740.333008
10759.652344
10781.784180
10757.469727
10696.543945
10664.021484
10702.036133
10714.400391
10734.594727
10737.863281
10686.673828
10641.225586
10666.777344
10697.369141
10714.960938
10680.311523
10686.981445
10726.007812
10722.863281
10703.979492
10716.153320
10746.968750
10750.366211
10734.630859
10744.659180
10773.582031
10787.920898
10806.222656
10862.507812
10885.849609
10925.738281
10904.958008
10838.321289
10847.687500
10881.974609
10864.625000
10827.401367
10841.007812
10902.795898
10879.171875
10853.380859
10845.201172
10813.816406
10745.564453
10725.803711
10740.677734
10750.625000
10772.739258
10797.053711
10814.004883
10788.348633
10714.934570
10684.236328
10747.844727
10821.191406
10813.253906
10793.061523
10828.040039
10843.758789
10821.636719
10783.508789
10792.248047
10787.187500
10791.033203
10770.454102
10765.721680
10755.392578
10732.602539
10710.904297
10753.582031
10803.291992
10794.574219
10752.541016
10764.847656
10775.112305
10719.310547
10702.987305
10728.325195
10791.892578
10870.240234
10871.378906
10859.324219
10845.463867
10805.962891
10739.465820
10726.908203
10765.482422
10759.823242
10740.024414
10770.840820
10792.138672
10780.797852
10762.691406
10763.263672
10753.697266
10714.750977
10721.108398
10741.207031
10738.650391
10737.824219
10759.563477
10764.958984
10753.988281
10787.745117
10832.873047
10864.101562
10905.429688
10899.447266
10809.831055
10732.145508
10721.055664
10730.368164
10740.546875
10781.724609
10855.215820
10825.894531
10779.015625
10759.982422
10705.609375
10656.874023
10655.423828
10733.104492
10775.506836
10722.937500
10642.843750
10665.108398
10665.134766
10661.329102
10692.821289
10773.924805
10788.232422
10758.466797
10757.611328
10784.941406
10786.919922
10780.076172
10769.828125
10749.965820
10741.941406
10732.279297
10748.906250
10781.902344
10814.602539
10843.548828
10811.750977
10704.579102
10670.930664
10675.988281
10721.978516
10719.306641
10715.286133
10723.896484
10766.796875
10745.806641
10681.350586
10668.263672
10701.903320
10760.983398
10802.056641
10799.476562
10823.216797
10822.536133
10770.996094
10749.633789
10778.511719
10816.001953
10816.591797
10817.904297
10767.791992
10721.634766
10732.044922
10750.182617
10743.668945
10755.652344
10773.952148
10773.916992
10750.269531
10742.849609
10776.857422
10803.020508
10832.049805
10821.391602
10844.245117
10889.646484
10862.521484
10815.450195
10839.427734
10876.426758
10874.910156
10845.275391
10847.804688
10856.019531
10822.354492
10794.827148
10784.129883
10806.070312
10802.166992
10800.072266
10858.345703
10939.936523
10971.486328
10876.689453
10806.202148
10799.519531
10809.067383
10803.330078
10795.412109
10818.730469
10821.691406
10823.658203
10810.330078
10842.360352
10835.297852
10823.102539
10832.270508
10865.533203
10923.354492
10912.064453
10864.030273
10835.144531
10799.606445
10740.477539
10733.566406
10780.007812
10819.522461
10821.004883
10818.600586
10817.843750
10793.027344
10791.725586
10822.451172
10827.533203
10802.603516
10801.474609
10836.562500
10882.969727
10864.333008
10811.075195
10780.373047
10796.872070
10806.895508
10791.682617
10798.216797
10834.260742
10831.588867
10841.377930
10845.246094
10890.869141
10847.830078
10786.555664
10829.845703
10881.054688
10831.588867
10781.180664
10807.205078
10857.341797
10835.229492
10788.335938
10770.138672
10781.923828
10788.501953
10795.160156
10814.165039
10866.333008
10864.934570
10792.553711
10759.206055
10822.673828
10899.521484
10903.835938
10874.302734
10852.406250
10789.039062
10763.276367
10792.693359
10850.600586
10865.427734
10801.218750
10793.221680
10793.820312
10794.530273
10804.658203
10823.605469
10811.548828
10800.026367
10822.994141
10901.918945
10970.559570
10913.787109
10839.269531
10832.951172
10796.034180
10759.020508
10817.173828
10878.449219
10872.555664
10860.640625
10867.000000
10866.899414
10817.522461
10797.573242
10816.626953
10795.513672
10789.846680
10810.493164
10807.894531
10792.060547
10773.625000
10768.760742
10762.960938
10775.583008
10798.408203
10801.329102
10823.116211
10843.591797
10839.607422
10824.511719
10834.429688
10844.513672
10829.210938
10851.488281
10914.168945
10939.580078
10896.389648
10868.895508
10881.217773
10875.727539
10837.069336
10825.178711
10871.742188
10884.628906
10900.513672
10925.953125
10932.057617
10904.612305
10880.776367
10891.575195
10925.540039
10920.254883
10900.798828
10918.520508
10945.015625
10920.160156
10852.582031
10872.792969
10926.374023
10946.324219
10903.383789
10885.060547
10887.696289
10848.430664
10834.240234
10837.005859
10831.924805
10832.491211
10849.323242
10852.898438
10821.112305
10817.670898
10841.081055
10909.941406
10912.113281
10861.007812
10830.363281
10847.539062
10842.841797
10813.735352
10827.937500
10840.691406
10838.703125
10833.939453
10838.872070
10835.347656
10779.292969
10732.387695
10766.236328
10789.974609
10777.611328
10770.875977
10785.019531
10797.703125
10811.265625
10814.305664
10826.872070
10830.538086
10839.532227
10841.688477
10862.024414
10871.816406
10846.272461
10845.500977
10867.622070
10891.836914
10838.319336
10812.055664
10824.983398
10825.988281
10789.895508
10793.663086
10820.959961
10824.044922
10782.974609
10768.751953
10805.934570
10823.828125
10820.305664
10793.401367
10813.705078
10817.771484
10810.727539
10833.713867
10866.402344
10852.292969
10829.824219
10827.892578
10845.126953
10810.500977
10800.608398
10862.708008
10887.093750
10887.918945
10886.657227
10898.913086
10910.782227
10883.806641
10855.257812
10869.108398
10903.811523
10907.678711
10862.094727
10887.216797
10925.986328
10944.604492
10919.882812
10914.910156
10972.091797
10969.583008
10912.719727
10919.698242
10950.284180
10931.906250
10901.611328
10905.191406
10925.318359
10886.673828
10869.702148
10873.483398
10886.844727
10821.039062
10816.791992
10856.880859
10849.078125
10851.114258
10924.634766
10893.050781
10813.084961
10807.620117
10827.425781
10838.489258
10829.342773
10851.249023
10843.280273
10766.688477
10734.163086
```
