## Supplementary material for "Functional connectivity across the human subcortical auditory system using an autoregressive matrix-Gaussian copula graphical model approach with partial correlations": Code: roi-00_mean_ts.txt

```
9606.360352
9563.751953
9512.455078
9512.322266
9511.187500
9538.757812
9511.993164
9507.262695
9460.876953
9447.940430
9529.691406
9531.511719
9458.493164
9396.031250
9408.801758
9420.345703
9408.974609
9354.144531
9328.377930
9340.280273
9327.924805
9332.479492
9387.113281
9397.644531
9429.182617
9477.503906
9474.482422
9431.916992
9408.221680
9434.786133
9446.409180
9444.042969
9462.448242
9503.143555
9487.569336
9460.274414
9471.603516
9473.232422
9421.273438
9441.829102
9505.191406
9504.154297
9492.245117
9490.810547
9531.265625
9508.721680
9466.872070
9508.400391
9552.330078
9513.648438
9476.816406
9498.376953
9506.977539
9458.727539
9478.773438
9526.744141
9506.997070
9521.085938
9507.986328
9490.118164
9464.924805
9486.407227
9487.545898
9439.861328
9440.291992
9455.230469
9435.621094
9404.729492
9445.297852
9466.784180
9438.583984
9456.357422
9476.732422
9453.758789
9398.257812
9410.712891
9457.135742
9428.964844
9420.131836
9435.360352
9441.183594
9431.304688
9456.138672
9464.333984
9444.923828
9450.236328
9447.643555
9394.515625
9394.433594
9422.762695
9434.958008
9387.663086
9410.091797
9428.756836
9392.901367
9395.833984
9452.092773
9413.885742
9392.323242
9405.963867
9406.566406
9397.708008
9464.774414
9464.022461
9416.513672
9401.763672
9415.958008
9381.275391
9399.311523
9401.810547
9382.838867
9351.608398
9374.875977
9387.452148
9365.494141
9391.423828
9409.033203
9395.325195
9421.408203
9433.614258
9438.624023
9378.269531
9416.501953
9418.431641
9404.325195
9411.054688
9463.471680
9466.570312
9446.008789
9494.049805
9541.948242
9413.391602
9369.841797
9454.652344
9605.398438
9537.863281
9503.711914
9489.740234
9499.352539
9523.207031
9473.461914
9458.383789
9503.633789
9520.722656
9500.763672
9465.681641
9430.289062
9426.011719
9447.703125
9460.070312
9456.478516
9420.220703
9359.530273
9329.942383
9328.461914
9347.328125
9349.323242
9382.229492
9431.536133
9460.638672
9493.806641
9521.033203
9585.333008
9586.291016
9541.569336
9492.277344
9555.994141
9589.932617
9599.744141
9577.994141
9592.048828
9584.212891
9586.607422
9566.936523
9579.810547
9605.772461
9606.940430
9614.043945
9645.330078
9657.210938
9634.266602
9617.900391
9647.544922
9610.271484
9530.580078
9528.258789
9560.384766
9591.631836
9581.439453
9591.977539
9585.297852
9571.808594
9570.429688
9573.181641
9587.450195
9552.889648
9546.633789
9536.764648
9507.221680
9499.810547
9536.936523
9533.727539
9530.630859
9515.550781
9526.686523
9541.002930
9542.701172
9545.951172
9552.279297
9551.975586
9514.558594
9529.717773
9560.233398
9545.823242
9575.948242
9589.112305
9597.961914
9579.809570
9605.203125
9590.158203
9537.968750
9509.108398
9531.660156
9514.899414
9489.603516
9516.541992
9552.787109
9541.207031
9529.771484
9518.625000
9480.379883
9494.841797
9524.989258
9519.918945
9478.405273
9452.614258
9495.845703
9532.259766
9510.049805
9507.159180
9542.498047
9519.005859
9506.102539
9535.359375
9563.188477
9542.897461
9546.729492
9548.086914
9529.546875
9546.105469
9532.322266
9535.382812
9546.999023
9504.708008
9511.854492
9527.041016
9537.893555
9540.595703
9543.982422
9524.052734
9492.756836
9503.319336
9497.410156
9516.777344
9542.868164
9560.320312
9534.102539
9522.860352
9504.154297
9468.073242
9483.984375
9488.145508
9508.498047
9523.904297
9538.395508
9563.647461
9576.043945
9555.813477
9537.332031
9483.803711
9515.996094
9538.624023
9566.659180
9562.614258
9532.194336
9542.218750
9529.083008
9502.416992
9542.415039
9574.914062
9579.289062
9564.400391
9568.210938
9561.594727
9552.977539
9572.682617
9529.784180
9518.714844
9514.043945
9506.608398
9505.545898
9530.151367
9560.624023
9547.156250
9519.991211
9562.138672
9556.403320
9544.087891
9536.564453
9524.011719
9500.498047
9510.455078
9513.505859
9494.525391
9487.406250
9509.120117
9510.256836
9459.752930
9465.019531
9488.154297
9507.133789
9501.368164
9501.416016
9485.100586
9466.742188
9470.893555
9504.682617
9517.324219
9494.813477
9503.391602
9545.184570
9575.896484
9577.779297
9571.627930
9574.539062
9542.102539
9508.500977
9513.647461
9556.125977
9541.397461
9522.684570
9535.590820
9529.252930
9498.130859
9450.223633
9490.186523
9510.247070
9471.810547
9448.959961
9451.766602
9476.403320
9459.390625
9451.612305
9460.450195
9473.072266
9473.627930
9468.800781
9484.055664
9510.371094
9512.452148
9523.968750
9519.661133
9498.982422
9494.050781
9503.332031
9504.549805
9484.310547
9531.431641
9538.618164
9521.843750
9476.923828
9493.289062
9524.879883
9503.918945
9495.202148
9478.412109
9459.077148
9472.423828
9512.450195
9524.547852
9524.563477
9518.223633
9490.825195
9470.747070
9473.766602
9474.644531
9495.390625
9497.542969
9472.231445
9487.843750
9505.288086
9496.373047
9508.743164
9507.909180
9525.718750
9493.716797
9497.997070
9510.380859
9516.367188
9518.876953
9513.003906
9529.534180
9511.821289
9469.789062
9491.819336
9504.925781
9516.559570
9506.047852
9524.062500
9512.421875
9470.517578
9484.076172
9520.306641
9511.977539
9475.199219
9436.937500
9453.159180
9452.763672
9458.065430
9479.661133
9530.350586
9536.359375
9506.145508
9503.419922
9513.399414
9508.445312
9497.013672
9507.995117
9540.475586
9513.192383
9522.934570
9519.239258
9535.186523
9516.710938
9539.891602
9557.798828
9546.175781
9508.423828
9516.241211
9543.083984
9552.461914
9526.800781
9551.863281
9530.696289
9507.590820
9489.018555
9471.465820
9464.665039
9412.412109
9427.789062
9436.716797
9407.683594
9408.195312
9401.518555
9372.190430
9375.916016
9386.015625
9401.355469
9410.467773
9429.217773
9414.249023
9414.743164
9442.216797
9458.924805
9450.756836
9482.060547
9510.272461
9476.787109
9421.056641
9420.358398
9417.093750
9417.876953
9396.211914
9441.923828
9454.676758
9454.808594
9469.594727
9474.243164
9473.009766
9457.797852
9450.168945
9410.375000
9402.291992
9420.257812
9437.222656
9415.618164
9430.592773
9438.792969
9409.081055
9418.380859
9458.815430
9443.879883
9417.609375
9425.876953
9441.357422
9453.692383
9449.096680
9454.011719
9460.614258
9429.394531
9427.503906
9449.684570
9444.401367
9431.674805
9448.830078
9496.334961
9479.731445
9455.416992
9449.179688
9449.878906
9443.052734
9438.121094
9440.537109
9484.593750
9526.590820
9504.373047
9486.853516
9478.160156
9441.608398
9344.109375
9364.607422
9437.964844
9503.887695
9533.444336
9497.507812
9444.523438
9407.933594
9375.376953
9338.475586
9361.826172
9407.873047
9412.785156
9402.845703
9417.126953
9405.074219
9366.554688
9364.640625
9382.859375
9369.421875
9347.288086
9408.116211
9434.373047
9462.129883
9422.387695
9434.692383
9434.732422
9409.384766
9379.842773
9414.945312
9427.848633
9413.288086
9431.920898
9434.603516
9423.256836
9419.723633
9405.604492
9419.198242
9417.102539
9401.395508
9425.999023
9447.576172
9430.031250
9429.691406
9449.454102
9441.894531
9414.514648
9405.249023
9486.827148
9510.002930
9480.149414
9413.537109
9420.840820
9432.736328
9411.334961
9409.314453
9445.960938
9405.586914
9397.850586
9435.762695
9457.305664
9408.452148
9370.696289
9395.658203
9377.156250
9350.674805
9369.138672
9385.132812
9359.989258
9362.123047
9379.416016
9377.984375
9385.759766
9408.479492
9367.182617
9361.313477
9354.825195
9352.787109
9357.873047
9374.140625
9402.605469
9400.277344
9394.214844
9422.993164
9438.658203
9427.185547
9422.387695
9417.128906
9368.128906
9396.148438
9416.000000
9398.074219
9374.426758
9397.080078
9408.288086
9410.409180
9416.483398
9419.431641
9395.713867
9380.999023
9402.693359
9399.682617
9416.163086
9449.165039
9449.105469
9408.983398
9419.924805
9413.823242
9382.658203
9415.708008
9412.843750
9427.098633
9451.376953
9486.725586
9445.238281
9416.568359
9405.613281
9393.365234
9396.945312
9437.150391
9444.088867
9423.033203
9432.075195
9455.333984
9438.118164
9435.918945
9447.372070
9471.843750
9423.011719
9408.705078
9416.810547
9440.901367
9414.056641
9413.644531
9406.923828
9412.375977
9394.325195
9422.866211
9418.809570
9400.421875
9400.376953
9391.015625
9369.239258
9373.908203
9413.152344
9434.946289
9407.641602
9406.421875
9403.049805
9374.071289
9362.565430
9382.342773
9382.027344
9364.071289
9388.084961
9438.560547
9442.891602
9406.146484
9387.399414
9429.303711
9460.120117
9393.791992
9327.131836
9333.968750
9348.894531
9331.762695
9366.674805
9401.355469
9413.292969
9390.672852
9424.142578
9405.813477
9351.249023
9352.726562
9399.362305
9423.667969
9397.016602
9404.442383
9433.833008
9403.930664
9368.198242
9389.129883
9446.804688
9421.361328
9381.374023
9409.114258
9455.664062
9449.968750
9393.017578
9379.396484
9415.240234
9441.833984
9390.449219
9376.030273
9435.167969
9427.168945
9379.387695
9371.115234
9432.126953
9446.662109
9419.343750
9414.296875
9431.888672
9380.360352
9345.200195
9382.438477
9430.651367
9423.605469
9405.033203
9401.047852
9357.190430
9316.847656
9288.394531
9320.051758
9453.669922
9466.798828
9429.631836
9409.714844
9407.258789
9354.195312
9271.920898
9218.925781
9206.439453
9245.235352
9255.158203
9248.342773
9275.464844
9321.625977
9374.882812
9415.362305
9435.700195
9415.073242
9436.585938
9480.985352
9477.475586
9455.546875
9491.704102
9513.911133
9487.644531
9459.597656
9459.663086
9495.224609
9457.035156
9457.654297
9449.111328
9416.251953
9393.042969
9382.173828
9403.082031
9408.143555
9428.953125
9447.079102
9464.617188
9442.007812
9419.619141
9448.622070
9459.573242
9466.193359
9421.758789
9461.363281
9464.352539
9467.042969
9450.241211
9488.970703
9474.283203
9429.173828
9394.226562
9398.439453
9373.426758
9369.636719
9385.231445
9400.955078
9384.976562
9377.438477
9410.535156
9424.865234
9405.506836
9355.176758
9403.616211
9415.181641
9394.652344
9371.330078
9423.037109
9413.381836
9436.154297
9472.652344
9466.587891
9394.905273
9396.283203
9401.666016
9382.475586
9381.635742
9390.532227
9388.987305
9370.640625
9371.051758
9352.694336
9363.280273
9377.099609
9385.722656
9396.999023
9395.515625
9403.874023
9436.229492
9399.811523
9396.672852
9435.487305
9426.368164
9413.176758
9406.644531
9420.025391
9412.965820
9389.815430
9413.213867
9409.472656
9368.381836
9377.200195
9368.649414
9340.999023
9301.648438
9321.638672
9342.661133
9320.221680
9306.663086
9373.073242
9389.012695
9368.276367
9379.682617
9396.717773
9366.404297
9351.455078
9316.361328
9315.883789
9323.098633
9312.189453
9300.391602
9251.780273
9288.467773
9341.802734
9339.230469
9355.616211
9355.900391
9321.523438
9333.011719
9327.409180
9301.183594
9318.465820
9352.655273
9307.898438
9323.579102
9341.118164
9390.240234
9426.676758
9391.617188
9396.744141
9395.933594
9377.127930
9366.790039
9372.912109
9452.999023
9282.406250
9313.924805
9451.600586
9565.208984
9535.145508
9491.702148
9487.266602
9475.333008
9452.114258
9439.907227
9420.312500
9434.810547
9452.465820
9472.198242
9501.331055
9457.147461
9487.907227
9482.001953
9450.511719
9421.183594
9423.382812
```
