## Supplementary material for "Functional connectivity across the human subcortical auditory system using an autoregressive matrix-Gaussian copula graphical model approach with partial correlations": Code: roi-01_mean_ts.txt

```
11115.591797
11012.912109
11031.150391
10894.004883
10940.423828
10988.188477
10912.039062
10895.952148
10819.065430
10813.110352
10940.169922
10907.379883
10770.122070
10787.384766
10731.943359
10769.402344
10626.102539
10642.907227
10688.407227
10686.361328
10660.552734
10651.613281
10755.188477
10756.902344
10753.663086
10804.879883
10810.218750
10729.333984
10706.005859
10813.064453
10868.139648
10719.485352
10782.805664
10791.082031
10808.938477
10799.602539
10842.057617
10853.691406
10814.615234
10775.992188
10904.584961
10860.457031
10831.021484
10781.838867
10852.173828
10842.113281
10778.564453
10862.544922
10884.189453
10798.798828
10782.517578
10891.567383
10901.238281
10794.075195
10816.997070
10919.224609
10872.119141
10864.270508
10927.575195
10832.027344
10818.241211
10900.718750
10874.749023
10819.502930
10802.042969
10769.895508
10811.789062
10802.220703
10801.889648
10899.942383
10832.888672
10884.656250
10938.333984
10861.875977
10776.939453
10778.768555
10850.864258
10818.367188
10804.880859
10860.991211
10807.881836
10841.742188
10829.500000
10909.326172
10845.499023
10858.557617
10873.793945
10776.798828
10757.911133
10825.999023
10866.926758
10811.753906
10760.622070
10851.430664
10830.832031
10736.109375
10833.578125
10803.005859
10815.321289
10834.218750
10808.710938
10677.223633
10819.049805
10848.233398
10832.303711
10803.634766
10864.237305
10806.245117
10742.352539
10828.218750
10728.643555
10739.710938
10811.233398
10813.276367
10792.117188
10817.241211
10824.007812
10786.705078
10829.074219
10856.978516
10922.258789
10827.492188
10849.079102
10877.547852
10795.055664
10721.937500
10787.534180
10908.640625
10888.271484
10955.794922
11068.919922
10988.459961
10991.250977
11184.460938
11277.965820
11191.979492
11042.409180
11118.200195
11062.495117
11027.450195
10971.250977
11000.273438
11049.416992
11070.816406
11008.316406
10881.176758
10830.799805
10791.447266
10813.209961
10793.650391
10720.041016
10589.180664
10555.388672
10510.222656
10517.083008
10547.597656
10585.326172
10704.175781
10753.409180
10798.213867
10825.429688
10894.819336
10913.415039
10949.450195
10930.444336
10848.122070
10944.149414
11010.495117
11042.617188
10928.530273
11010.567383
10990.789062
10965.706055
10870.056641
10971.423828
11060.170898
11035.193359
11011.222656
11051.933594
11107.009766
11051.485352
11087.273438
11079.180664
11047.736328
10857.429688
10920.735352
10884.347656
10981.361328
10998.046875
11041.803711
11032.407227
10980.385742
11008.218750
11029.482422
10989.215820
10913.490234
10935.652344
10931.630859
10936.720703
10925.643555
10890.902344
10934.904297
10922.101562
10953.766602
11052.777344
11023.768555
10947.346680
11082.661133
10982.080078
11007.224609
10921.654297
10888.175781
10919.293945
10960.185547
10942.127930
11071.319336
11021.385742
10928.426758
10979.907227
10950.202148
10971.499023
10879.499023
10948.947266
10889.500000
10920.849609
11007.220703
10989.385742
10946.824219
10974.685547
10974.876953
10877.851562
10847.786133
10927.580078
10959.100586
10900.021484
10907.381836
10947.426758
10967.384766
10908.702148
10951.578125
10970.899414
10847.736328
10846.403320
10938.786133
10931.218750
10953.062500
10891.656250
10904.060547
10929.718750
10894.825195
10880.938477
10869.544922
10877.881836
10837.972656
10829.749023
10888.786133
10911.636719
10940.608398
10899.923828
10878.030273
10793.947266
10799.324219
10803.083984
10844.564453
10935.138672
10919.845703
10915.119141
10896.027344
10858.667969
10850.044922
10795.238281
10940.723633
10875.606445
10863.522461
10930.710938
10956.073242
10939.670898
10954.301758
10927.474609
10872.527344
10928.648438
11007.604492
10987.167969
10915.266602
10902.578125
10891.138672
10924.320312
10860.895508
10887.597656
10994.025391
10970.724609
10930.961914
10976.726562
10903.209961
10895.022461
10865.917969
10771.772461
10812.051758
10800.450195
10845.738281
10856.618164
10901.580078
10952.793945
10898.625977
10878.694336
10867.520508
10953.009766
10934.020508
10917.272461
10874.193359
10858.548828
10934.007812
10972.394531
10942.319336
10862.474609
10942.880859
10959.161133
10846.252930
10888.284180
10927.206055
10917.555664
10933.388672
10891.208984
10900.316406
10858.653320
10843.618164
10878.384766
10880.178711
10819.916992
10862.876953
10873.196289
10950.849609
10955.163086
10993.992188
11037.052734
10986.365234
10906.497070
10925.500000
10992.662109
10934.154297
10886.009766
10980.791016
10909.349609
10840.118164
10830.754883
10858.341797
10945.678711
10896.334961
10841.882812
10906.552734
10865.670898
10861.710938
10832.258789
10853.341797
10861.557617
10798.266602
10866.729492
10876.816406
10869.051758
10856.395508
10884.277344
10854.696289
10847.035156
10831.267578
10961.517578
10971.084961
10895.968750
10935.502930
10983.605469
10937.673828
10925.988281
10903.786133
10972.728516
10885.474609
10835.302734
10868.781250
10823.647461
10804.683594
10881.503906
10850.972656
10873.060547
10917.316406
10883.763672
10839.056641
10885.442383
10858.105469
10925.599609
10915.305664
10868.014648
10944.814453
10927.138672
10927.332031
10884.158203
10904.811523
10934.332031
10890.859375
10835.675781
10953.957031
10925.267578
10894.485352
10933.315430
10910.858398
10887.123047
10815.803711
10909.782227
10946.575195
10882.850586
10852.673828
10841.372070
10851.463867
10822.587891
10830.757812
10912.520508
10921.656250
10850.374023
10851.163086
10867.701172
10823.534180
10834.153320
10856.087891
10951.544922
10910.879883
10868.571289
10868.047852
10875.762695
10867.913086
10797.972656
10842.969727
10934.587891
10839.720703
10845.111328
10884.407227
10874.833984
10912.156250
10956.666016
11000.390625
10962.226562
10838.713867
10865.083008
10894.320312
10965.570312
10917.826172
10972.240234
10949.073242
10945.263672
10827.375977
10796.965820
10836.051758
10772.178711
10789.386719
10816.736328
10771.372070
10750.355469
10754.464844
10768.156250
10801.370117
10896.803711
10977.950195
10910.505859
10863.492188
10800.464844
10780.368164
10883.453125
10853.520508
10895.035156
10893.062500
10890.763672
10877.354492
10785.067383
10817.150391
10869.614258
10841.095703
10820.590820
10876.653320
10933.406250
10882.124023
10865.434570
10870.675781
10893.854492
10879.643555
10904.477539
10861.246094
10788.022461
10810.755859
10865.538086
10798.218750
10821.859375
10818.446289
10754.859375
10777.556641
10858.947266
10859.674805
10852.416016
10843.233398
10938.377930
10905.275391
10827.293945
10969.886719
10911.692383
10821.547852
10830.036133
10859.306641
10880.298828
10832.228516
10922.293945
10978.424805
10983.276367
10874.770508
10876.434570
10909.138672
10862.738281
10894.444336
10911.038086
10947.726562
10996.361328
10995.135742
10955.535156
10871.252930
10849.817383
10829.349609
10878.658203
10963.530273
10949.315430
10998.801758
11003.680664
10941.645508
10828.584961
10686.434570
10677.497070
10679.555664
10825.386719
10775.997070
10754.237305
10843.718750
10799.213867
10704.326172
10682.932617
10776.293945
10752.574219
10715.674805
10734.249023
10840.165039
10827.840820
10844.713867
10858.935547
10811.161133
10774.959961
10741.115234
10803.208984
10825.532227
10823.308594
10841.486328
10837.326172
10739.372070
10772.127930
10832.969727
10833.958984
10840.004883
10781.067383
10837.507812
10797.667969
10817.987305
10844.718750
10886.635742
10810.167969
10719.080078
10753.119141
10955.078125
10985.840820
10907.084961
10895.875977
10896.301758
10842.355469
10839.196289
10858.452148
10912.478516
10881.421875
10835.849609
10930.552734
10955.102539
10866.238281
10811.899414
10855.090820
10805.126953
10816.706055
10852.341797
10785.797852
10820.851562
10823.605469
10812.500000
10763.618164
10742.345703
10767.138672
10766.047852
10799.453125
10862.223633
10789.064453
10780.158203
10792.829102
10831.302734
10843.354492
10806.110352
10847.238281
10887.060547
10864.125977
10860.479492
10788.385742
10774.174805
10808.662109
10894.764648
10875.384766
10814.767578
10865.179688
10906.073242
10813.394531
10922.939453
10912.955078
10838.768555
10780.542969
10873.796875
10858.097656
10826.079102
10831.438477
10871.241211
10850.584961
10786.306641
10833.412109
10785.183594
10790.726562
10868.162109
10856.650391
10886.448242
10936.448242
10938.296875
10905.768555
10857.846680
10806.509766
10805.609375
10848.688477
10899.540039
10855.952148
10841.534180
10864.370117
10828.429688
10807.298828
10847.924805
10851.171875
10827.021484
10801.884766
10847.071289
10891.056641
10735.065430
10725.134766
10818.588867
10919.736328
10902.718750
11023.386719
10962.951172
10835.477539
10782.627930
10815.102539
10821.140625
10796.210938
10858.532227
10843.355469
10869.343750
10788.724609
10863.803711
10807.442383
10791.609375
10812.170898
10831.532227
10777.798828
10860.738281
10949.617188
10905.623047
10841.858398
10849.303711
10930.915039
10924.369141
10834.859375
10757.219727
10768.816406
10770.390625
10774.532227
10832.982422
10832.749023
10851.336914
10851.452148
10831.165039
10813.062500
10755.370117
10798.907227
10914.728516
10878.994141
10848.526367
10927.573242
10928.194336
10865.492188
10744.332031
10819.836914
10843.336914
10832.118164
10782.995117
10857.389648
10933.184570
10877.824219
10772.014648
10809.087891
10908.938477
10876.215820
10802.106445
10845.319336
10801.409180
10816.666016
10748.209961
10769.560547
10866.583984
10895.065430
10872.218750
10847.253906
10836.727539
10823.064453
10684.661133
10731.379883
10872.959961
10894.115234
10873.306641
10819.919922
10716.867188
10730.316406
10712.158203
10839.562500
11079.565430
11067.192383
10898.165039
10877.279297
10820.084961
10757.163086
10645.584961
10471.042969
10413.943359
10449.913086
10454.464844
10417.558594
10496.194336
10592.429688
10658.812500
10724.244141
10747.557617
10820.740234
10900.703125
10903.884766
10909.855469
10800.215820
10862.166016
10937.135742
10869.939453
10792.097656
10802.346680
10837.870117
10804.453125
10771.284180
10809.338867
10746.215820
10724.955078
10726.429688
10735.192383
10704.110352
10708.317383
10741.088867
10794.610352
10799.613281
10734.932617
10806.861328
10884.291016
10822.647461
10768.723633
10803.408203
10786.553711
10777.055664
10698.490234
10766.996094
10791.407227
10766.284180
10761.915039
10692.455078
10735.819336
10754.023438
10772.432617
10768.833008
10771.724609
10763.731445
10724.351562
10740.728516
10684.120117
10693.188477
10777.926758
10809.365234
10753.959961
10746.115234
10816.913086
10879.301758
10844.675781
10864.349609
10860.217773
10829.915039
10836.833984
10837.832031
10704.867188
10727.161133
10653.620117
10626.109375
10685.140625
10686.709961
10658.591797
10616.643555
10741.772461
10732.364258
10758.653320
10716.153320
10758.635742
10863.185547
10782.587891
10781.241211
10885.105469
10875.166016
10849.974609
10882.438477
10864.705078
10866.347656
10781.520508
10827.766602
10845.899414
10726.597656
10802.114258
10791.476562
10777.218750
10702.846680
10663.284180
10715.806641
10708.127930
10721.298828
10808.872070
10848.874023
10763.073242
10821.997070
10835.067383
10746.587891
10712.272461
10752.398438
10692.701172
10692.202148
10731.158203
10650.370117
10651.270508
10639.324219
10763.578125
10709.351562
10794.955078
10837.859375
10769.419922
10821.880859
10772.367188
10718.289062
10783.351562
10896.117188
10820.736328
10849.397461
10848.316406
10850.653320
10897.359375
10909.886719
10926.487305
10909.419922
10839.286133
10792.276367
10851.259766
10933.941406
11068.912109
11037.718750
11018.658203
11146.083984
11095.492188
11043.710938
10960.548828
10904.499023
10763.794922
10725.490234
10701.106445
10693.801758
10736.575195
10822.417969
10848.298828
10801.017578
10795.615234
10800.476562
10768.967773
10721.525391
10762.095703
```
