## Supplementary material for "Functional connectivity across the human subcortical auditory system using an autoregressive matrix-Gaussian copula graphical model approach with partial correlations": Code: roi-02_mean_ts.txt

```
11162.441406
11091.425781
11075.737305
11045.243164
11027.023438
11046.931641
11066.654297
11035.451172
10971.573242
10955.899414
11015.079102
11046.677734
10955.748047
10901.168945
10949.389648
10955.586914
10934.601562
10858.040039
10864.041992
10848.345703
10864.577148
10892.925781
10909.258789
10915.418945
10912.775391
10947.547852
10941.300781
10890.953125
10908.094727
10940.580078
10954.680664
10926.330078
10978.970703
11007.831055
10993.490234
10981.278320
11000.500977
10940.122070
10913.269531
10921.729492
10983.792969
10997.858398
10945.041016
10968.192383
10957.645508
10960.658203
10940.363281
10951.093750
10997.984375
10967.058594
10917.482422
10947.693359
10965.694336
10901.606445
10943.499023
10976.816406
10982.917969
10964.421875
10980.783203
10936.911133
10899.239258
10964.042969
10967.960938
10904.765625
10938.311523
10928.825195
10911.410156
10898.160156
10951.798828
10955.335938
10929.912109
10948.701172
10985.710938
10935.226562
10903.023438
10946.275391
10956.207031
10933.764648
10949.095703
10971.957031
10957.468750
10951.839844
11008.515625
10970.182617
10961.666016
10975.737305
10946.075195
10889.294922
10890.969727
10921.422852
10916.545898
10874.669922
10904.037109
10907.039062
10841.195312
10883.587891
10929.680664
10908.281250
10881.717773
10909.673828
10875.378906
10911.195312
10951.712891
10960.787109
10871.858398
10890.819336
10885.061523
10871.476562
10883.321289
10910.049805
10872.460938
10846.314453
10887.385742
10885.735352
10849.133789
10886.829102
10893.084961
10862.263672
10900.972656
10933.425781
10902.485352
10851.058594
10920.491211
10907.569336
10907.860352
10918.549805
10951.278320
10940.718750
10953.109375
10972.198242
11037.843750
10883.377930
10956.254883
11057.575195
11058.141602
10952.154297
10936.406250
10879.930664
10885.573242
10858.119141
10805.843750
10869.643555
10934.518555
10922.574219
10916.165039
10857.878906
10798.607422
10779.154297
10803.367188
10778.452148
10776.252930
10728.064453
10656.589844
10684.953125
10671.006836
10673.173828
10682.608398
10720.391602
10782.832031
10825.172852
10840.192383
10854.235352
10918.601562
10960.353516
10862.265625
10842.583008
10893.317383
10939.174805
10922.420898
10911.208984
10919.567383
10919.747070
10897.411133
10871.574219
10908.569336
10932.187500
10903.214844
10926.100586
10946.292969
10966.237305
10930.026367
10941.494141
10954.000977
10925.621094
10873.778320
10883.957031
10908.617188
10912.741211
10873.522461
10887.896484
10917.958008
10882.309570
10892.691406
10900.960938
10881.742188
10876.997070
10850.779297
10849.431641
10818.977539
10820.366211
10847.173828
10831.245117
10835.207031
10877.015625
10889.795898
10893.516602
10849.978516
10861.782227
10859.981445
10839.016602
10811.994141
10830.954102
10867.892578
10837.586914
10886.274414
10918.180664
10887.296875
10890.934570
10894.341797
10879.038086
10831.808594
10834.818359
10838.328125
10830.957031
10797.586914
10846.007812
10864.414062
10852.301758
10843.519531
10838.488281
10791.746094
10795.364258
10817.157227
10820.560547
10775.631836
10782.692383
10864.739258
10851.106445
10819.017578
10849.690430
10873.333984
10851.830078
10809.337891
10877.036133
10865.066406
10842.120117
10856.260742
10842.660156
10833.418945
10851.519531
10818.883789
10835.226562
10828.792969
10816.784180
10831.323242
10850.337891
10812.478516
10864.175781
10843.010742
10804.632812
10810.396484
10792.623047
10794.771484
10817.498047
10830.607422
10822.090820
10818.243164
10821.528320
10810.433594
10766.259766
10802.037109
10815.277344
10784.474609
10819.991211
10819.380859
10831.736328
10857.466797
10867.511719
10818.572266
10836.041016
10869.545898
10879.411133
10862.862305
10856.532227
10828.482422
10818.638672
10797.597656
10783.088867
10831.712891
10852.741211
10853.545898
10859.428711
10864.084961
10838.843750
10849.581055
10868.841797
10809.063477
10796.916992
10810.496094
10816.252930
10794.524414
10843.769531
10843.770508
10829.246094
10824.246094
10841.485352
10824.865234
10855.294922
10849.005859
10840.767578
10775.426758
10799.235352
10830.485352
10801.390625
10799.406250
10824.784180
10838.631836
10786.552734
10769.446289
10799.162109
10790.869141
10788.295898
10809.092773
10827.959961
10783.393555
10797.840820
10811.441406
10809.715820
10763.062500
10775.239258
10838.890625
10844.369141
10853.000977
10855.651367
10867.596680
10825.593750
10809.612305
10851.280273
10878.885742
10842.075195
10819.486328
10860.745117
10834.783203
10781.387695
10754.969727
10788.602539
10826.930664
10767.663086
10757.135742
10752.306641
10775.779297
10760.581055
10739.730469
10758.006836
10759.548828
10777.046875
10790.533203
10793.109375
10794.472656
10804.217773
10808.756836
10830.130859
10806.263672
10808.837891
10844.447266
10811.122070
10827.418945
10829.324219
10842.679688
10799.120117
10778.448242
10792.368164
10837.905273
10781.250977
10784.964844
10755.077148
10737.638672
10808.716797
10757.744141
10751.291992
10754.487305
10784.817383
10810.545898
10768.146484
10747.186523
10753.666016
10781.646484
10781.193359
10773.349609
10786.003906
10808.722656
10795.944336
10794.325195
10818.429688
10802.115234
10737.691406
10768.637695
10806.022461
10795.931641
10779.099609
10784.553711
10822.143555
10769.911133
10737.314453
10784.651367
10802.536133
10769.126953
10782.412109
10807.369141
10802.692383
10763.899414
10784.131836
10854.547852
10827.277344
10753.734375
10741.487305
10750.412109
10782.850586
10755.604492
10767.008789
10821.514648
10801.614258
10783.280273
10816.950195
10816.264648
10772.830078
10775.373047
10814.777344
10829.655273
10770.480469
10803.998047
10816.662109
10816.006836
10779.054688
10824.004883
10849.686523
10850.996094
10781.993164
10817.767578
10845.771484
10844.277344
10835.840820
10844.595703
10821.295898
10781.801758
10795.339844
10801.806641
10759.634766
10727.044922
10721.151367
10722.069336
10723.046875
10719.716797
10723.894531
10771.216797
10786.698242
10762.293945
10773.168945
10755.347656
10723.466797
10723.389648
10727.979492
10796.721680
10800.525391
10760.515625
10799.209961
10806.000000
10765.616211
10752.002930
10742.415039
10760.129883
10740.985352
10709.033203
10787.764648
10782.305664
10763.296875
10802.442383
10807.379883
10791.907227
10804.492188
10787.318359
10759.833008
10752.519531
10749.587891
10764.627930
10756.096680
10775.938477
10786.082031
10743.249023
10747.842773
10796.997070
10786.397461
10747.710938
10758.928711
10788.714844
10773.483398
10762.047852
10792.834961
10789.869141
10752.700195
10744.691406
10772.519531
10773.613281
10768.323242
10785.594727
10793.553711
10784.896484
10756.221680
10780.314453
10806.470703
10790.834961
10756.386719
10789.978516
10827.597656
10871.768555
10844.863281
10822.263672
10799.226562
10751.924805
10778.707031
10789.429688
10879.294922
10839.780273
10873.292969
10855.676758
10796.313477
10786.871094
10727.662109
10693.706055
10756.804688
10783.639648
10798.841797
10793.509766
10806.532227
10795.016602
10731.726562
10739.348633
10759.143555
10716.306641
10717.844727
10781.078125
10811.528320
10788.488281
10778.435547
10787.350586
10784.956055
10720.144531
10730.905273
10796.536133
10790.000977
10743.590820
10767.920898
10793.708984
10770.374023
10752.810547
10780.585938
10771.172852
10763.616211
10772.998047
10796.464844
10818.172852
10780.790039
10785.041992
10826.294922
10797.299805
10750.504883
10772.090820
10837.048828
10874.908203
10813.168945
10755.808594
10782.248047
10793.469727
10751.780273
10782.666992
10817.710938
10783.898438
10768.754883
10794.437500
10803.517578
10773.942383
10769.968750
10784.418945
10776.205078
10727.830078
10745.843750
10763.576172
10744.440430
10750.650391
10749.982422
10742.400391
10760.173828
10752.510742
10742.307617
10744.736328
10772.634766
10747.780273
10746.760742
10796.684570
10793.833008
10788.828125
10766.130859
10792.561523
10790.578125
10787.612305
10789.675781
10791.708008
10759.997070
10765.697266
10818.743164
10779.383789
10787.921875
10789.725586
10804.149414
10798.486328
10819.408203
10802.184570
10769.695312
10796.403320
10821.549805
10804.086914
10802.263672
10827.522461
10826.647461
10809.922852
10812.531250
10811.977539
10807.412109
10766.578125
10767.631836
10809.198242
10813.472656
10824.734375
10816.151367
10787.765625
10819.818359
10792.336914
10784.182617
10808.484375
10812.092773
10779.872070
10791.493164
10809.405273
10804.171875
10784.275391
10837.623047
10831.470703
10771.977539
10783.097656
10797.920898
10857.163086
10927.775391
10916.214844
10838.239258
10830.186523
10825.781250
10859.945312
10835.117188
10807.476562
10802.209961
10795.545898
10765.750977
10760.762695
10836.426758
10857.762695
10804.965820
10815.430664
10833.371094
10792.608398
10753.701172
10795.978516
10804.826172
10754.237305
10790.694336
10809.248047
10830.478516
10806.251953
10852.714844
10882.723633
10864.521484
10815.162109
10740.755859
10746.892578
10759.831055
10737.425781
10787.758789
10832.085938
10826.028320
10794.851562
10836.157227
10842.009766
10773.200195
10776.567383
10846.958984
10851.367188
10810.850586
10839.643555
10855.647461
10799.532227
10761.078125
10815.942383
10877.861328
10833.080078
10789.953125
10815.866211
10862.618164
10864.839844
10782.105469
10787.799805
10836.279297
10848.356445
10797.451172
10797.127930
10857.100586
10822.572266
10761.379883
10781.916992
10836.577148
10873.453125
10833.511719
10840.848633
10858.279297
10787.513672
10758.150391
10783.306641
10811.802734
10796.991211
10786.924805
10799.347656
10776.334961
10724.497070
10678.075195
10720.488281
10929.678711
10910.830078
10872.913086
10867.931641
10842.892578
10784.765625
10715.891602
10684.943359
10647.625977
10663.624023
10672.964844
10685.423828
10718.865234
10749.303711
10810.926758
10848.335938
10872.821289
10856.281250
10919.896484
10948.416016
10926.564453
10903.179688
10947.265625
10955.437500
10917.051758
10868.062500
10908.799805
10933.664062
10891.143555
10865.624023
10896.024414
10877.896484
10842.340820
10831.365234
10868.415039
10893.462891
10876.095703
10877.166992
10905.397461
10883.474609
10839.416992
10900.154297
10934.409180
10915.343750
10887.587891
10913.140625
10928.794922
10904.436523
10892.693359
10930.973633
10933.409180
10874.111328
10861.738281
10852.863281
10814.317383
10809.322266
10848.099609
10882.473633
10837.762695
10823.217773
10863.578125
10872.248047
10834.280273
10816.033203
10846.396484
10867.405273
10831.886719
10842.061523
10895.213867
10896.375000
10903.470703
10929.748047
10922.292969
10856.606445
10876.053711
10891.564453
10852.790039
10843.768555
10837.532227
10836.908203
10816.314453
10829.965820
10815.979492
10813.501953
10839.408203
10843.895508
10860.845703
10866.420898
10891.540039
10923.916992
10876.217773
10892.954102
10943.319336
10937.841797
10905.527344
10938.204102
10940.343750
10911.846680
10890.913086
10920.299805
10901.754883
10846.751953
10879.018555
10870.468750
10803.580078
10807.835938
10809.238281
10835.851562
10813.610352
10838.251953
10860.018555
10878.594727
10824.647461
10881.665039
10880.375977
10855.757812
10853.580078
10822.235352
10819.183594
10813.875977
10813.529297
10772.499023
10787.663086
10807.271484
10866.683594
10819.523438
10838.996094
10851.215820
10787.184570
10807.948242
10833.583984
10789.869141
10803.980469
10810.476562
10790.912109
10802.721680
10854.204102
10815.783203
10825.061523
10815.661133
10847.320312
10861.765625
10837.246094
10808.565430
10840.388672
10901.404297
10660.463867
10763.766602
10826.078125
10935.699219
10934.870117
10874.221680
10861.477539
10835.828125
10793.007812
10776.305664
10756.529297
10778.795898
10762.946289
10856.192383
10862.479492
10818.824219
10838.963867
10843.798828
10807.606445
10809.977539
10877.847656
```
