## Supplementary material for "Functional connectivity across the human subcortical auditory system using an autoregressive matrix-Gaussian copula graphical model approach with partial correlations": Code: roi-03_mean_ts.txt

```
11948.356445
11912.121094
11903.242188
11845.591797
11808.581055
11813.875000
11900.962891
11797.767578
11749.063477
11779.774414
11815.799805
11804.735352
11735.118164
11777.458984
11749.966797
11680.091797
11644.304688
11612.793945
11687.078125
11625.362305
11647.382812
11654.225586
11680.977539
11665.879883
11617.791992
11690.897461
11711.121094
11626.097656
11657.814453
11711.617188
11737.873047
11706.771484
11706.857422
11736.399414
11752.054688
11765.040039
11781.091797
11655.878906
11695.193359
11643.137695
11798.084961
11782.707031
11689.456055
11687.499023
11712.926758
11702.142578
11605.935547
11636.225586
11743.787109
11678.748047
11617.654297
11709.716797
11725.025391
11761.629883
11693.834961
11752.002930
11747.126953
11719.232422
11788.235352
11758.139648
11662.855469
11738.819336
11748.585938
11728.022461
11739.371094
11729.790039
11697.316406
11687.502930
11776.716797
11782.564453
11710.680664
11732.503906
11774.660156
11807.382812
11658.607422
11719.847656
11768.898438
11683.759766
11638.959961
11773.751953
11713.904297
11706.687500
11782.388672
11715.854492
11755.990234
11727.985352
11764.243164
11687.392578
11668.325195
11781.078125
11676.432617
11699.264648
11647.163086
11713.218750
11642.044922
11597.792969
11734.240234
11699.565430
11628.917969
11696.783203
11720.671875
11641.233398
11689.935547
11637.880859
11673.656250
11668.140625
11757.384766
11670.364258
11655.469727
11682.129883
11664.460938
11611.873047
11634.457031
11671.464844
11645.403320
11682.715820
11665.382812
11676.148438
11639.841797
11682.087891
11666.381836
11707.547852
11610.873047
11721.124023
11648.792969
11680.097656
11742.474609
11716.767578
11758.112305
11772.347656
11875.426758
11843.257812
11957.841797
12112.180664
12036.882812
11871.250000
11838.391602
11875.660156
11774.742188
11689.460938
11656.878906
11678.544922
11803.390625
11739.645508
11707.453125
11603.864258
11551.778320
11515.668945
11499.930664
11522.794922
11416.868164
11299.926758
11145.957031
11271.236328
11195.110352
11233.177734
11291.079102
11353.257812
11401.667969
11481.850586
11488.758789
11462.694336
11606.040039
11604.623047
11587.766602
11496.280273
11589.748047
11659.460938
11637.437500
11676.853516
11667.772461
11701.606445
11617.341797
11617.916016
11613.807617
11592.417969
11630.924805
11657.067383
11655.523438
11747.333984
11693.219727
11653.974609
11733.601562
11691.959961
11531.073242
11555.267578
11608.427734
11681.839844
11567.879883
11670.279297
11696.748047
11675.908203
11600.768555
11673.370117
11655.827148
11606.326172
11592.181641
11641.497070
11554.375000
11552.772461
11552.455078
11592.492188
11552.020508
11600.310547
11727.772461
11723.568359
11717.741211
11647.004883
11654.360352
11615.912109
11553.337891
11532.770508
11669.200195
11569.389648
11597.041992
11648.748047
11696.514648
11636.920898
11668.754883
11692.989258
11565.123047
11590.269531
11698.145508
11562.643555
11525.327148
11573.072266
11668.597656
11621.430664
11550.923828
11629.884766
11481.889648
11581.996094
11544.266602
11547.121094
11540.413086
11526.242188
11595.957031
11630.031250
11632.647461
11595.802734
11666.462891
11567.531250
11468.826172
11578.331055
11650.662109
11534.587891
11537.732422
11518.885742
11460.543945
11571.452148
11556.834961
11529.611328
11513.461914
11487.896484
11530.549805
11534.600586
11497.962891
11537.582031
11492.901367
11487.923828
11487.560547
11433.846680
11479.596680
11494.550781
11574.217773
11573.238281
11567.123047
11512.292969
11471.202148
11512.351562
11493.416016
11545.073242
11501.708984
11448.065430
11580.910156
11596.185547
11537.735352
11598.973633
11611.148438
11614.712891
11701.516602
11654.085938
11642.117188
11614.453125
11564.084961
11543.649414
11526.874023
11527.396484
11550.072266
11556.829102
11575.277344
11577.616211
11578.730469
11550.108398
11578.716797
11606.620117
11446.163086
11378.610352
11462.547852
11476.079102
11588.287109
11539.053711
11533.976562
11569.860352
11466.272461
11492.841797
11575.064453
11577.455078
11565.194336
11628.753906
11505.425781
11555.223633
11576.863281
11549.669922
11467.628906
11557.915039
11580.662109
11531.188477
11435.676758
11491.582031
11522.905273
11469.744141
11484.629883
11533.424805
11410.516602
11451.034180
11425.171875
11419.213867
11402.489258
11418.527344
11523.379883
11516.285156
11544.830078
11613.598633
11613.668945
11546.357422
11541.797852
11529.437500
11595.470703
11559.393555
11498.950195
11539.009766
11530.089844
11519.040039
11433.569336
11471.984375
11562.963867
11510.354492
11433.946289
11436.142578
11515.708984
11412.614258
11449.277344
11437.325195
11466.407227
11455.733398
11524.423828
11496.524414
11516.665039
11424.231445
11443.207031
11480.870117
11448.284180
11445.400391
11562.098633
11546.737305
11525.144531
11574.592773
11566.248047
11487.389648
11488.452148
11507.864258
11548.844727
11450.404297
11547.837891
11447.833008
11444.961914
11491.722656
11492.196289
11428.615234
11476.382812
11505.325195
11563.892578
11521.182617
11500.333008
11482.974609
11524.808594
11470.889648
11480.594727
11462.320312
11511.463867
11513.263672
11470.623047
11561.382812
11451.941406
11423.401367
11406.121094
11464.583984
11517.707031
11462.270508
11519.482422
11564.700195
11481.505859
11415.534180
11479.248047
11524.599609
11559.760742
11442.453125
11501.091797
11481.771484
11487.290039
11508.446289
11587.438477
11490.451172
11495.086914
11454.364258
11476.898438
11510.734375
11477.501953
11453.273438
11610.315430
11543.422852
11467.312500
11506.867188
11523.606445
11445.028320
11477.864258
11480.344727
11504.215820
11444.212891
11492.418945
11527.302734
11603.398438
11481.504883
11563.684570
11617.578125
11629.497070
11555.376953
11586.165039
11622.654297
11592.935547
11596.485352
11633.872070
11581.838867
11518.940430
11535.176758
11457.163086
11424.528320
11394.319336
11428.228516
11424.089844
11425.962891
11331.812500
11401.416992
11440.416016
11539.088867
11591.411133
11560.565430
11553.140625
11536.350586
11427.796875
11415.998047
11516.796875
11612.694336
11535.754883
11556.199219
11562.747070
11504.697266
11415.137695
11489.219727
11503.056641
11433.065430
11472.076172
11585.937500
11570.755859
11529.531250
11551.825195
11503.940430
11508.049805
11508.430664
11512.570312
11550.245117
11436.981445
11463.345703
11475.815430
11512.001953
11487.757812
11515.760742
11456.631836
11470.463867
11568.944336
11548.814453
11524.392578
11517.549805
11601.412109
11519.885742
11549.963867
11573.082031
11500.227539
11480.500000
11535.202148
11504.822266
11515.081055
11516.668945
11602.947266
11528.471680
11539.649414
11559.432617
11505.333984
11501.940430
11480.688477
11517.468750
11530.601562
11594.576172
11657.915039
11582.974609
11601.765625
11510.140625
11470.898438
11533.677734
11536.495117
11661.464844
11651.104492
11661.922852
11714.657227
11528.774414
11505.720703
11427.564453
11313.626953
11408.344727
11466.113281
11508.396484
11439.570312
11516.790039
11497.062500
11403.628906
11367.969727
11423.901367
11418.764648
11395.092773
11462.691406
11515.107422
11415.793945
11494.469727
11489.014648
11499.642578
11377.412109
11454.895508
11528.719727
11572.663086
11510.052734
11517.103516
11518.170898
11502.037109
11429.129883
11466.222656
11478.340820
11497.070312
11514.066406
11476.225586
11493.872070
11465.272461
11503.892578
11610.114258
11557.447266
11467.668945
11524.301758
11607.885742
11621.014648
11591.027344
11533.631836
11598.200195
11556.769531
11487.319336
11492.958008
11651.791016
11595.122070
11553.795898
11557.139648
11603.632812
11504.078125
11421.562500
11515.799805
11526.686523
11418.215820
11468.105469
11496.770508
11456.819336
11517.697266
11527.739258
11481.251953
11465.379883
11430.703125
11511.462891
11407.858398
11488.052734
11448.185547
11417.044922
11468.950195
11522.748047
11500.191406
11466.379883
11514.113281
11541.110352
11520.670898
11535.526367
11473.321289
11472.666992
11455.514648
11483.657227
11525.166016
11572.736328
11555.084961
11628.693359
11550.046875
11579.057617
11542.196289
11580.474609
11494.600586
11561.292969
11576.081055
11531.386719
11581.764648
11551.623047
11534.755859
11515.958984
11524.302734
11514.319336
11469.536133
11449.158203
11516.560547
11510.039062
11549.332031
11513.283203
11444.466797
11448.680664
11491.245117
11444.904297
11480.160156
11498.430664
11503.982422
11469.899414
11503.705078
11555.188477
11440.716797
11494.540039
11465.208008
11390.954102
11454.364258
11475.302734
11573.115234
11557.503906
11507.353516
11562.394531
11563.011719
11572.994141
11674.236328
11655.137695
11470.421875
11486.101562
11494.950195
11505.283203
11475.806641
11525.229492
11564.418945
11469.810547
11516.627930
11595.684570
11477.645508
11510.813477
11532.296875
11573.300781
11473.921875
11489.034180
11549.663086
11594.945312
11557.148438
11589.797852
11572.484375
11637.903320
11541.834961
11468.362305
11522.854492
11534.721680
11440.034180
11447.010742
11491.058594
11549.702148
11522.263672
11553.474609
11576.724609
11465.121094
11458.965820
11557.013672
11583.778320
11488.140625
11508.286133
11601.753906
11472.565430
11446.142578
11536.006836
11588.455078
11525.841797
11437.494141
11533.173828
11525.115234
11579.430664
11397.549805
11429.253906
11522.936523
11563.709961
11496.665039
11459.158203
11543.899414
11470.125000
11425.910156
11433.126953
11557.066406
11569.257812
11544.934570
11554.450195
11551.750977
11577.310547
11404.273438
11509.620117
11527.131836
11518.213867
11474.184570
11538.527344
11531.016602
11435.267578
11515.347656
11506.275391
11809.170898
11771.311523
11726.849609
11695.188477
11641.613281
11557.356445
11393.430664
11286.008789
11252.850586
11244.413086
11328.892578
11268.887695
11370.376953
11376.176758
11477.764648
11506.100586
11622.912109
11579.700195
11630.188477
11732.097656
11610.332031
11665.168945
11706.743164
11712.725586
11578.797852
11632.117188
11619.361328
11566.864258
11614.443359
11525.163086
11533.167969
11571.848633
11562.245117
11515.372070
11548.621094
11507.385742
11564.137695
11525.362305
11538.065430
11538.658203
11568.056641
11591.184570
11599.320312
11614.379883
11564.643555
11562.370117
11584.803711
11575.839844
11488.894531
11555.947266
11623.761719
11503.790039
11587.459961
11581.104492
11529.719727
11466.898438
11573.086914
11565.453125
11563.918945
11522.480469
11531.893555
11539.253906
11527.620117
11545.924805
11592.767578
11653.490234
11549.138672
11503.944336
11674.175781
11733.209961
11641.194336
11661.180664
11678.265625
11637.662109
11624.617188
11584.536133
11561.755859
11511.832031
11546.344727
11455.531250
11507.751953
11493.065430
11562.969727
11498.027344
11512.541992
11544.341797
11529.690430
11508.051758
11637.972656
11650.575195
11572.062500
11586.130859
11661.187500
11645.679688
11632.001953
11639.013672
11650.196289
11654.721680
11610.280273
11630.176758
11569.541992
11521.517578
11599.368164
11574.533203
11556.771484
11496.123047
11528.856445
11524.129883
11562.290039
11513.047852
11632.170898
11661.774414
11592.244141
11655.600586
11619.248047
11574.362305
11533.606445
11586.834961
11530.803711
11484.126953
11495.517578
11450.772461
11463.850586
11482.530273
11569.191406
11536.009766
11657.752930
11590.025391
11611.492188
11549.594727
11592.692383
11610.304688
11649.685547
11656.727539
11658.164062
11598.410156
11609.897461
11674.552734
11612.440430
11581.103516
11696.393555
11711.496094
11688.877930
11625.515625
11640.468750
11641.883789
11487.773438
11588.204102
11653.530273
11767.690430
11806.472656
11732.460938
11657.769531
11634.870117
11494.175781
11462.020508
11456.299805
11492.693359
11433.239258
11490.466797
11464.916992
11499.931641
11534.677734
11504.751953
11494.805664
11466.541992
11592.609375
```
