## Supplementary material for "Functional connectivity across the human subcortical auditory system using an autoregressive matrix-Gaussian copula graphical model approach with partial correlations": Code: roi-04_mean_ts.txt

```
8394.304688
8226.763672
7982.381348
8261.090820
8341.311523
8265.490234
8217.550781
8343.425781
8589.087891
8237.068359
8436.705078
8267.703125
8245.873047
8319.100586
8323.228516
8173.163574
8368.143555
8513.046875
8220.902344
8312.318359
8311.240234
8303.173828
8220.084961
8355.370117
8354.154297
8266.845703
8239.920898
8259.774414
8192.331055
8260.161133
8261.916016
8329.667969
8253.878906
8284.420898
8277.210938
8364.156250
8279.084961
8219.606445
8354.695312
8215.931641
8361.648438
8257.819336
8400.158203
8338.898438
8078.986816
8255.820312
8288.380859
8119.014648
8399.660156
8200.454102
8184.977539
8435.765625
8327.966797
8068.926758
8376.437500
8266.970703
8490.570312
8382.966797
8287.365234
8275.933594
8299.088867
8271.484375
8244.830078
8508.156250
8197.898438
8336.311523
8251.898438
8242.958984
7911.265137
8056.935059
8338.789062
8474.259766
8371.303711
8151.743164
8341.609375
8214.943359
8190.875000
8154.420898
8339.676758
8311.186523
8292.408203
8548.417969
8323.367188
8403.619141
8374.762695
8349.908203
8123.720215
8290.741211
8271.111328
8174.469727
8108.518555
8348.609375
8339.727539
8150.680664
8001.332031
7908.095215
7997.198242
8032.720703
7918.187988
7899.902344
7883.877930
8006.504883
8103.645508
7889.437500
8120.552734
7936.154297
8013.200195
8188.152344
8186.002930
8005.117188
8033.229492
8140.588867
8080.610352
7947.138184
8072.230957
8145.804688
8298.183594
8012.981934
8221.154297
8232.029297
8084.409180
8057.522461
8164.806641
7929.103027
7952.140137
8151.766602
8053.811523
8212.952148
8217.731445
8055.751953
7941.691406
8353.224609
8052.791504
8140.785156
8004.138672
8111.261719
7749.286621
7871.213379
8238.066406
8195.841797
8120.399414
8354.248047
8153.897949
8254.546875
8383.256836
7793.790039
7903.941406
7828.961914
8003.826172
8231.880859
8267.380859
8143.181152
7938.270508
7948.204590
7740.797363
7674.003906
7948.247070
8047.481445
7889.047852
7816.509766
8052.014648
8390.695312
8146.077148
8061.879883
7992.452148
7987.011230
8203.489258
8034.805664
8141.818848
8283.440430
8125.333496
8033.670898
8225.910156
8072.256836
8197.741211
8239.806641
8237.947266
8055.721680
8187.489258
8248.273438
8172.157715
8288.730469
8184.601562
8177.834473
8047.065430
8111.373047
8242.608398
8032.123047
8179.435547
8301.203125
8261.839844
8461.542969
8146.065430
7915.691406
8160.843750
8223.000000
7966.491211
8253.752930
8060.441895
8074.420898
8098.215820
8127.511230
8256.077148
7908.627930
7714.806152
8047.654297
8296.706055
8308.285156
8244.880859
8206.534180
8255.224609
8137.584961
8020.234375
8341.875000
8216.509766
8211.432617
8341.822266
8219.332031
8256.897461
8189.948242
8216.405273
8233.039062
8359.012695
8066.438477
7941.648926
8024.770508
8298.150391
8201.080078
8086.001465
8183.931641
8026.869141
8231.885742
8053.019531
7919.569336
8108.458008
8163.061523
8047.129883
8224.330078
8250.808594
8252.557617
8113.001953
7937.982910
8222.342773
8143.754883
8314.587891
8165.911133
8036.949219
8157.229004
8156.073242
8225.193359
8213.563477
8231.568359
8032.456055
8193.768555
8048.179199
8364.255859
8238.289062
8275.966797
8148.079102
8166.501465
7988.222168
7974.727051
8129.295898
8155.319824
8098.803711
8290.980469
8268.635742
8164.406250
8034.696289
8250.005859
8122.728027
8106.139648
8206.400391
8081.960938
8152.565430
8219.078125
8178.827148
8201.846680
8066.579590
8119.430664
7903.350098
8146.975586
8133.712891
8205.762695
8436.138672
8314.565430
8176.838379
8053.732422
8090.575684
8057.699219
8286.122070
8224.091797
8126.420898
8163.147461
7941.855469
8028.328125
8320.385742
8145.585938
8092.312500
8069.375977
8204.804688
8127.986816
8260.685547
8192.941406
7924.915039
8216.784180
8123.429199
8271.669922
8281.207031
8110.099609
8235.289062
8217.917969
8297.856445
8176.388672
8244.756836
8244.050781
8328.865234
8252.907227
8313.852539
8254.130859
8076.541016
8101.639648
8186.742676
8210.152344
8370.725586
8118.130371
8224.607422
8082.517578
8033.993164
8095.378906
8004.725586
8096.693359
8382.495117
8133.264648
8277.083008
8053.119141
8269.344727
8145.755371
8249.360352
8350.989258
8161.074219
8371.662109
8284.050781
8152.558594
8405.261719
8043.285156
8314.581055
8089.953125
8074.132812
8098.286133
8146.687500
8065.249023
8117.510742
8148.262695
8088.984375
8284.414062
8026.431641
8187.539062
8139.926758
8314.929688
8216.273438
8017.531250
8330.914062
8166.044922
8382.436523
8266.174805
8373.792969
8348.430664
8237.157227
8195.933594
8241.736328
8190.074707
8212.502930
8304.134766
8279.208984
8291.604492
8129.791016
8424.632812
7885.646484
8049.856445
8136.193359
7956.879395
7716.593750
7924.570312
7953.117188
7867.880859
7857.369141
7820.404297
8059.986816
8127.524414
7878.879883
8095.394531
8043.369141
7895.716309
7996.455078
8069.260742
8096.154785
8079.543945
8037.187500
8174.250977
7971.096680
7908.601562
7970.828125
8158.421875
7907.639648
8004.902344
8186.999023
7978.816406
8168.585449
8048.902344
8102.893555
7943.195312
8078.595703
7855.193359
8079.890625
7980.370117
7920.281738
7974.988281
8125.934570
8196.138672
8078.077148
8293.473633
8058.425293
8227.103516
8011.316895
8212.865234
8030.022949
7992.910156
7942.161621
7942.505859
8140.580078
8119.930176
7923.889648
8048.394531
7993.416016
8069.581055
8052.163086
8060.016113
7920.393555
8187.045410
8231.914062
8038.329590
7915.648438
8135.267578
8192.279297
8153.354004
8358.449219
8253.558594
8263.314453
7970.761230
7960.355469
8216.921875
8267.927734
8061.896973
7744.114746
8215.919922
8477.993164
8305.692383
8143.515137
8185.734863
8215.988281
8280.224609
8220.156250
8256.407227
8199.274414
8523.227539
8256.480469
8297.600586
8186.388672
8324.613281
8337.931641
8201.108398
8291.490234
8257.576172
8278.493164
8461.271484
8431.345703
8324.079102
8160.437500
8309.698242
8325.143555
8309.438477
8164.127441
8252.444336
8112.718750
8251.963867
8221.202148
8356.943359
8416.185547
8020.919922
8086.093750
8322.417969
8465.048828
8237.220703
8363.810547
8431.158203
8268.100586
8446.687500
8234.861328
8231.984375
8103.174805
8432.167969
8313.825195
8219.303711
8530.484375
8404.761719
8359.121094
8374.790039
8143.370117
8376.718750
8318.728516
8196.366211
8208.974609
8461.970703
8401.656250
8436.380859
8190.360352
8311.981445
8226.458008
8170.942383
8109.474121
8055.230957
8197.346680
8164.980469
8223.478516
8279.922852
8147.294922
8235.371094
8216.472656
8061.963867
8026.708496
8159.395508
8077.988281
8338.849609
8258.416016
8337.423828
8080.000000
8083.469238
8249.947266
8143.513184
8215.245117
8210.682617
8063.197266
8598.686523
8331.410156
8026.259766
8171.239258
8226.514648
8177.514160
8375.821289
8379.212891
8355.823242
8321.875000
8137.011719
8157.061523
8327.993164
8262.646484
8218.158203
8376.162109
8453.710938
8308.426758
8361.613281
8466.869141
8175.000000
8293.063477
8337.559570
8287.029297
8529.124023
8308.916992
8404.652344
8431.416016
8362.693359
8433.139648
8224.803711
8153.696289
8227.393555
8230.881836
8362.244141
8347.604492
8355.269531
8122.625977
8179.486328
8211.986328
8387.974609
8396.299805
8477.908203
8397.529297
7988.750488
8169.245605
8293.261719
8386.623047
8295.209961
8212.658203
8340.865234
8440.355469
8405.767578
8317.485352
8358.824219
8158.687500
8551.942383
8246.058594
8149.127930
8136.729492
8080.885742
8178.886719
8381.928711
8250.492188
8426.073242
8327.248047
8362.144531
7926.854004
8312.214844
8207.330078
8263.513672
8144.191406
8272.321289
8141.849609
8134.574219
8146.905762
8266.750000
8011.535156
8303.254883
8353.333984
8329.273438
8360.873047
8304.838867
8287.306641
8367.135742
7914.253906
8195.300781
8150.178711
7992.327148
7848.402344
8146.286133
8074.861816
7829.249512
7860.054688
7977.166016
7935.617188
7750.496582
7994.465820
7808.522461
7955.643555
7976.314453
8105.856445
8040.926270
7798.528320
7952.154297
8227.579102
8009.275391
7761.942871
7973.383789
8139.281250
8101.337402
8318.656250
8432.666016
8351.343750
8278.457031
8158.484375
8239.073242
8262.669922
8309.416016
8324.771484
8392.032227
8454.119141
8444.719727
8220.821289
8224.275391
8269.058594
8311.799805
8156.452637
8378.975586
8246.759766
8297.945312
8361.304688
8184.519531
8172.416016
7757.328125
8427.818359
8250.414062
8293.333984
8170.316406
8169.962891
8315.308594
7955.781250
8226.012695
8358.359375
8177.725586
8419.797852
8511.024414
8299.310547
8112.326172
8367.964844
8370.634766
8305.701172
8255.596680
8378.192383
8390.333008
8275.199219
8468.473633
8376.116211
8215.630859
8325.147461
8184.540039
8361.271484
8260.808594
8422.922852
8237.648438
8453.271484
8368.120117
7948.506836
8406.725586
8202.338867
8307.784180
8219.773438
8329.764648
8229.503906
8575.897461
8289.632812
8213.757812
8191.415039
8155.408203
8080.517578
8248.611328
8231.355469
8452.636719
8188.817383
8208.593750
8253.853516
8318.368164
8151.461914
8356.005859
8447.470703
8316.583984
8287.258789
7964.308594
7982.679688
8312.665039
8166.901367
8150.354492
8298.346680
7964.838867
7954.911133
8139.088379
8026.492188
8100.200195
7895.413086
8070.707520
8181.373047
7893.477051
8088.044922
8202.277344
8441.929688
8195.309570
8211.523438
8155.857422
8263.928711
8220.718750
8269.616211
8359.153320
8311.317383
8450.190430
8288.398438
8130.419922
8334.630859
8226.216797
8260.433594
8362.992188
8377.350586
8291.841797
8180.919922
8336.859375
8227.207031
8346.591797
8301.279297
8266.226562
8296.666016
8385.459961
8120.092773
8340.253906
8333.408203
8266.698242
8296.238281
8250.318359
7981.911621
8110.803711
8218.398438
8427.117188
8238.595703
8506.486328
8365.216797
8261.441406
8429.160156
8364.354492
8224.356445
8219.830078
8330.327148
8332.646484
8340.315430
8187.433594
8240.572266
8226.383789
8308.011719
8321.590820
8386.622070
8320.860352
8278.852539
8293.154297
8378.957031
8432.414062
8321.082031
8307.024414
8359.452148
8344.908203
8111.885742
8377.288086
8449.925781
8225.533203
8163.135742
8365.999023
8457.770508
8320.972656
8431.112305
8438.937500
8271.110352
8072.906250
8493.242188
8373.493164
8343.883789
8162.759766
8226.001953
8647.495117
8382.335938
8320.849609
8306.454102
8301.732422
8371.083008
8232.039062
8321.280273
8298.626953
8282.745117
8228.134766
8352.227539
8399.466797
8336.233398
8374.086914
8413.841797
8218.471680
8457.905273
8327.460938
8164.467773
8346.285156
8186.740234
8311.470703
8306.292969
7967.055664
8350.875000
8227.253906
8400.110352
8381.264648
8121.136719
8524.648438
8254.129883
8130.851562
8428.279297
8520.562500
8218.116211
8260.644531
8242.699219
8493.297852
7474.509766
7950.261719
8127.503906
8011.121094
7935.319336
7963.981934
7894.984375
7989.127930
7854.379395
8141.355469
8424.636719
8062.828613
8173.379883
8079.578125
8116.770508
8128.144043
8012.275879
8066.666504
7995.679688
7947.635742
7970.181641
8130.363770
8070.455566
7991.806152
8225.585938
8170.690430
7882.954590
7862.271973
7869.203125
8142.047852
```
