## Supplementary material for "Functional connectivity across the human subcortical auditory system using an autoregressive matrix-Gaussian copula graphical model approach with partial correlations": Code: roi-05_mean_ts.txt

```
9756.183594
9614.849609
9799.539062
9616.740234
9968.619141
9595.301758
9907.527344
9983.279297
9400.615234
9563.195312
9833.441406
9696.018555
9658.914062
9754.098633
9591.193359
9835.631836
9855.338867
9727.736328
9590.946289
9585.653320
9747.611328
9525.613281
9551.291992
9748.037109
9568.502930
9998.736328
9745.193359
9552.224609
9614.937500
9666.959961
9813.565430
9652.347656
9730.423828
9940.345703
9771.208008
9971.642578
9838.141602
9723.519531
9781.650391
9843.899414
9779.266602
9890.833984
9499.237305
9678.434570
9694.159180
9781.356445
9753.738281
9789.820312
9768.617188
9752.802734
9743.666016
9961.194336
9638.784180
9848.142578
9649.837891
9933.981445
10027.806641
9800.817383
9741.362305
9770.885742
9577.415039
9840.799805
9966.379883
9575.938477
9901.117188
9694.428711
9783.214844
9844.537109
9942.953125
9748.876953
9784.971680
9605.017578
10070.590820
9620.921875
9582.117188
9686.914062
9694.437500
9911.041992
9871.509766
9810.963867
9755.225586
9867.597656
9923.072266
9890.041016
9697.661133
9661.469727
9899.293945
9674.342773
9771.842773
9725.225586
9714.427734
9623.119141
9545.906250
9552.667969
9606.174805
9486.150391
9539.924805
9572.750000
9382.041016
9476.308594
9349.336914
9587.192383
9585.835938
9667.088867
9506.035156
9696.533203
9633.649414
9647.853516
9478.546875
9769.515625
9818.460938
9595.262695
9453.262695
9663.259766
9500.915039
9639.726562
9635.725586
9549.131836
9684.399414
9639.807617
9820.724609
9638.533203
9701.159180
9596.410156
10036.995117
9791.663086
9650.781250
9569.106445
9702.157227
9630.511719
9559.260742
9550.311523
9697.419922
10170.250977
9702.901367
9509.285156
9662.755859
9438.579102
9758.793945
9671.744141
9567.075195
9238.951172
9457.912109
9792.273438
9226.805664
9428.955078
9400.431641
9318.003906
9521.578125
9246.453125
9474.279297
9635.583008
9657.784180
9483.713867
9380.437500
9528.551758
9229.156250
9392.522461
9464.404297
9503.171875
9554.747070
9122.934570
9445.725586
9730.976562
9671.807617
9318.567383
9662.431641
9544.693359
9752.307617
9758.062500
9699.645508
9576.095703
9692.457031
9469.356445
9401.681641
9726.833984
9503.451172
9559.463867
9784.681641
9846.451172
9596.851562
9738.785156
9830.965820
9590.382812
9661.348633
9471.551758
9679.172852
9784.635742
9453.292969
9592.478516
9727.203125
9267.771484
9704.777344
9634.124023
9790.636719
9430.869141
9887.152344
10037.792969
9596.987305
9658.656250
9691.168945
9716.486328
9655.380859
9362.000000
9587.099609
9345.249023
9778.174805
9603.809570
9664.767578
9655.335938
9493.944336
9626.108398
9559.551758
9693.803711
9738.467773
9913.196289
9610.166016
9811.896484
9793.505859
9710.645508
9678.162109
9464.150391
9677.924805
9505.887695
9576.893555
9819.972656
9811.724609
9810.229492
9639.217773
9744.545898
9548.787109
9827.400391
9660.030273
9757.338867
9419.159180
9864.428711
9494.671875
9665.000977
9583.985352
9585.697266
9574.072266
9531.065430
9450.868164
9955.298828
9670.782227
9464.604492
9626.521484
9471.595703
9614.670898
9591.199219
9906.771484
9644.400391
9500.845703
9511.142578
9625.437500
9885.000000
9625.950195
9847.646484
9523.411133
9485.000000
9536.265625
9664.165039
9602.072266
9479.767578
9713.203125
9445.909180
9601.741211
9654.298828
9690.585938
9457.091797
9629.446289
9692.133789
9762.175781
9761.626953
9754.023438
9489.629883
9490.426758
9715.623047
9604.334961
9593.255859
9607.895508
9406.995117
9500.018555
9456.687500
9494.336914
9458.332031
9664.987305
9536.625000
9719.813477
9584.518555
9365.725586
9845.738281
9516.835938
9612.067383
9556.091797
9713.041992
9524.821289
9381.910156
9416.616211
9402.682617
9525.163086
9478.190430
9729.915039
9443.489258
9604.837891
9735.678711
9501.287109
9458.170898
9731.424805
9334.769531
9310.468750
9561.252930
9656.139648
9589.590820
9508.249023
9705.765625
9538.432617
9574.508789
9459.059570
9665.178711
9475.222656
9685.770508
9347.723633
9643.278320
9723.232422
9568.425781
9713.291016
9574.399414
9352.138672
9743.910156
9642.225586
9647.100586
9440.257812
9612.555664
9462.017578
9623.215820
9602.815430
9625.909180
9637.518555
9575.291992
9458.427734
9797.664062
9629.715820
9562.839844
9570.706055
9398.160156
9699.709961
9625.400391
9545.331055
9603.696289
9733.590820
9439.048828
9597.493164
9513.749023
9568.334961
9706.356445
9635.338867
9428.963867
9550.758789
9868.073242
9755.283203
9802.608398
9550.911133
9473.328125
9615.220703
9716.040039
9756.004883
9464.158203
9812.187500
9554.901367
9502.482422
9571.325195
9703.136719
9460.233398
9810.905273
9562.752930
9203.782227
9510.692383
9829.652344
9352.787109
9642.295898
9470.609375
9485.282227
9590.042969
9536.649414
9629.946289
9775.948242
9652.673828
9562.812500
9702.236328
9660.961914
9413.712891
9733.678711
9473.310547
9603.747070
9733.536133
9585.379883
9528.332031
9694.478516
9365.336914
9876.987305
9726.453125
9708.740234
9695.140625
9713.470703
9860.405273
9505.259766
9605.606445
9878.215820
9840.298828
9507.981445
9743.882812
9747.870117
9590.548828
9715.082031
9796.022461
9802.610352
9582.188477
9503.961914
9813.784180
9833.524414
9350.269531
9728.869141
9521.324219
9775.162109
9741.410156
9606.768555
9733.710938
9511.226562
9514.993164
9560.125977
9744.798828
9659.718750
9747.429688
9727.243164
9629.631836
9372.582031
9407.012695
9853.429688
9603.660156
9597.149414
9484.670898
9920.136719
9605.128906
9618.384766
9271.617188
9603.675781
9685.478516
9793.638672
9814.854492
9626.676758
9520.500000
9812.743164
9909.413086
9743.793945
9688.483398
9423.043945
9547.598633
9649.704102
9740.575195
9521.037109
9478.161133
9896.192383
9645.620117
9583.190430
9704.774414
9895.153320
9831.418945
9469.565430
9590.185547
9751.133789
9778.333984
9683.347656
9765.308594
9920.613281
9553.720703
9864.685547
9890.360352
9790.914062
9314.167969
9708.458984
9742.958008
9444.149414
9615.501953
9772.267578
9642.992188
9658.241211
9962.412109
9478.883789
9570.716797
9877.258789
10029.780273
9552.674805
9539.763672
9750.417969
9601.284180
9734.035156
9902.934570
10150.267578
9631.668945
9730.405273
9608.906250
9752.772461
9639.723633
9730.718750
9728.054688
9977.191406
9776.118164
9719.610352
9892.208008
9816.151367
9601.337891
9649.873047
9710.229492
9676.630859
9779.503906
9827.525391
9934.296875
9858.280273
9526.318359
9800.124023
9594.386719
9702.554688
9640.652344
9172.686523
9395.137695
9437.717773
9541.256836
9503.284180
9574.130859
9571.961914
9325.585938
9411.157227
9820.283203
9659.801758
9604.155273
9702.578125
9702.413086
9599.872070
9457.548828
9686.367188
9695.455078
9584.487305
9455.786133
9694.696289
9620.351562
9644.608398
9595.580078
9966.426758
9828.482422
9653.147461
9783.846680
9933.084961
9563.489258
9677.491211
9544.194336
9874.014648
9684.725586
9521.542969
9590.717773
9880.942383
9658.978516
9607.708008
9739.852539
9723.375977
9584.210938
9629.122070
10022.515625
9898.879883
9474.823242
9902.490234
9997.126953
9966.351562
9721.273438
9996.432617
9858.070312
9708.754883
9768.490234
9571.023438
9858.984375
9716.650391
9841.460938
9934.264648
9812.416992
9726.688477
9931.529297
10088.219727
9634.241211
9737.169922
9761.962891
9622.082031
9834.674805
9680.857422
9522.805664
9645.083984
9886.927734
9794.942383
9521.895508
9632.551758
9672.600586
9841.842773
9515.174805
9637.128906
9624.513672
9594.743164
9857.683594
9810.473633
9588.625000
9746.438477
9997.229492
9602.449219
9632.264648
9823.512695
9640.448242
10014.595703
9793.707031
9899.000000
9509.340820
9578.239258
9757.060547
9762.257812
9503.231445
9706.521484
9614.918945
9652.167969
9520.350586
9651.786133
9477.929688
9773.477539
9395.553711
9663.565430
9644.687500
9533.138672
9508.533203
9300.556641
9626.882812
9382.183594
9340.024414
9632.471680
9561.056641
9744.814453
9667.439453
9610.965820
9607.147461
9512.949219
9749.471680
9929.239258
9488.633789
9569.334961
9312.101562
9511.518555
9521.208984
9589.162109
9890.897461
9635.458984
9671.022461
9579.403320
9600.449219
9689.699219
9560.403320
9699.993164
9535.976562
9779.639648
9736.888672
9776.241211
9675.799805
9822.639648
9679.687500
9509.484375
9513.441406
9590.705078
9545.431641
9557.470703
9588.461914
9841.843750
9575.515625
9433.245117
9683.891602
9979.756836
9769.829102
9793.783203
9642.073242
9763.558594
9828.509766
9590.269531
9507.500977
9902.861328
9548.235352
9628.141602
9503.334961
9612.766602
9667.641602
9482.019531
9736.117188
9702.494141
9879.362305
9669.135742
9972.984375
9693.182617
9730.574219
9832.823242
9772.765625
9730.964844
9656.877930
9645.005859
9786.037109
9705.570312
9873.068359
9491.009766
10112.005859
10124.426758
9674.936523
9649.675781
9781.304688
9984.529297
9604.566406
9694.096680
9651.115234
9957.122070
9824.069336
9611.317383
9819.398438
9808.288086
9286.754883
9530.280273
9646.115234
9768.027344
9555.855469
9634.171875
9648.677734
9602.739258
9490.780273
9379.605469
9481.578125
9456.855469
9356.552734
9643.168945
9541.348633
9393.559570
9394.458008
9579.989258
9749.654297
9717.265625
9722.242188
9757.738281
9700.252930
9695.333984
9628.457031
9615.174805
9706.869141
9455.387695
9701.153320
9768.296875
9466.529297
9654.828125
9781.830078
9907.709961
9684.931641
9800.225586
9648.888672
9632.256836
9986.438477
9701.259766
9877.543945
9800.053711
9636.984375
9648.673828
9760.734375
9664.052734
9959.635742
9791.350586
10040.320312
9714.028320
9553.627930
9777.615234
9882.775391
9917.883789
9580.526367
9977.319336
9807.507812
9955.074219
9729.587891
9860.098633
9920.398438
9903.616211
9866.942383
9997.205078
9610.643555
9606.319336
9798.839844
9928.958984
9662.773438
9765.640625
9971.072266
9778.714844
9685.390625
9803.483398
9749.257812
9827.093750
10117.300781
9698.641602
9757.300781
9794.253906
9890.434570
9794.397461
10108.062500
9786.774414
9798.680664
9653.819336
9546.623047
9719.079102
9653.948242
9968.516602
9718.138672
10034.092773
9748.547852
9821.533203
9794.730469
9847.101562
9823.697266
9742.824219
9830.487305
10006.282227
9693.890625
9447.484375
9876.379883
10120.239258
9790.805664
9776.823242
9628.613281
10021.223633
9730.545898
9820.583984
9814.855469
9735.584961
9875.142578
10079.098633
9887.334961
9975.079102
9747.205078
9746.663086
10159.583008
9538.735352
9558.078125
9758.871094
9640.660156
9765.288086
9878.564453
9728.457031
9911.302734
9768.146484
9955.948242
9911.979492
9688.151367
9725.279297
10077.525391
9903.983398
9928.088867
9375.198242
9589.283203
9927.633789
9865.393555
9885.843750
9976.458984
9438.816406
9807.516602
10224.823242
9715.525391
10011.082031
9820.181641
9338.479492
9771.523438
9589.379883
9501.516602
10081.931641
9685.758789
9606.702148
9378.067383
9393.866211
9304.107422
9954.854492
9394.378906
9617.359375
9747.232422
9481.917969
9705.559570
9604.454102
9695.274414
9384.621094
9307.872070
9845.710938
9769.817383
9714.465820
9657.393555
9439.428711
9941.340820
9568.479492
9481.390625
9587.973633
9447.721680
```
