## Supplementary material for "Functional connectivity across the human subcortical auditory system using an autoregressive matrix-Gaussian copula graphical model approach with partial correlations": Code: roi-06_mean_ts.txt

```
8978.598633
8615.701172
8295.612305
9167.935547
9404.082031
9325.419922
9187.916016
9255.774414
9379.048828
9175.293945
9054.233398
9266.308594
9018.514648
9114.459961
9082.583008
8924.908203
9232.569336
8877.764648
9001.433594
8827.921875
8953.057617
8758.431641
8775.992188
8911.449219
8743.711914
8906.918945
8807.364258
8802.449219
8772.178711
8585.703125
9058.188477
9062.669922
9149.027344
9114.531250
8902.487305
8934.120117
8937.307617
8809.239258
8983.796875
8973.638672
8921.045898
8898.152344
9185.045898
8866.708008
8708.120117
8957.704102
9180.987305
8978.901367
9145.874023
8918.437500
9045.002930
9075.270508
9045.423828
9100.953125
8975.481445
8949.498047
9113.058594
8997.671875
8980.866211
9035.483398
8918.589844
8935.815430
9005.306641
9106.842773
8818.931641
9008.625977
8925.503906
8765.523438
8963.567383
8824.397461
9240.291016
8786.102539
9194.500000
8932.606445
8918.616211
8968.008789
8743.938477
8763.078125
8988.861328
8908.814453
9099.951172
8784.648438
9073.836914
9180.880859
9042.995117
9018.879883
8863.023438
8938.444336
8730.835938
8974.199219
8993.460938
8901.935547
8867.052734
8674.076172
8369.953125
8170.653320
8046.063477
8400.144531
8246.312500
8369.311523
8379.862305
8271.004883
8409.220703
8471.238281
8335.131836
8388.634766
8231.167969
8417.218750
8613.957031
8564.384766
8561.689453
8362.683594
8527.529297
8479.690430
8434.196289
8521.408203
8393.851562
8753.669922
8559.889648
8466.422852
8729.583984
8266.317383
8448.348633
8526.653320
8472.704102
8268.286133
8491.629883
8775.454102
8792.709961
8540.640625
8723.954102
8691.366211
8683.534180
8748.474609
8408.028320
8847.484375
8384.067383
8648.812500
8870.248047
8994.031250
9008.706055
8714.364258
8843.183594
9132.710938
8836.680664
8824.934570
8148.129883
8777.757812
8739.997070
8624.245117
8631.240234
8537.856445
8575.243164
8403.298828
8408.572266
8143.700195
8360.128906
8360.988281
8373.808594
8493.473633
8525.631836
8563.568359
8426.856445
8774.282227
8556.515625
8673.035156
8751.348633
8871.959961
8880.846680
9057.271484
8786.877930
8870.060547
8609.844727
8903.823242
8622.168945
8521.579102
8706.666992
8858.016602
8939.507812
9014.333984
8989.865234
8895.388672
9097.505859
8911.009766
8923.107422
8589.050781
8844.162109
8737.668945
9040.537109
8930.273438
9084.082031
9036.876953
8697.074219
9111.092773
8768.295898
8704.741211
8752.730469
8637.439453
8959.595703
8655.497070
8763.770508
8663.390625
8901.807617
8505.303711
8396.057617
8815.457031
8956.692383
8804.774414
9243.506836
9134.610352
8861.275391
8671.920898
8686.089844
8828.329102
8882.140625
8855.689453
9037.825195
8798.867188
8679.878906
8651.765625
8649.136719
8692.984375
8716.301758
8686.774414
8528.541016
8806.993164
8939.316406
8736.124023
8602.666016
8648.037109
8816.859375
8494.875000
8417.420898
8591.877930
8777.511719
8623.791016
8735.044922
8632.407227
8719.819336
8655.611328
8638.204102
8787.075195
8562.062500
8705.665039
8788.724609
8674.553711
8582.992188
8660.062500
8628.949219
8812.600586
8780.720703
8774.580078
8624.682617
8614.388672
8815.541016
8694.105469
8688.862305
8768.977539
8619.742188
8803.645508
8506.266602
8536.439453
8710.042969
8831.451172
8785.686523
8689.402344
8680.593750
8784.658203
8955.118164
8754.966797
8546.038086
8423.785156
8691.729492
8716.065430
8637.297852
8662.437500
8983.151367
9075.215820
9005.027344
8704.145508
8284.529297
8826.685547
8734.361328
8674.914062
8570.053711
8848.927734
8779.766602
8760.437500
8510.488281
8772.480469
8782.414062
8712.000977
8611.916992
8913.676758
8789.715820
8597.491211
8716.079102
8743.767578
8685.318359
8943.437500
8376.428711
8456.151367
8644.703125
8889.021484
8706.660156
8731.382812
8675.438477
8732.542969
9084.433594
8694.163086
8758.815430
8476.999023
9042.466797
9033.930664
8704.655273
8582.480469
8574.319336
8876.879883
8923.303711
8619.701172
8749.491211
9066.890625
8900.407227
8797.509766
8581.978516
8640.486328
8749.664062
8851.708984
8741.261719
8791.488281
8820.322266
8506.456055
8511.344727
8917.111328
9011.832031
8677.315430
8713.497070
8562.750000
8953.661133
8872.665039
8820.609375
8830.543945
8808.263672
8938.326172
8645.859375
8724.222656
8883.521484
8988.046875
8874.760742
8900.023438
8728.324219
9015.586914
8704.658203
8519.937500
8433.597656
8851.955078
8803.908203
8667.728516
8567.521484
8879.666992
8657.697266
8757.439453
8456.004883
8422.941406
8726.442383
8915.400391
8774.356445
8988.071289
9019.976562
9276.767578
8875.090820
8595.427734
8888.633789
8824.480469
8850.356445
8724.761719
8706.457031
9016.560547
8048.017578
8344.288086
8421.548828
8351.403320
8307.187500
8448.897461
8309.625977
8436.945312
8382.843750
8397.889648
8189.645996
8459.048828
8344.912109
8617.291992
8175.078125
8648.513672
8352.726562
8535.900391
8334.628906
8411.532227
8316.443359
8448.322266
8390.351562
8469.625977
8543.835938
8373.807617
8392.678711
8718.184570
8433.364258
8778.683594
8417.487305
8568.041016
8450.664062
8397.875000
8516.531250
8406.714844
8567.906250
8440.434570
8472.512695
8435.037109
8662.559570
8651.846680
8530.093750
8478.941406
8631.075195
8461.355469
8337.288086
8479.439453
8422.399414
8387.596680
8761.175781
8678.719727
8595.029297
8460.743164
8543.015625
8349.699219
8196.897461
8772.792969
8786.526367
8800.959961
8605.710938
8509.712891
8589.405273
8656.182617
8688.583984
8534.856445
8555.830078
8831.954102
8498.078125
8535.431641
8522.510742
8478.585938
8466.358398
8440.991211
8580.564453
8790.003906
8242.519531
8900.178711
9297.771484
9113.976562
8906.648438
9113.871094
9029.731445
8528.688477
8829.940430
8691.532227
9004.661133
9050.117188
8619.358398
9156.457031
8879.406250
8727.831055
9146.467773
8953.916992
8931.624023
8960.564453
8827.943359
9345.640625
8944.894531
8975.208008
9013.259766
8665.315430
9001.798828
8838.012695
8940.699219
8840.342773
9076.787109
8714.320312
9029.734375
8948.643555
8861.110352
8762.991211
8777.101562
9033.480469
9031.317383
9040.697266
8861.712891
8700.172852
9105.951172
9084.557617
9082.465820
8955.142578
8960.750977
9106.033203
9038.496094
9329.595703
8777.142578
9014.210938
8903.577148
9219.296875
9106.928711
8704.937500
8963.582031
9194.089844
9038.276367
8838.378906
8880.551758
9232.427734
9208.736328
9300.720703
9256.382812
8516.415039
9187.804688
8373.512695
8859.150391
9415.827148
9128.428711
9275.740234
9075.394531
9167.755859
9083.133789
8814.068359
8898.541016
8806.916992
8727.798828
8620.483398
9073.843750
8960.399414
8959.260742
8918.583008
8927.766602
8794.462891
8798.916016
8782.553711
8871.371094
8993.032227
8825.779297
8957.903320
9144.824219
8966.031250
9139.721680
8873.036133
9049.703125
9177.209961
9227.874023
8916.231445
9056.015625
8993.639648
9026.916016
9136.160156
8787.559570
8739.142578
9046.564453
9020.951172
8950.284180
8945.538086
9057.940430
9019.332031
9230.625000
9259.222656
9301.583008
9239.460938
9100.043945
9173.833008
9032.215820
9329.580078
9317.687500
9134.184570
8880.167969
9033.987305
9282.410156
9176.107422
9279.576172
9299.044922
8914.107422
9109.929688
9199.001953
9159.978516
9097.873047
9004.250977
8713.971680
8832.625000
9132.975586
9212.783203
8849.733398
8724.212891
9084.236328
8724.212891
9126.383789
8925.094727
8828.030273
8734.007812
8980.917969
9023.355469
8876.952148
8962.272461
9013.934570
8883.125000
8991.760742
8928.054688
9016.113281
8915.585938
9110.444336
8818.361328
8915.611328
8997.538086
9027.974609
8967.854492
9002.814453
8793.797852
9154.578125
8899.836914
8982.438477
8872.288086
8609.498047
9036.002930
8990.369141
9081.434570
8891.735352
8901.884766
8184.977539
8298.904297
8333.852539
8166.822266
8103.948730
8452.397461
8467.169922
8056.372070
8256.268555
8079.966309
8162.269043
8245.497070
8240.207031
8343.578125
8139.943848
8370.879883
8340.376953
8177.500000
8117.544922
8259.042969
8389.370117
8399.351562
8435.012695
8883.779297
8671.930664
8860.927734
8995.191406
8998.957031
9030.313477
8924.126953
8968.521484
8931.321289
8499.689453
8541.074219
8804.585938
8761.823242
8880.532227
8823.402344
8665.636719
8659.833008
8777.324219
8754.330078
8796.775391
8637.791016
9032.322266
8964.803711
8790.549805
8834.822266
8658.052734
8121.901855
9284.376953
9281.418945
9056.884766
9018.882812
8951.011719
8847.441406
8832.239258
8765.687500
8567.730469
8775.002930
8946.305664
8761.679688
8689.384766
8921.138672
8863.929688
8838.961914
9128.365234
9274.390625
9083.978516
9082.827148
9201.841797
9118.392578
8964.547852
9014.613281
8867.625000
8803.707031
9071.618164
8949.534180
8972.796875
9012.062500
9133.554688
9178.472656
9289.406250
9294.521484
8907.851562
9070.879883
9028.578125
8805.104492
8871.681641
9024.746094
9239.417969
9191.001953
9052.824219
9137.193359
8859.838867
8923.617188
8876.519531
8950.533203
8965.987305
9147.387695
8829.495117
8953.520508
8903.092773
8755.875977
9295.146484
9182.767578
8986.302734
8783.688477
8582.889648
8560.736328
8593.250000
8748.376953
8607.676758
8428.415039
8321.125977
8428.574219
8422.393555
8438.997070
8529.527344
8610.602539
8852.771484
8767.158203
8606.725586
8848.264648
9009.621094
8986.661133
8554.736328
8627.816406
8982.675781
9049.098633
8966.690430
9101.757812
8946.099609
8706.563477
8991.817383
8819.968750
8872.673828
8821.900391
8574.327148
8653.656250
8910.548828
8575.535156
8852.332031
8952.703125
8852.290039
8906.044922
8806.255859
8938.166016
8585.110352
9095.700195
9010.115234
9035.939453
8965.566406
9195.988281
8975.250000
9064.357422
8940.778320
8720.469727
8571.127930
8867.781250
8983.541992
9009.617188
8974.489258
8772.628906
9034.727539
9132.006836
8930.974609
8756.772461
8836.619141
8919.873047
8870.726562
9041.255859
8811.958984
8826.492188
9261.296875
9254.388672
9382.348633
9213.137695
9043.419922
9399.164062
9201.824219
9082.262695
9238.743164
8997.907227
9067.221680
9263.341797
8926.423828
8757.920898
9166.048828
8935.975586
8737.576172
9133.253906
9135.928711
8665.488281
9059.458008
9115.533203
9076.572266
9098.838867
8867.832031
9219.163086
9120.787109
9162.866211
9213.342773
9102.749023
9222.076172
9164.555664
8982.349609
9261.500000
9023.677734
9164.172852
9183.015625
8867.134766
8985.794922
9105.269531
8837.314453
8998.648438
9151.902344
9323.270508
9103.481445
8889.985352
9344.494141
9147.780273
9132.186523
9244.713867
8896.333984
8679.033203
9015.122070
8961.187500
8634.861328
8920.444336
8921.021484
8920.057617
9263.372070
9061.854492
9037.115234
9156.113281
9127.975586
8993.215820
9021.441406
9145.448242
9096.819336
9162.239258
7919.725098
8202.750977
8285.819336
8282.413086
8242.395508
8253.347656
7977.647949
8618.282227
8134.586426
8770.430664
9314.814453
8864.712891
8765.842773
9043.829102
8947.458008
8629.212891
8526.160156
8750.746094
8785.186523
8548.820312
8617.438477
8359.364258
8609.101562
8759.277344
8763.411133
8728.318359
8160.498047
8419.036133
8250.326172
9136.050781
```
