## Supplementary material for "Functional connectivity across the human subcortical auditory system using an autoregressive matrix-Gaussian copula graphical model approach with partial correlations": Code: roi-07_mean_ts.txt

```
10857.056641
10798.534180
9989.834961
10892.811523
10881.847656
11007.811523
10916.468750
10956.666016
11083.538086
11085.376953
10848.355469
11033.288086
10789.584961
10841.819336
10757.961914
10874.175781
10972.092773
10719.011719
10550.898438
10767.839844
10788.919922
10836.594727
10758.227539
10817.564453
10715.271484
10662.081055
10631.909180
10739.272461
10691.119141
10770.583008
10853.503906
10829.142578
10836.096680
10726.447266
10709.116211
10728.394531
10815.457031
10743.483398
10682.924805
10745.250977
10763.165039
10771.850586
10826.327148
10985.258789
10951.020508
10832.208984
10873.000000
10779.935547
10900.533203
10802.447266
10697.327148
10764.343750
10683.499023
10747.000977
10594.235352
10795.592773
10900.299805
10714.150391
10860.528320
10778.586914
10903.268555
10918.553711
10791.015625
10774.122070
10749.027344
10689.860352
10585.489258
10772.180664
10928.241211
10895.250977
10733.669922
10751.208008
10844.266602
10700.631836
10759.120117
10788.080078
10785.347656
10614.592773
10701.116211
10758.299805
10836.991211
10892.925781
10781.888672
10506.639648
10842.916992
10753.006836
10624.144531
10755.122070
10615.778320
10728.412109
10777.949219
10655.350586
10773.889648
10772.425781
10512.361328
10719.404297
10331.402344
10513.944336
10366.858398
10324.912109
10516.597656
10579.732422
10478.624023
10787.644531
10464.047852
10523.016602
10689.775391
10772.494141
10577.880859
10710.230469
10637.501953
10425.906250
10690.515625
10681.875977
10535.392578
10734.647461
10639.069336
10669.860352
10650.269531
10745.680664
10670.430664
10615.253906
10477.334961
10654.041016
10542.905273
10599.322266
10681.103516
10721.602539
10784.092773
10714.309570
10679.821289
10733.890625
10332.474609
10285.144531
10128.579102
10801.381836
9965.670898
10364.657227
10623.321289
10847.689453
10988.834961
10811.436523
10848.209961
10722.332031
10915.310547
10625.231445
10565.244141
10588.902344
10791.247070
10770.917969
10808.743164
10706.917969
10609.722656
10644.807617
10473.938477
10510.188477
10669.596680
10636.454102
10537.894531
10595.067383
10514.922852
10751.130859
10672.060547
10806.584961
10672.819336
10777.836914
10550.690430
10696.500977
10851.042969
10849.988281
10904.626953
10737.769531
10688.092773
10848.227539
10770.068359
10901.684570
10709.420898
10832.313477
10944.832031
10955.988281
10962.653320
10891.125977
10883.173828
10760.260742
10905.475586
10838.170898
10877.782227
10723.280273
10878.703125
10976.522461
10832.177734
10971.733398
10898.913086
10798.784180
10770.186523
10858.891602
10876.283203
10827.827148
10763.903320
10765.896484
10731.872070
10727.593750
10878.824219
10648.168945
10061.804688
10923.747070
10807.352539
10790.283203
11007.050781
10845.902344
10941.894531
10883.018555
11017.429688
10907.456055
10872.008789
10800.117188
10836.569336
10904.789062
10926.304688
10905.016602
10689.410156
10885.261719
10691.283203
10790.709961
10753.468750
10725.700195
10826.316406
10811.697266
10607.465820
10712.885742
10829.555664
10699.467773
10707.256836
10718.153320
10770.483398
10793.016602
10731.270508
10771.753906
10863.536133
10778.922852
10752.432617
10683.803711
10763.196289
10722.985352
10906.512695
10757.213867
10784.977539
10832.915039
10793.952148
10914.125977
10865.634766
10875.020508
10760.584961
10878.582031
10701.499023
10824.957031
10945.094727
10716.226562
11051.969727
11034.715820
10963.767578
10719.189453
10737.792969
10936.550781
10686.728516
10848.582031
10889.657227
11008.616211
10758.827148
10806.250000
10876.765625
10712.368164
10717.416992
10739.062500
10720.386719
10882.957031
11013.891602
10913.566406
10923.079102
10826.512695
9949.230469
10823.787109
11011.098633
10962.867188
10775.375977
10743.278320
10734.370117
10700.399414
10751.599609
10823.439453
10812.211914
10847.606445
10977.568359
10829.083984
10724.574219
10719.709961
10731.973633
10678.590820
10694.243164
10870.117188
10807.356445
10761.957031
10737.200195
10982.103516
10818.678711
10791.208984
10892.814453
10963.094727
10934.436523
10969.944336
10894.833008
10977.403320
10885.537109
10962.618164
10817.570312
10867.908203
10932.833984
11032.832031
10865.871094
10838.840820
10905.285156
10869.327148
10872.133789
10976.569336
10942.243164
10833.888672
10738.856445
10909.569336
10730.640625
10704.854492
10765.667969
10827.391602
10829.541016
10918.646484
11100.131836
10857.907227
10994.453125
10814.391602
10864.119141
10897.988281
11013.715820
11066.845703
11052.725586
10959.074219
10775.881836
10862.308594
10939.891602
10935.738281
11029.355469
11048.002930
10929.582031
10812.519531
10722.170898
10897.894531
10743.703125
10919.553711
10853.553711
10690.095703
10755.654297
10791.969727
11043.577148
10847.360352
10804.105469
10608.670898
10953.685547
10827.327148
10730.334961
10950.625977
11108.422852
10965.216797
10836.166992
10905.452148
11016.876953
11058.020508
10949.547852
11025.678711
10979.550781
11042.184570
10591.413086
10748.163086
10685.139648
10538.678711
10649.535156
10550.936523
10619.843750
10510.311523
10530.140625
10616.295898
10601.243164
10680.570312
10746.570312
10576.266602
10789.975586
10629.121094
10712.843750
10526.675781
10626.417969
10547.541992
10569.090820
10626.646484
10410.953125
10530.255859
10697.185547
10600.510742
10730.592773
10759.000977
10751.568359
10705.740234
10796.966797
10605.791016
10731.091797
10650.948242
10699.319336
10683.922852
10797.393555
10747.799805
10673.797852
10651.272461
10541.188477
10689.372070
10682.409180
10785.117188
10705.672852
10727.162109
10659.798828
10550.566406
10628.208008
10626.785156
10861.446289
10827.633789
10820.788086
10859.516602
10678.439453
10656.756836
10804.034180
10841.246094
10966.863281
10719.982422
10772.570312
10763.040039
10869.861328
10936.347656
10904.116211
10983.839844
11115.852539
11111.478516
10698.800781
10840.447266
10968.651367
10689.043945
10805.914062
10808.288086
10908.833008
10664.426758
10118.620117
10789.589844
11166.313477
10984.542969
11025.348633
10949.121094
10987.243164
10743.194336
10936.409180
10751.723633
10915.291016
10952.605469
10978.938477
11060.355469
11041.464844
10909.597656
10894.942383
10958.258789
10964.623047
11022.011719
10802.449219
10896.076172
11060.296875
11018.827148
10921.245117
10941.554688
11049.430664
11054.833008
10907.811523
10900.750977
10822.525391
10990.439453
11155.311523
11039.617188
10969.655273
10819.761719
10923.021484
10820.492188
10876.464844
10957.925781
10999.459961
10880.919922
10739.213867
11002.123047
11085.400391
10823.738281
10891.824219
10990.069336
10908.256836
10945.457031
11045.607422
10958.196289
10978.512695
10973.643555
11009.655273
10827.686523
10843.320312
10964.949219
11054.686523
11130.042969
11077.499023
11026.027344
11133.414062
11021.087891
10956.149414
10891.696289
10929.807617
10239.768555
11044.996094
11374.870117
11212.483398
11098.249023
10984.764648
11026.931641
10837.741211
10989.093750
10922.460938
10781.453125
10887.988281
11116.594727
10939.576172
10930.447266
10974.319336
10999.106445
10960.371094
10874.670898
10846.199219
11156.659180
10961.165039
11024.694336
10934.743164
10897.863281
10787.291016
10965.342773
10915.750000
11037.479492
10985.571289
10945.681641
10808.340820
10879.498047
10927.907227
10895.515625
10959.712891
10824.431641
11089.233398
11037.666016
10988.516602
10843.109375
10732.615234
11015.460938
10925.443359
10993.274414
10897.717773
11127.915039
11054.493164
11107.657227
10929.375977
10972.553711
11106.767578
11028.296875
10978.824219
11091.513672
10959.234375
11001.452148
10820.245117
10957.581055
10975.173828
10950.690430
11038.282227
10900.418945
10857.324219
11001.940430
10916.829102
10858.746094
10966.190430
10953.224609
10761.235352
10991.960938
11005.012695
10973.093750
11007.422852
11001.390625
10954.215820
10797.333984
11044.474609
11039.753906
11088.382812
10896.405273
11034.877930
10984.176758
11047.030273
11012.144531
10809.218750
11011.350586
10946.715820
11081.987305
10996.196289
10914.406250
10886.760742
10876.600586
10858.632812
10911.944336
10943.680664
10886.675781
10896.382812
10926.022461
11083.642578
11081.827148
10911.183594
11093.367188
11077.266602
10889.264648
10865.842773
10915.753906
10597.847656
10692.510742
10521.969727
10581.050781
10607.058594
10706.116211
10539.988281
10527.186523
10295.369141
10679.050781
10298.182617
10469.298828
10505.714844
10406.629883
10652.668945
10755.371094
10709.025391
10564.613281
10537.183594
10588.069336
10748.407227
10684.019531
10346.272461
10750.222656
10897.423828
10969.811523
10972.859375
11078.462891
11036.362305
10995.929688
10785.069336
10907.295898
11057.437500
10884.250977
10986.301758
10976.699219
10850.490234
10824.086914
10852.400391
10841.831055
10844.249023
10827.225586
10891.172852
10938.889648
11060.917969
11190.878906
11094.542969
11050.971680
10877.310547
10345.561523
10960.503906
11088.019531
10935.318359
10707.960938
10887.644531
10717.933594
10930.155273
10956.150391
10906.833984
10882.345703
10961.956055
10963.536133
10894.717773
10855.025391
10895.787109
11012.810547
11047.881836
11023.241211
11022.032227
11058.900391
10991.727539
10630.267578
11082.714844
10938.160156
10800.954102
10749.035156
10943.969727
11057.559570
10816.752930
10919.589844
10852.398438
10874.846680
10969.298828
10746.706055
10858.809570
11071.420898
10891.213867
10915.182617
10835.523438
10978.128906
10976.752930
10969.772461
10963.758789
10930.612305
10950.311523
10869.131836
10851.087891
10936.726562
11001.915039
10945.257812
10898.657227
10877.826172
10970.452148
10865.659180
10929.112305
11072.063477
10994.392578
10897.659180
10745.997070
10766.058594
10702.916992
10748.042969
10573.163086
10524.614258
10568.844727
10613.074219
10542.454102
10503.791992
10446.791016
10686.604492
10813.094727
10651.423828
10600.281250
10889.855469
10749.996094
10806.043945
10814.487305
10840.967773
10851.578125
10824.508789
10719.394531
10950.621094
10975.757812
10714.639648
10893.190430
10937.413086
10985.043945
10605.371094
10907.777344
10816.162109
10964.612305
10855.641602
10902.008789
10884.306641
10894.727539
10815.272461
11010.621094
10906.616211
10875.694336
10829.869141
10863.112305
10991.281250
10879.285156
10850.483398
10866.800781
10993.425781
10986.759766
11066.674805
10927.086914
10778.560547
10792.572266
10987.983398
11097.026367
10882.455078
10989.772461
10884.361328
10984.800781
11004.473633
10898.111328
10937.438477
10904.471680
10902.530273
10955.952148
10815.930664
11004.632812
10918.956055
11165.595703
11127.778320
10989.592773
11224.302734
11020.532227
11209.142578
10949.125000
10965.214844
11023.836914
10926.111328
10809.900391
10826.344727
10804.970703
11033.334961
10852.125977
11059.048828
10925.688477
10973.740234
11049.724609
10840.128906
10857.431641
10947.584961
10914.730469
11006.936523
10876.077148
10976.000977
11090.425781
11089.369141
11031.618164
11026.250977
10938.454102
11086.229492
11033.680664
10930.602539
11034.128906
10818.163086
11065.410156
10959.660156
10774.899414
10953.338867
11131.909180
10923.492188
11010.791016
11020.722656
10969.165039
11023.274414
10849.668945
10897.474609
11010.030273
10962.608398
10851.321289
10871.677734
10932.988281
11038.981445
10971.344727
10981.866211
11161.988281
11038.368164
10971.714844
11019.035156
10833.727539
10930.731445
11144.477539
10932.073242
10954.803711
10950.350586
9714.944336
10426.439453
10750.194336
10690.896484
10702.019531
10530.444336
10715.630859
10798.029297
10698.629883
10549.480469
10722.579102
10904.988281
10988.875000
11022.761719
10947.282227
10901.512695
10916.452148
10826.577148
10872.708984
10855.455078
10758.328125
10740.657227
10806.098633
10785.308594
10825.648438
10868.024414
10828.795898
10695.333984
10763.744141
11045.660156
```
