## Supplementary material for "Functional connectivity across the human subcortical auditory system using an autoregressive matrix-Gaussian copula graphical model approach with partial correlations": Code: roi-08_mean_ts.txt

```
12090.999023
11681.418945
11753.532227
11775.217773
11822.643555
11855.134766
11640.667969
11723.277344
11927.962891
11831.912109
11739.108398
11745.862305
11675.666992
11734.556641
11649.021484
11567.012695
11748.382812
11614.695312
11662.574219
11570.172852
11480.173828
11720.313477
11562.097656
11748.048828
11749.809570
11694.302734
11596.633789
11574.512695
11729.247070
11615.269531
11622.230469
11795.375000
11734.999023
11654.069336
11677.593750
11701.423828
11646.249023
11514.380859
11731.142578
11728.960938
11691.863281
11680.352539
11678.134766
11865.299805
11813.538086
11641.616211
11838.468750
11611.154297
11704.116211
11672.244141
11638.952148
11686.528320
11670.662109
11725.372070
11638.279297
11717.077148
11745.130859
11719.366211
11541.409180
11667.599609
11704.939453
11558.585938
11660.560547
11727.455078
11679.525391
11680.852539
11657.462891
11649.438477
11634.389648
11667.263672
11816.283203
11651.864258
11710.539062
11602.841797
11635.371094
11603.326172
11516.351562
11614.031250
11731.075195
11461.670898
11667.969727
11831.779297
11699.608398
11643.320312
11751.702148
11680.311523
11632.115234
11589.957031
11599.502930
11660.205078
11756.746094
11686.290039
11719.166992
11515.540039
11546.040039
11665.229492
11574.491211
11647.059570
11594.048828
11727.708008
11539.639648
11637.093750
11577.367188
11673.289062
11618.022461
11600.579102
11675.722656
11591.940430
11584.690430
11570.736328
11619.367188
11555.290039
11534.978516
11706.698242
11608.757812
11542.693359
11650.336914
11450.638672
11527.404297
11501.613281
11543.851562
11515.156250
11556.721680
11391.799805
11670.148438
11624.965820
11499.178711
11715.693359
11690.502930
11608.810547
11749.456055
11682.574219
11564.819336
11752.756836
11724.582031
11804.336914
11681.308594
11777.975586
11794.666992
11846.446289
11836.779297
11847.521484
11917.426758
11725.295898
11775.789062
11779.104492
11625.063477
11681.402344
11921.478516
11721.873047
11752.919922
11629.657227
11687.524414
11581.747070
11596.334961
11476.763672
11551.544922
11717.041992
11596.764648
11605.474609
11778.769531
11714.889648
11768.423828
11662.898438
11610.130859
11850.847656
11741.464844
11605.166016
11748.570312
11863.274414
11843.739258
11662.487305
11644.452148
11760.606445
11794.200195
11682.900391
11702.166016
11791.958008
11731.394531
11731.979492
11899.790039
11821.438477
11823.126953
11732.900391
11806.522461
11705.368164
11807.039062
11685.926758
11876.541016
11740.167969
11783.475586
11939.452148
11813.059570
11858.788086
11658.441406
11878.331055
11718.693359
11733.726562
11830.027344
11722.206055
11748.919922
11647.830078
11986.948242
11781.958008
11660.467773
11823.155273
11914.362305
11781.324219
11749.575195
11600.103516
11786.791016
11666.931641
11939.617188
11797.841797
11781.702148
11634.930664
11982.394531
11877.352539
11670.250977
11572.327148
11674.513672
11850.343750
11662.702148
11758.377930
11777.667969
11845.097656
11547.522461
11771.226562
11786.274414
11725.517578
11716.582031
11734.040039
11764.205078
11524.964844
11691.781250
11728.542969
11692.646484
11578.659180
11759.199219
11810.505859
11619.426758
11608.072266
11781.185547
11707.998047
11871.033203
11769.896484
11727.708008
11615.408203
11814.064453
11710.519531
11654.318359
11820.956055
11721.496094
11655.632812
11725.460938
11730.955078
11751.664062
11819.094727
11797.905273
11652.833984
11747.124023
11730.967773
11654.793945
11755.017578
11662.880859
11813.469727
11750.897461
11818.141602
11719.586914
11646.568359
11698.272461
11553.615234
11733.614258
11793.038086
11676.189453
11695.212891
11738.606445
11762.238281
11666.535156
11673.420898
11589.514648
11822.858398
11723.483398
11725.627930
11716.168945
11689.247070
11586.263672
11867.498047
11677.406250
11720.093750
11760.540039
11747.126953
11748.756836
11819.114258
11627.258789
11661.535156
11688.894531
11607.263672
11626.920898
11796.461914
11717.000977
11640.983398
11695.830078
11809.070312
11679.000977
11766.563477
11795.124023
11845.566406
11823.029297
11579.215820
11743.251953
11750.746094
11725.675781
11770.548828
11827.781250
11748.283203
11628.914062
11759.092773
11725.347656
11737.699219
11693.625977
11701.177734
11621.612305
11619.405273
11745.513672
11737.295898
11710.076172
11799.575195
11754.049805
11597.871094
11810.846680
11731.630859
11646.512695
11824.574219
11722.600586
11627.341797
11842.615234
11694.394531
11807.583984
11597.591797
11780.371094
11738.538086
11718.960938
11769.339844
11656.905273
11762.100586
11752.489258
11702.826172
11730.797852
11629.047852
11738.194336
11822.514648
11728.355469
11690.152344
11694.381836
11778.273438
11566.434570
11709.034180
11618.575195
11730.554688
11701.176758
11548.131836
11711.189453
11665.336914
11744.237305
11646.617188
11762.991211
11704.225586
11810.529297
11676.321289
11625.186523
11717.708984
11636.381836
11812.657227
11706.555664
11666.737305
11620.285156
11743.239258
11627.902344
11426.681641
11623.376953
11614.801758
11586.500977
11615.732422
11514.219727
11710.354492
11564.607422
11678.810547
11654.659180
11655.654297
11656.857422
11597.974609
11641.066406
11690.689453
11519.602539
11456.153320
11533.263672
11561.363281
11594.591797
11632.732422
11443.167969
11573.622070
11663.100586
11673.831055
11598.873047
11604.599609
11684.158203
11671.892578
11486.221680
11458.758789
11734.084961
11673.861328
11601.784180
11582.887695
11573.253906
11507.727539
11629.775391
11638.972656
11615.403320
11581.725586
11558.962891
11470.127930
11680.904297
11626.201172
11530.926758
11556.091797
11562.319336
11605.873047
11742.488281
11708.144531
11646.868164
11699.805664
11680.365234
11641.802734
11566.876953
11798.363281
11624.977539
11686.524414
11703.720703
11652.524414
11623.764648
11846.886719
11633.849609
11607.529297
11663.001953
11751.641602
11499.839844
11667.587891
11697.367188
11542.426758
11624.715820
11607.491211
11519.755859
11633.150391
11456.426758
11526.687500
11512.958008
11582.759766
11530.488281
11498.602539
11542.961914
11514.456055
11577.318359
11567.269531
11481.043945
11603.652344
11660.827148
11681.670898
11442.871094
11563.158203
11567.559570
11600.231445
11640.476562
11655.811523
11546.566406
11654.518555
11598.917969
11730.699219
11616.938477
11483.741211
11556.232422
11613.448242
11480.612305
11645.458984
11643.834961
11634.923828
11565.253906
11612.705078
11512.468750
11538.947266
11555.054688
11549.005859
11494.479492
11476.927734
11586.056641
11488.681641
11554.290039
11607.731445
11595.753906
11620.839844
11565.344727
11490.202148
11464.369141
11726.316406
11556.582031
11562.735352
11586.511719
11628.420898
11510.049805
11577.636719
11598.364258
11441.912109
11602.821289
11560.111328
11625.422852
11574.636719
11716.306641
11588.889648
11423.479492
11621.141602
11548.096680
11677.232422
11702.668945
11716.608398
11660.181641
11605.147461
11492.811523
11390.367188
11547.380859
11559.072266
11498.993164
11487.909180
11609.882812
11580.748047
11655.524414
11599.684570
11609.378906
11435.240234
11440.475586
11425.099609
11717.058594
11580.415039
11573.042969
11539.010742
11551.961914
11385.354492
11475.950195
11470.364258
11614.304688
11477.531250
11502.501953
11621.458984
11451.362305
11450.604492
11558.083984
11471.127930
11496.400391
11508.962891
11465.971680
11423.718750
11550.443359
11522.936523
11560.315430
11419.570312
11442.378906
11458.625000
11537.048828
11648.326172
11706.857422
11538.461914
11537.972656
11477.312500
11517.150391
11536.274414
11653.356445
11430.631836
11400.275391
11613.388672
11362.684570
11509.738281
11487.382812
11514.374023
11447.491211
11522.659180
11506.572266
11509.952148
11641.123047
11600.052734
11574.053711
11511.695312
11395.834961
11649.926758
11562.462891
11508.277344
11547.205078
11575.264648
11560.155273
11446.499023
11597.165039
11420.733398
11647.055664
11494.519531
11581.941406
11525.117188
11586.774414
11536.923828
11441.018555
11570.864258
11546.897461
11543.617188
11583.657227
11508.404297
11508.111328
11492.011719
11474.334961
11593.994141
11499.575195
11440.110352
11570.595703
11460.909180
11566.002930
11576.637695
11405.451172
11438.242188
11452.529297
11553.645508
11396.762695
11624.811523
11447.173828
11579.839844
11439.572266
11539.957031
11477.069336
11477.041992
11429.568359
11512.492188
11597.121094
11516.900391
11538.414062
11466.186523
11570.750977
11463.784180
11475.331055
11573.586914
11524.854492
11539.571289
11588.414062
11528.820312
11650.590820
11550.196289
11455.298828
11628.052734
11594.630859
11598.000977
11392.351562
11582.757812
11421.964844
11430.784180
11516.910156
11376.070312
11392.779297
11537.650391
11386.041992
11554.170898
11553.049805
11409.527344
11510.269531
11382.455078
11346.652344
11518.314453
11380.141602
11377.864258
11353.749023
11753.740234
11604.506836
11417.101562
11564.043945
11664.541992
11640.735352
11540.575195
11563.584961
11514.979492
11563.380859
11474.053711
11562.333984
11466.502930
11481.998047
11561.130859
11441.784180
11372.178711
11420.954102
11317.113281
11413.752930
11494.097656
11530.979492
11726.195312
11526.298828
11373.121094
11402.353516
11467.365234
11298.555664
11423.183594
11345.595703
11473.633789
11566.387695
11408.823242
11288.217773
11320.980469
11369.934570
11554.710938
11524.880859
11475.689453
11334.377930
11382.491211
11338.619141
11447.681641
11657.465820
11403.912109
11621.544922
11603.542969
11460.510742
11408.303711
11415.201172
11355.371094
11664.858398
11481.707031
11642.156250
11484.936523
11489.309570
11404.024414
11577.017578
11494.714844
11350.198242
11601.760742
11511.533203
11517.399414
11502.730469
11628.852539
11507.522461
11497.125977
11326.211914
11439.849609
11344.065430
11210.595703
11368.583984
11324.284180
11417.030273
11434.137695
11436.105469
11406.313477
11524.428711
11494.478516
11523.124023
11416.767578
11564.321289
11495.178711
11668.027344
11516.464844
11646.475586
11624.333008
11497.184570
11521.628906
11530.868164
11506.843750
11429.210938
11469.156250
11643.634766
11537.783203
11541.883789
11552.003906
11438.352539
11589.492188
11365.357422
11552.829102
11613.041992
11531.385742
11406.787109
11625.397461
11497.998047
11629.842773
11433.558594
11622.154297
11412.622070
11525.311523
11656.751953
11326.922852
11561.190430
11478.626953
11428.377930
11595.650391
11328.607422
11548.720703
11453.291992
11581.608398
11430.246094
11355.896484
11515.040039
11427.875000
11501.854492
11522.819336
11527.836914
11433.488281
11531.369141
11430.035156
11428.301758
11547.048828
11438.126953
11453.631836
11470.443359
11436.803711
11446.586914
11385.400391
11436.555664
11366.952148
11533.699219
11367.014648
11416.791992
11414.543945
11469.470703
11358.744141
11402.964844
11411.122070
11463.302734
11408.575195
11370.351562
11544.492188
11435.604492
11515.480469
11486.641602
11556.923828
11478.450195
11529.367188
11367.101562
11539.858398
11536.656250
11536.350586
11384.948242
11429.487305
11439.487305
11352.679688
11341.666016
11450.889648
11506.187500
11353.934570
11481.625977
11496.975586
11438.208984
11480.436523
11450.804688
11501.306641
11484.517578
11509.802734
11416.708008
11437.335938
11424.475586
11489.810547
11413.381836
11365.170898
11350.589844
11323.505859
11436.513672
11394.467773
11302.448242
11454.898438
11390.897461
11387.830078
11494.079102
11397.902344
11356.310547
11418.127930
11495.785156
11529.597656
11472.813477
11432.638672
11326.568359
11432.850586
11354.869141
11355.833984
11444.451172
10578.680664
11190.945312
11513.755859
11399.958984
11529.625000
11403.248047
11547.211914
11538.253906
11433.055664
11588.475586
11335.437500
11461.360352
11528.208008
11514.642578
11424.377930
11354.888672
11533.248047
11662.631836
11485.045898
11454.822266
11641.555664
```
