## Supplementary material for "Functional connectivity across the human subcortical auditory system using an autoregressive matrix-Gaussian copula graphical model approach with partial correlations": Code: roi-09_mean_ts.txt

```
11332.117188
11128.797852
11212.958008
11201.210938
11338.237305
11298.908203
11117.367188
11084.668945
11279.318359
11175.516602
11161.204102
11034.082031
11059.305664
11144.486328
11094.470703
11032.412109
11101.792969
11002.342773
11124.226562
11035.747070
10955.413086
11037.626953
10949.197266
11145.405273
11111.089844
11151.551758
10963.741211
10964.719727
11019.125977
11084.419922
10985.916992
11284.363281
11128.547852
11019.282227
11110.656250
11117.658203
11113.751953
11009.354492
11118.632812
11191.068359
11003.154297
11072.019531
11089.660156
11111.312500
11165.258789
11052.566406
11229.778320
11043.718750
11141.616211
11100.826172
11172.688477
11156.684570
11193.844727
11093.331055
11174.650391
11100.210938
11147.169922
11126.335938
11081.101562
11085.509766
11291.386719
11188.137695
11027.747070
11077.604492
11130.730469
11119.310547
11028.727539
11103.625000
11166.289062
10965.479492
11302.889648
11126.126953
11104.753906
11028.144531
11000.014648
11147.750977
11099.105469
11080.827148
11158.191406
11030.136719
11207.418945
11153.873047
11142.500000
11062.068359
11139.803711
11172.154297
11061.166992
11108.154297
11046.205078
10979.649414
11216.866211
11052.916992
11155.743164
10978.922852
11063.137695
11002.524414
10923.381836
10922.706055
10915.541992
11104.539062
10964.287109
11091.685547
10924.167969
11127.866211
11013.351562
11019.927734
10981.989258
11046.991211
10982.798828
11046.368164
11150.675781
11061.382812
11070.969727
11105.814453
11030.099609
11077.522461
11067.483398
11101.214844
10973.915039
10975.816406
11082.081055
10889.587891
11095.134766
10890.853516
11126.593750
11012.585938
11055.864258
11166.476562
11179.116211
10980.960938
11149.498047
11030.717773
10740.318359
10781.008789
10954.541016
10907.322266
10793.168945
11030.419922
11085.377930
11231.785156
11106.824219
11031.074219
11006.305664
11023.733398
10831.028320
10861.570312
10872.666016
10914.189453
11180.179688
10970.924805
11215.475586
10939.846680
11020.574219
10786.478516
10696.931641
10695.002930
10821.342773
10985.498047
10939.777344
10868.070312
11000.660156
10901.155273
11008.020508
11033.935547
11036.169922
11122.236328
10943.892578
10980.892578
11045.662109
11085.517578
11130.160156
11007.812500
10985.197266
10990.626953
11239.655273
11093.331055
10966.229492
11150.093750
11044.189453
11101.364258
11145.965820
11094.417969
11124.127930
11015.041992
10984.325195
11008.450195
11083.939453
11070.041016
11170.309570
11122.491211
11286.762695
11222.215820
11026.924805
11244.039062
11114.736328
11132.185547
11021.274414
11139.416992
11110.797852
10993.299805
11160.197266
11053.748047
11198.972656
11016.091797
10987.108398
11135.887695
11247.090820
11014.854492
11081.251953
11025.945312
11141.662109
11001.780273
11129.048828
11049.685547
11118.027344
11071.313477
11250.225586
11123.813477
11100.297852
11010.841797
10982.207031
11164.511719
10950.820312
11109.678711
10940.277344
11112.430664
11048.163086
10940.055664
11030.318359
10999.309570
11028.741211
10968.660156
11058.802734
11000.657227
10947.568359
10984.136719
11089.639648
10966.229492
11007.689453
11028.443359
10892.324219
10905.306641
11045.408203
11029.752930
11122.105469
10885.482422
11057.708984
10990.337891
10937.184570
10993.060547
11079.141602
11185.881836
11063.625000
10959.298828
11095.303711
11097.554688
11227.113281
11066.604492
11081.054688
10922.569336
11017.357422
11196.597656
10920.636719
11071.460938
11069.815430
11102.958008
11016.625977
11171.861328
10993.413086
10945.833008
11109.607422
10985.885742
11009.513672
11073.274414
10948.437500
11075.038086
11013.593750
11204.354492
10995.252930
11012.486328
10955.875000
11059.929688
11187.948242
11050.167969
10936.709961
11023.638672
10926.750000
11002.985352
10918.844727
11002.839844
10865.208008
11025.034180
11001.891602
10978.422852
10954.680664
10977.110352
11081.042969
10985.268555
11006.272461
10988.409180
11057.540039
11098.782227
10904.400391
11076.855469
11007.403320
11078.430664
11144.675781
10991.732422
11080.571289
10935.500000
11091.257812
11018.781250
11108.705078
11075.724609
11037.897461
10991.941406
10849.301758
11055.413086
10984.001953
11090.066406
10951.279297
10947.212891
10980.571289
10859.635742
11044.475586
10950.500000
11054.850586
10900.230469
10939.382812
10912.466797
11145.972656
10996.724609
10968.080078
11095.014648
11089.096680
10911.454102
11040.295898
11039.039062
11021.087891
10940.456055
11087.547852
11006.498047
10978.771484
10995.730469
10946.699219
11042.496094
11163.742188
10927.050781
10965.440430
10883.031250
11008.907227
10918.804688
10956.767578
11050.131836
10953.827148
11015.065430
10946.393555
10989.340820
10971.058594
11068.551758
10940.625000
11080.717773
11053.222656
11037.010742
11063.305664
10979.087891
11188.155273
11052.970703
11130.257812
11108.117188
11037.218750
11073.090820
11059.452148
11086.815430
11010.488281
11057.543945
11033.618164
11035.658203
10885.572266
10814.353516
10814.965820
10903.635742
10836.127930
10909.318359
10734.677734
10889.750000
10811.930664
10985.375000
10824.501953
10989.762695
10950.238281
11024.632812
10840.241211
10848.077148
10725.224609
10788.523438
10861.982422
10780.934570
10878.575195
10947.979492
10907.446289
10920.472656
10869.906250
10886.666992
10847.124023
10837.250000
10798.636719
10883.326172
10881.855469
10831.800781
10898.974609
10870.440430
10976.751953
10828.456055
10764.047852
10794.677734
10963.727539
10844.707031
10896.630859
10871.606445
10906.694336
10933.282227
11056.465820
11037.424805
11014.440430
10920.947266
10855.162109
11037.789062
11182.684570
10942.706055
10891.414062
11012.437500
10882.861328
11071.616211
10981.862305
11010.310547
10915.063477
10988.455078
10914.434570
11090.955078
10953.207031
11047.970703
10979.289062
11086.833008
10980.038086
10960.471680
10887.850586
10929.929688
10865.426758
10913.352539
10904.874023
10926.162109
10922.584961
10850.980469
10690.413086
11001.593750
11009.438477
11029.665039
10928.636719
11001.119141
10906.716797
10991.487305
11052.090820
10831.540039
10967.012695
10995.888672
10991.413086
11014.045898
10847.187500
11011.975586
10919.535156
10987.624023
10866.888672
10948.832031
11083.508789
10999.125000
11048.115234
10989.492188
11007.387695
11010.062500
11057.270508
11002.079102
10905.441406
11054.885742
11054.358398
10879.469727
10964.941406
11081.350586
10935.071289
10966.458984
10802.490234
11055.818359
10951.181641
10916.857422
10991.955078
11027.527344
10997.693359
10910.617188
11059.374023
10753.406250
10924.407227
10980.491211
10899.791992
11029.614258
11010.677734
10848.900391
10950.487305
10984.190430
11023.340820
10960.898438
10886.850586
10890.502930
10992.902344
11061.290039
11054.814453
10943.465820
11164.091797
10874.630859
10884.718750
10942.435547
10956.811523
10814.628906
11136.779297
11169.267578
10990.416992
10993.886719
10954.099609
10770.697266
10866.570312
11010.000977
10851.819336
10860.007812
10932.766602
10870.735352
10994.146484
10870.086914
10884.250977
10737.048828
10892.466797
10880.882812
11100.829102
10858.119141
10918.591797
10910.547852
10975.023438
10821.797852
10917.413086
10794.780273
10946.408203
10932.206055
10973.190430
10909.747070
10954.590820
10876.497070
10922.165039
10754.312500
10773.360352
10887.862305
10965.736328
10904.319336
10979.916992
11045.830078
11039.964844
10809.514648
10910.750977
11014.857422
11025.988281
11110.839844
11073.139648
10917.662109
10945.846680
11045.493164
10890.187500
11053.915039
10965.958008
10932.798828
10843.753906
11081.387695
10971.061523
10912.586914
11047.992188
10940.179688
10966.686523
10863.680664
10932.395508
10967.597656
11025.747070
10951.368164
10949.416016
10909.037109
10875.126953
11026.764648
11006.444336
10864.156250
10971.908203
10936.899414
10993.150391
10930.275391
10928.940430
10892.235352
10969.906250
10919.467773
10993.880859
10925.405273
10956.270508
10903.425781
10890.115234
10897.509766
10917.985352
10982.979492
10901.582031
10832.864258
11012.173828
10901.815430
10967.123047
10993.636719
10834.329102
10849.105469
10908.748047
10892.680664
10986.185547
11036.584961
11000.294922
10999.397461
10909.333008
10919.869141
10944.158203
10943.354492
10896.858398
10902.931641
10721.299805
10829.178711
10887.508789
10954.594727
10825.891602
10777.252930
10899.502930
10764.778320
10929.000977
10777.469727
10768.805664
10910.017578
10870.141602
10868.409180
10834.831055
10863.513672
10851.562500
10988.412109
10856.430664
10902.708008
10928.920898
11092.704102
10998.492188
11033.810547
10948.406250
11023.331055
10924.121094
10836.666016
10925.835938
10881.717773
10830.923828
10832.875000
10932.027344
10956.585938
11039.333008
10894.855469
10991.458008
10866.529297
10945.208008
11006.114258
10791.769531
10762.392578
10818.497070
11116.677734
10921.950195
10874.708008
10903.303711
10898.525391
11090.708984
11051.430664
10872.779297
10800.074219
10836.089844
10850.668945
10936.384766
10942.767578
10892.493164
11027.027344
11079.637695
10825.886719
10678.011719
10983.281250
10911.337891
11076.287109
10955.388672
10964.882812
10861.422852
10855.784180
10844.246094
10882.697266
10884.814453
10936.869141
10887.366211
11095.023438
10963.521484
10971.444336
10863.248047
10902.283203
10963.284180
11099.035156
10930.544922
10818.113281
10959.948242
10932.688477
10851.989258
10852.491211
10913.176758
10902.233398
11064.735352
11033.715820
11033.508789
10836.150391
10869.940430
10808.613281
10927.771484
10902.727539
10985.867188
11007.170898
10893.494141
10770.731445
10925.333984
10870.357422
10852.375000
11089.506836
10962.364258
10957.114258
10886.685547
10905.337891
10742.184570
10819.831055
10720.378906
10792.177734
10707.363281
10744.000000
10802.882812
10731.128906
10766.967773
10826.659180
10984.606445
10869.422852
10991.931641
11005.954102
11045.270508
10912.400391
11062.487305
11005.103516
11047.489258
10962.072266
11110.590820
11069.454102
11002.440430
11028.207031
11028.188477
10948.366211
10901.376953
10869.916016
10953.181641
10827.454102
11001.399414
10914.172852
10982.507812
10889.884766
10803.305664
11028.339844
10999.424805
10993.653320
10915.715820
11061.416016
10889.660156
11014.279297
10895.555664
11024.055664
10833.398438
10986.130859
11006.025391
10938.124023
10963.834961
11017.241211
11033.646484
10965.841797
10769.503906
11055.314453
10999.635742
11027.075195
10895.378906
10743.772461
10988.497070
10880.450195
11024.005859
11012.624023
10967.616211
11006.038086
11083.410156
11033.314453
11051.331055
11099.570312
10958.582031
10962.144531
11028.889648
10939.240234
10978.541992
10924.970703
10961.926758
11010.110352
10917.409180
10924.614258
11100.000000
10944.013672
10949.075195
10922.877930
10929.114258
10950.202148
10888.174805
10891.162109
10970.021484
11002.639648
11004.712891
11041.696289
11056.415039
11107.821289
11123.114258
10982.045898
10957.529297
11096.646484
10935.736328
11001.014648
10804.259766
11000.616211
10812.770508
10877.925781
10853.084961
10933.077148
11003.386719
10956.753906
11140.000000
10996.456055
11019.346680
11061.231445
11009.626953
11022.293945
10969.916016
10932.391602
10935.114258
11026.334961
10998.840820
10967.196289
10864.764648
11080.056641
10991.569336
10886.468750
10935.272461
10963.013672
10870.228516
10978.212891
10862.806641
10908.917969
10912.099609
10983.200195
10946.342773
10891.822266
10861.187500
11003.927734
10875.306641
10889.345703
10810.507812
10748.957031
11026.847656
10864.375000
11032.462891
10383.208008
10834.003906
10839.686523
11065.580078
11038.045898
10814.116211
10916.447266
10830.714844
11001.936523
10888.638672
10709.494141
10854.032227
10957.685547
10864.694336
10883.955078
10920.425781
10908.457031
10986.956055
10943.065430
10873.771484
11133.914062
```
