## Supplementary material for "Functional connectivity across the human subcortical auditory system using an autoregressive matrix-Gaussian copula graphical model approach with partial correlations": Code: roi-10_mean_ts.txt

```
9486.179688
9385.738281
9629.356445
9407.082031
9408.246094
9551.121094
9556.759766
9455.951172
9428.327148
9436.129883
9403.648438
9462.892578
9471.725586
9434.074219
9413.266602
9501.881836
9354.960938
9398.732422
9503.601562
9344.151367
9299.188477
9264.418945
9454.423828
9259.196289
9428.923828
9396.904297
9367.505859
9288.428711
9491.675781
9294.374023
9369.470703
9466.640625
9510.155273
9563.278320
9354.116211
9422.657227
9387.491211
9328.492188
9405.137695
9490.151367
9396.851562
9349.001953
9370.711914
9473.486328
9404.991211
9338.870117
9323.484375
9511.083008
9456.496094
9299.013672
9473.138672
9480.872070
9502.904297
9480.093750
9482.684570
9448.941406
9436.932617
9525.482422
9539.860352
9442.034180
9314.084961
9256.264648
9502.215820
9570.367188
9466.754883
9484.682617
9414.561523
9340.912109
9511.536133
9415.922852
9476.710938
9372.398438
9515.837891
9488.804688
9469.469727
9359.006836
9418.131836
9440.644531
9386.901367
9448.050781
9432.008789
9375.496094
9352.126953
9445.565430
9456.975586
9387.436523
9363.335938
9277.104492
9261.935547
9301.185547
9411.649414
9444.952148
9289.832031
9354.174805
9690.114258
9564.394531
9459.136719
9488.449219
9528.488281
9537.350586
9496.464844
9492.775391
9547.790039
9505.714844
9497.446289
9482.652344
9286.115234
9492.745117
9538.505859
9382.963867
9378.466797
9417.601562
9462.053711
9440.291992
9470.350586
9509.051758
9502.158203
9417.194336
9499.970703
9456.500977
9457.500977
9385.125000
9447.085938
9429.095703
9492.591797
9437.539062
9388.142578
9462.249023
9467.742188
9413.996094
9674.954102
9751.461914
9884.817383
10101.305664
9958.943359
9710.864258
9930.551758
9601.495117
9665.320312
9605.109375
9598.160156
9879.191406
9772.977539
9778.564453
9773.412109
9608.248047
9442.125977
9413.097656
9531.600586
9549.063477
9626.822266
9562.835938
9490.145508
9472.485352
9320.413086
9322.063477
9423.352539
9414.636719
9417.355469
9370.644531
9524.223633
9569.528320
9520.962891
9513.966797
9570.696289
9591.032227
9566.580078
9616.492188
9539.886719
9613.560547
9556.288086
9542.817383
9445.498047
9433.120117
9628.651367
9519.570312
9470.904297
9596.093750
9489.388672
9541.086914
9626.471680
9402.928711
9510.530273
9532.352539
9411.144531
9498.933594
9614.356445
9394.741211
9569.879883
9555.933594
9491.790039
9562.611328
9488.451172
9544.554688
9459.047852
9521.138672
9466.791016
9503.351562
9468.006836
9476.084961
9433.217773
9456.475586
9576.376953
9583.214844
9730.958008
9438.933594
9437.013672
9461.098633
9498.013672
9494.388672
9626.607422
9471.183594
9325.899414
9474.694336
9552.691406
9700.036133
9550.220703
9625.991211
9495.395508
9506.605469
9464.265625
9445.782227
9393.501953
9327.236328
9440.818359
9508.761719
9495.431641
9545.614258
9474.937500
9385.816406
9433.289062
9550.312500
9457.189453
9478.007812
9380.164062
9533.710938
9328.080078
9427.602539
9502.026367
9445.982422
9521.154297
9505.055664
9489.511719
9567.898438
9562.386719
9513.413086
9456.726562
9543.807617
9393.073242
9414.111328
9485.461914
9521.831055
9399.936523
9418.014648
9442.309570
9437.021484
9420.042969
9328.070312
9339.667969
9420.596680
9375.144531
9423.610352
9425.062500
9497.996094
9513.774414
9500.367188
9482.916992
9493.590820
9337.543945
9367.308594
9500.851562
9387.484375
9315.426758
9364.257812
9387.144531
9467.766602
9398.575195
9471.816406
9407.663086
9517.690430
9706.071289
9480.718750
9556.968750
9477.013672
9454.267578
9442.059570
9435.845703
9560.117188
9460.104492
9662.701172
9536.870117
9478.251953
9506.821289
9446.164062
9369.955078
9518.709961
9395.811523
9501.841797
9404.963867
9291.176758
9441.121094
9393.394531
9400.622070
9468.932617
9389.925781
9282.381836
9496.305664
9551.268555
9483.940430
9417.669922
9530.435547
9435.029297
9573.519531
9490.847656
9527.390625
9405.070312
9469.555664
9400.495117
9388.234375
9412.116211
9483.702148
9517.219727
9439.234375
9448.166992
9359.147461
9401.893555
9424.313477
9487.207031
9449.790039
9450.449219
9398.131836
9437.507812
9592.367188
9453.961914
9438.006836
9339.838867
9412.332031
9345.155273
9365.260742
9541.058594
9386.625000
9498.939453
9459.683594
9425.472656
9564.975586
9363.848633
9380.735352
9557.448242
9372.046875
9384.453125
9282.053711
9467.686523
9384.987305
9351.278320
9387.986328
9474.728516
9278.333008
9388.825195
9363.669922
9471.026367
9329.714844
9285.356445
9561.289062
9444.644531
9429.219727
9409.680664
9460.095703
9390.276367
9391.977539
9473.458008
9474.108398
9369.725586
9394.090820
9563.970703
9412.685547
9308.938477
9331.253906
9455.748047
9447.311523
9424.250977
9460.117188
9529.764648
9394.128906
9481.462891
9326.469727
9418.710938
9308.028320
9454.920898
9302.936523
9514.264648
9435.240234
9442.680664
9503.566406
9371.254883
9434.195312
9338.692383
9514.907227
9473.030273
9365.975586
9427.309570
9508.599609
9372.545898
9494.681641
9471.882812
9469.148438
9395.707031
9527.316406
9474.876953
9548.417969
9436.150391
9478.413086
9436.594727
9304.731445
9394.704102
9354.411133
9392.653320
9447.809570
9300.825195
9384.498047
9411.993164
9399.430664
9410.026367
9497.585938
9337.880859
9371.906250
9268.694336
9425.500977
9292.868164
9434.920898
9383.522461
9309.269531
9446.573242
9377.367188
9335.558594
9410.179688
9449.710938
9432.542969
9435.348633
9420.376953
9429.013672
9531.946289
9486.483398
9486.785156
9353.730469
9296.871094
9392.855469
9379.462891
9373.294922
9355.990234
9344.564453
9328.495117
9421.527344
9328.102539
9356.761719
9516.054688
9287.995117
9341.007812
9251.529297
9304.661133
9316.132812
9259.759766
9431.050781
9318.680664
9311.144531
9371.370117
9476.482422
9304.393555
9369.361328
9245.413086
9351.089844
9320.745117
9367.595703
9382.236328
9331.645508
9348.835938
9288.868164
9312.055664
9338.633789
9310.244141
9367.386719
9400.808594
9270.415039
9164.207031
9312.415039
9232.743164
9143.540039
9252.211914
9223.702148
9247.361328
9200.226562
9232.035156
9350.145508
9286.549805
9145.584961
9348.874023
9287.766602
9285.879883
9305.101562
9282.524414
9320.580078
9245.958984
9266.419922
9227.045898
9394.553711
9305.010742
9216.027344
9212.955078
9259.074219
9290.256836
9226.778320
9277.518555
9270.489258
9375.144531
9302.399414
9341.823242
9372.754883
9304.479492
9181.101562
9238.370117
9320.716797
9230.660156
9516.152344
9255.006836
9281.152344
9392.638672
9249.832031
9318.614258
9033.686523
9153.257812
9261.463867
9218.573242
9255.767578
9285.636719
9271.735352
9258.479492
9348.423828
9281.288086
9210.160156
9237.243164
9253.568359
9405.949219
9316.005859
9245.398438
9344.305664
9330.714844
9286.403320
9143.907227
9156.749023
9335.057617
9307.220703
9213.376953
9263.809570
9191.680664
9334.586914
9168.689453
9275.202148
9273.313477
9224.617188
9299.819336
9325.132812
9136.316406
9282.943359
9183.745117
9246.407227
9258.967773
9182.350586
9190.887695
9244.600586
9347.648438
9306.951172
9224.183594
9052.866211
9205.641602
9232.219727
9294.599609
9276.917969
9325.093750
9219.335938
9261.404297
9238.926758
9309.491211
9076.823242
9134.429688
9251.175781
9170.138672
9176.298828
9210.080078
9316.862305
9267.022461
9275.032227
9369.139648
9225.249023
9304.415039
9170.283203
9245.749023
9236.317383
9317.230469
9182.594727
9247.442383
9244.223633
9138.322266
9267.167969
9244.522461
9269.977539
9157.433594
9128.003906
9086.066406
9116.082031
9231.470703
9324.642578
9225.019531
9238.594727
9270.813477
9381.708008
9343.076172
9211.104492
9209.793945
9311.400391
9178.426758
9215.084961
9206.062500
9346.851562
9126.358398
9210.169922
9353.685547
9253.878906
9207.765625
9318.097656
9296.427734
9406.247070
9455.528320
9435.656250
9519.960938
9456.379883
9360.437500
9313.814453
9331.911133
9241.048828
9233.080078
9229.304688
9364.754883
9326.864258
9319.269531
9234.803711
9220.560547
9260.020508
9208.257812
9272.194336
9183.525391
9358.397461
9219.216797
9206.726562
9267.773438
9264.924805
9205.042969
9268.142578
9247.402344
9200.094727
9117.657227
9130.524414
9281.037109
9221.991211
9197.364258
9217.596680
9264.714844
9225.239258
9292.659180
9197.132812
9176.471680
9131.980469
9254.812500
9283.757812
9155.474609
9351.208008
9269.580078
9260.170898
9272.516602
9395.384766
9149.451172
9193.030273
9135.043945
9118.895508
9241.957031
9214.594727
9231.442383
9213.558594
9357.617188
9314.104492
9265.366211
9123.034180
9206.957031
9152.711914
9189.895508
9228.012695
9296.157227
9304.852539
9228.503906
9301.599609
9140.169922
9105.013672
9140.157227
9203.735352
9173.574219
9147.225586
9229.904297
9278.958008
9238.191406
9101.185547
9332.841797
9203.550781
9282.610352
9173.756836
9169.202148
9272.716797
9253.970703
9222.828125
9209.669922
9218.806641
9302.955078
9369.521484
9235.071289
9264.276367
9144.410156
9181.336914
9222.493164
9050.107422
9309.076172
9205.351562
9271.388672
9185.889648
9273.919922
9352.601562
9513.248047
9465.003906
9351.913086
9425.064453
9367.675781
9241.822266
9298.932617
9283.091797
9116.051758
9103.556641
9008.907227
9167.817383
9028.082031
9075.670898
9058.168945
9155.974609
9227.576172
9351.007812
9265.718750
9292.831055
9238.889648
9208.650391
9192.466797
9269.359375
9215.481445
9300.128906
9346.123047
9269.057617
9257.463867
9199.837891
9278.878906
9121.567383
9188.492188
9228.273438
9208.519531
9136.277344
9309.812500
9292.421875
9235.839844
9204.201172
9143.652344
9262.758789
9146.355469
9271.727539
9184.981445
9193.794922
9248.536133
9172.781250
9252.815430
9224.637695
9225.274414
9158.409180
9214.508789
9102.691406
9231.010742
9176.185547
9126.210938
9194.780273
9193.979492
9159.717773
9272.690430
9221.627930
9200.785156
9133.100586
9160.919922
9094.406250
9119.754883
9302.314453
9267.393555
9136.667969
9258.907227
9260.849609
9137.701172
9291.038086
9178.085938
9168.437500
9251.363281
9161.996094
9163.800781
9109.720703
9219.293945
9113.733398
9188.263672
9230.885742
9217.702148
9247.765625
9178.784180
9112.213867
9175.965820
9196.024414
9216.859375
9210.798828
9187.276367
9120.787109
9207.988281
9062.477539
9190.940430
9243.648438
9197.291992
9291.289062
9115.018555
9259.057617
9169.780273
9165.007812
9161.528320
9201.230469
9176.120117
9061.498047
9094.231445
9085.212891
9130.645508
9116.007812
9279.958008
9213.956055
9171.493164
9191.879883
9251.273438
9133.996094
9160.743164
9213.285156
9177.512695
9186.177734
9091.487305
9139.690430
9138.986328
9168.592773
9204.650391
9280.311523
9088.358398
9245.967773
9249.492188
9152.161133
9225.750977
9228.642578
9048.958008
9244.246094
9209.516602
9216.149414
9563.333008
9289.773438
9426.925781
9273.431641
9188.014648
9246.426758
9236.801758
9133.649414
9233.126953
9670.055664
9499.482422
9472.736328
9565.624023
9384.805664
9323.852539
9272.901367
9222.332031
9259.885742
9310.429688
9295.743164
9147.802734
9230.552734
9185.049805
9158.360352
9125.694336
9163.855469
9260.858398
9131.851562
9180.248047
9283.393555
```
