## Supplementary material for "Functional connectivity across the human subcortical auditory system using an autoregressive matrix-Gaussian copula graphical model approach with partial correlations": Code: roi-11_mean_ts.txt

```
9418.041016
9287.837891
9197.107422
9295.759766
9389.325195
9403.193359
9552.416016
9379.440430
9393.816406
9315.148438
9496.128906
9626.643555
9401.087891
9206.090820
9420.049805
9225.105469
9289.008789
9265.820312
9315.796875
9148.603516
9074.386719
9193.613281
9142.154297
9123.127930
9325.992188
9420.274414
9209.847656
9248.232422
9264.716797
9330.129883
9299.836914
9446.882812
9411.160156
9408.742188
9378.074219
9438.201172
9478.024414
9278.182617
9215.371094
9330.601562
9292.586914
9411.995117
9265.881836
9297.357422
9404.735352
9202.354492
9366.583984
9317.062500
9370.552734
9366.017578
9445.864258
9407.533203
9438.297852
9388.239258
9426.658203
9369.796875
9400.520508
9268.864258
9532.659180
9331.582031
9206.932617
9384.391602
9415.984375
9344.831055
9259.998047
9299.707031
9341.645508
9176.174805
9448.642578
9301.875977
9351.491211
9410.844727
9368.229492
9342.761719
9227.648438
9226.500000
9340.862305
9163.298828
9467.310547
9383.455078
9260.808594
9427.306641
9316.141602
9278.037109
9223.037109
9344.770508
9338.453125
9293.894531
9183.384766
9187.288086
9351.249023
9249.326172
9427.525391
9283.175781
9216.561523
9273.683594
9246.453125
9300.066406
9185.763672
9301.719727
9280.124023
9334.121094
9356.271484
9319.559570
9325.135742
9316.643555
9226.033203
9307.122070
9368.915039
9338.284180
9381.233398
9295.435547
9201.181641
9169.762695
9198.330078
9450.112305
9230.407227
9326.505859
9314.418945
9262.278320
9348.920898
9318.572266
9293.259766
9258.048828
9266.836914
9362.699219
9381.099609
9420.400391
9461.820312
9407.010742
9346.889648
9102.726562
9052.724609
9262.800781
9192.655273
9152.969727
9164.228516
9054.297852
9199.909180
9269.392578
9262.681641
9436.716797
9311.959961
9470.329102
9391.326172
9278.519531
9102.470703
9009.470703
9120.387695
9168.698242
9083.765625
9110.913086
8977.747070
9019.142578
8944.553711
8835.380859
8772.950195
8898.063477
8899.243164
9068.395508
8986.262695
9125.260742
9294.316406
9131.267578
9126.449219
9255.477539
9216.757812
9180.951172
9233.594727
9319.706055
9349.912109
9112.047852
9123.829102
8936.714844
9241.706055
9187.504883
9135.881836
9118.308594
9217.822266
9252.703125
9263.649414
9249.244141
9188.705078
9267.990234
9102.553711
9151.236328
9269.158203
9099.535156
9120.357422
9277.081055
9208.488281
9255.960938
9170.365234
9294.314453
9175.320312
9075.555664
9155.520508
9189.023438
9167.897461
9184.169922
9163.726562
9118.164062
9208.385742
9038.633789
9203.637695
9176.056641
9198.529297
9180.860352
9121.791992
9239.657227
9121.703125
9207.908203
9189.620117
9192.881836
9168.625000
9268.336914
9347.878906
9193.294922
9242.777344
9091.694336
9165.066406
9127.137695
9175.511719
9088.643555
9083.228516
9125.841797
9175.522461
9028.520508
9083.033203
9114.082031
9110.096680
9173.935547
8975.646484
9110.844727
9084.575195
9088.918945
9135.896484
9034.372070
9034.551758
9143.125977
9059.504883
9088.926758
9133.897461
9120.412109
9057.089844
9234.289062
9135.127930
9145.941406
9111.753906
9213.583984
9080.009766
9201.110352
9228.222656
9069.828125
9111.992188
9133.641602
9205.830078
8906.800781
9070.526367
9075.491211
9029.800781
9191.460938
9104.046875
9112.588867
9062.289062
9058.463867
9125.041992
9208.949219
8986.565430
8954.374023
9078.596680
9018.191406
8974.039062
9150.575195
9123.534180
9122.633789
9198.872070
9254.804688
9156.063477
9197.791992
9085.732422
9167.262695
9132.606445
9099.211914
9190.312500
9021.596680
9033.464844
9137.226562
8976.834961
9104.597656
9103.640625
9108.160156
9144.828125
9148.824219
9218.605469
8963.907227
9036.863281
8982.984375
8956.879883
8922.382812
8999.824219
9148.178711
9074.202148
8905.377930
9017.360352
9182.925781
9029.088867
9104.785156
9129.164062
8925.147461
9014.097656
9000.803711
9109.211914
9137.172852
9194.435547
9136.539062
9082.459961
8946.898438
9148.199219
9109.411133
9198.314453
9164.500000
9005.116211
9132.085938
9014.950195
8939.068359
9016.929688
9034.049805
9024.469727
9078.928711
9134.478516
9035.981445
9192.203125
9123.463867
9035.201172
9083.494141
9188.107422
9045.739258
9038.791992
9108.393555
9067.894531
9019.677734
9081.980469
9010.352539
8998.318359
9095.494141
9109.188477
8981.085938
8983.899414
8946.302734
9012.807617
8955.720703
8999.478516
9071.824219
8999.389648
9034.654297
9013.517578
8996.858398
8995.018555
8999.423828
8938.717773
9072.889648
9127.450195
9073.626953
9180.967773
9143.027344
9057.662109
9109.368164
9062.040039
9121.227539
9162.712891
9180.348633
9241.480469
9058.900391
9049.282227
9110.382812
9026.885742
9151.436523
9153.238281
9021.898438
9134.022461
8961.340820
9045.175781
9061.333008
9001.958008
8947.582031
9011.132812
9101.499023
9053.252930
9193.764648
9043.925781
9071.231445
9189.623047
9222.313477
8980.821289
8976.376953
9145.990234
9132.920898
8914.838867
9106.092773
9067.214844
9155.642578
9117.944336
9152.558594
9154.460938
9170.550781
9107.569336
9079.434570
9035.408203
9078.522461
9193.914062
9073.833984
9107.269531
9085.287109
8974.585938
9053.964844
8855.012695
8956.243164
9007.394531
9031.097656
9162.412109
9092.407227
9147.651367
9084.548828
9095.600586
9190.207031
9097.365234
9037.116211
9046.865234
9096.835938
9104.946289
9167.903320
9079.711914
9135.411133
9124.389648
9248.611328
9120.135742
9021.091797
9054.645508
9162.838867
9090.867188
9205.180664
9208.096680
9158.361328
8989.041992
9221.637695
9071.819336
9026.307617
8993.740234
9075.796875
9168.960938
9007.745117
8972.562500
9127.384766
8992.673828
9027.052734
8927.887695
8910.583008
9115.909180
9077.878906
8952.689453
9208.002930
9072.439453
9237.381836
8971.440430
9096.728516
9053.445312
9147.584961
9035.854492
9031.394531
9018.243164
9062.433594
8982.731445
9039.868164
9026.074219
8917.806641
9037.785156
9043.790039
9093.625000
9028.939453
9068.075195
8913.792969
8999.290039
9000.762695
9074.259766
9044.875000
9016.678711
8936.852539
9004.359375
8921.938477
8985.301758
9013.054688
9065.500000
8929.333008
9104.730469
8871.094727
9164.045898
9045.050781
9027.755859
9037.609375
8949.834961
9081.814453
9022.090820
9059.728516
9122.877930
9037.840820
9173.191406
9012.034180
8981.036133
9057.213867
8950.974609
8988.323242
8770.772461
9004.703125
9257.193359
9002.505859
9170.686523
9041.732422
8898.625000
8988.198242
9140.407227
9048.888672
9178.293945
9116.554688
9094.870117
9157.582031
9088.282227
8882.030273
8901.129883
8905.411133
8819.049805
8852.506836
8985.883789
9009.553711
9125.871094
8983.551758
9009.321289
9018.619141
8980.128906
8921.177734
9020.437500
9085.084961
9078.187500
9051.098633
8999.605469
9148.910156
8891.142578
8985.051758
9038.731445
9030.502930
8883.391602
9167.150391
8895.145508
9061.900391
9005.310547
8985.877930
8990.421875
8928.321289
9026.796875
9030.297852
9115.983398
9085.912109
9001.114258
9016.558594
9009.690430
8929.146484
8877.861328
9152.702148
9208.541016
9170.294922
9142.542969
9079.594727
8906.252930
8996.756836
9062.430664
9114.266602
8866.860352
8892.921875
8955.271484
9080.958008
9064.984375
9097.063477
8941.447266
9006.023438
8977.669922
9018.028320
9004.549805
8920.083984
9076.671875
9094.118164
8975.042969
9028.687500
9104.061523
8972.585938
9066.345703
9050.916016
9009.747070
8966.431641
9091.873047
9059.565430
8992.140625
9156.366211
9078.354492
9199.748047
9114.214844
9088.483398
8877.499023
9055.286133
9024.548828
8987.544922
8911.942383
8910.627930
9099.006836
8969.844727
9054.327148
9103.792969
9081.727539
9027.405273
9147.087891
8848.828125
8987.796875
9096.464844
9068.916016
9084.125000
8937.064453
9086.532227
9139.411133
9005.911133
9096.940430
9020.179688
9076.982422
9073.839844
9075.354492
8927.785156
9130.590820
9311.346680
9002.938477
8965.800781
8995.976562
9017.783203
9100.338867
9026.603516
9171.620117
8976.872070
9085.017578
9108.269531
9036.247070
8968.978516
8970.878906
8992.111328
9261.460938
9155.904297
9145.519531
8998.612305
9070.989258
9020.902344
9118.894531
9104.989258
8982.554688
9164.838867
8964.952148
8834.859375
9000.847656
9078.644531
9137.099609
9012.828125
9111.864258
9002.042969
8988.989258
8870.998047
9031.000000
8980.720703
8907.100586
9110.098633
9209.210938
8911.576172
9016.337891
9135.242188
9141.473633
9076.521484
9025.313477
8900.708984
8940.641602
8923.209961
8821.494141
8946.566406
8890.084961
9160.726562
9103.941406
9119.420898
9085.193359
9008.099609
8883.622070
9095.869141
8989.210938
9089.491211
9193.170898
9073.481445
9007.220703
9004.971680
8989.246094
8979.972656
9042.587891
9007.013672
9031.738281
9056.901367
9058.512695
8912.421875
9034.979492
9071.062500
9079.484375
9095.994141
9078.611328
8997.597656
9081.627930
9051.926758
8958.252930
9043.045898
9130.535156
9090.319336
9200.996094
9123.958984
9055.566406
8797.321289
8976.747070
9136.949219
9006.687500
9036.677734
9115.141602
9026.526367
8902.296875
8991.803711
9122.522461
9309.446289
9296.053711
9191.504883
9175.894531
9202.098633
9096.833984
9239.226562
8914.317383
9097.124023
8945.104492
9014.861328
8881.920898
8831.109375
8873.062500
8984.064453
9029.589844
9128.211914
9182.830078
9235.497070
9207.828125
9249.676758
9216.328125
9182.003906
9155.520508
9235.348633
9238.328125
9230.665039
9162.986328
9201.335938
9188.211914
9065.831055
9047.742188
9098.645508
9072.253906
8948.464844
9177.290039
9224.551758
9181.428711
9151.554688
9204.316406
9092.270508
9199.881836
9289.981445
9103.734375
9272.018555
9141.365234
9158.710938
9080.630859
9128.712891
9121.608398
9148.111328
9069.367188
9038.827148
9296.134766
9201.055664
9130.208008
9223.314453
9176.883789
9190.365234
9213.063477
9187.262695
9284.985352
9126.360352
9109.980469
9153.300781
9105.528320
9097.923828
9157.206055
9173.240234
9300.807617
9132.183594
9296.834961
9345.832031
9070.405273
9095.195312
9117.813477
9094.535156
9042.866211
9120.044922
9131.225586
9129.333984
9191.774414
9068.152344
9075.130859
9158.455078
9157.497070
9082.737305
9203.622070
9157.321289
9123.931641
9188.765625
9159.489258
9113.873047
9213.162109
9134.176758
9270.413086
9338.333008
9194.431641
9015.402344
9200.966797
9123.285156
9163.759766
9216.251953
9101.252930
9168.030273
8968.071289
9052.768555
9073.330078
9094.401367
9056.894531
9092.940430
9202.750000
9151.177734
9204.867188
9237.309570
9156.171875
9123.745117
9179.012695
9120.359375
9156.051758
9159.644531
9038.731445
9058.595703
9089.544922
9121.072266
9119.323242
9293.116211
9299.171875
9296.447266
9304.831055
9164.740234
9181.873047
9259.807617
9173.896484
9197.941406
9207.553711
9150.868164
9258.916016
9397.306641
9210.439453
9360.552734
9291.371094
9223.505859
9198.012695
9212.413086
9188.538086
9174.635742
9147.709961
9150.836914
9373.173828
9285.878906
9252.634766
9309.276367
9316.095703
9127.666992
8983.296875
9032.650391
8997.815430
9096.293945
9231.908203
8969.928711
9046.988281
9203.101562
9103.684570
9099.124023
9057.124023
8990.997070
```
