## Supplementary material for "Functional connectivity across the human subcortical auditory system using an autoregressive matrix-Gaussian copula graphical model approach with partial correlations": Code: roi-12_mean_ts.txt

```
11270.272461
11189.631836
11136.541992
11185.032227
11206.898438
11194.062500
11189.363281
11264.349609
11210.181641
11146.539062
11178.698242
11198.911133
11158.901367
11101.256836
11126.326172
11123.547852
11095.913086
11108.566406
11127.978516
11155.165039
11091.675781
11030.100586
11104.675781
11168.434570
11186.321289
11188.700195
11203.849609
11086.454102
11075.916992
11096.785156
11119.689453
11141.636719
11156.932617
11197.326172
11180.448242
11141.375000
11135.261719
11158.686523
11116.221680
11121.454102
11121.597656
11145.128906
11099.109375
11065.754883
11122.288086
11158.529297
11135.282227
11110.688477
11118.257812
11165.877930
11144.164062
11154.673828
11149.653320
11135.931641
11122.397461
11163.198242
11183.647461
11187.218750
11180.222656
11131.523438
11112.636719
11138.004883
11154.106445
11127.358398
11148.756836
11181.557617
11168.938477
11112.070312
11138.852539
11180.078125
11189.778320
11174.830078
11200.270508
11203.193359
11161.653320
11127.792969
11178.560547
11151.744141
11148.253906
11206.246094
11181.684570
11199.897461
11194.858398
11202.904297
11183.646484
11239.348633
11203.060547
11145.951172
11121.888672
11145.446289
11200.919922
11217.140625
11269.939453
11280.228516
11214.411133
11145.662109
11201.468750
11192.989258
11166.341797
11193.185547
11210.762695
11168.541016
11214.487305
11276.268555
11258.004883
11284.436523
11286.655273
11251.413086
11192.737305
11156.743164
11129.057617
11094.305664
11113.925781
11122.775391
11121.619141
11117.015625
11091.363281
11087.383789
11056.424805
11063.488281
11024.406250
11004.360352
11022.050781
11009.506836
11007.491211
10999.569336
11092.921875
11152.260742
11185.234375
11189.029297
11224.183594
11263.186523
11205.970703
11202.987305
11110.010742
11105.999023
11011.517578
11053.077148
11098.287109
11097.298828
11085.661133
11042.077148
11068.568359
11056.641602
10947.259766
10816.231445
10793.346680
10863.338867
10924.113281
11006.785156
11093.987305
11088.033203
10997.991211
10876.024414
10773.135742
10809.295898
10873.098633
10858.271484
10893.190430
10906.074219
10956.954102
10971.090820
11005.927734
11069.807617
11030.094727
10999.820312
11071.499023
11126.317383
11153.666016
11167.301758
11160.158203
11139.066406
11111.818359
11058.377930
11049.057617
11057.970703
11037.267578
11033.484375
11050.301758
11086.367188
11120.684570
11090.329102
11115.467773
11070.428711
11009.999023
11007.835938
11081.243164
11136.814453
11127.574219
11204.149414
11287.711914
11343.468750
11281.209961
11288.302734
11301.667969
11212.102539
11143.717773
11097.953125
10977.987305
10980.715820
11073.956055
11144.776367
11129.250000
11121.683594
11159.349609
11197.765625
11231.370117
11199.599609
11151.563477
11123.196289
11067.872070
11036.167969
11048.751953
11084.070312
11089.299805
11181.785156
11213.782227
11215.479492
11243.916992
11239.987305
11185.017578
11157.192383
11154.810547
11146.682617
11131.018555
11129.464844
11150.737305
11076.407227
11038.544922
11037.666016
11060.556641
11064.458008
11113.041016
11093.339844
11042.397461
11047.159180
11099.375000
11129.377930
11090.310547
11092.886719
11121.901367
11057.755859
11038.722656
11051.608398
11106.739258
11100.592773
11092.012695
11130.056641
11075.400391
11130.060547
11204.519531
11192.704102
11235.928711
11221.069336
11134.533203
11093.371094
11085.156250
11052.413086
11107.553711
11102.254883
11080.500000
11135.666992
11118.681641
11063.323242
11095.718750
11177.041992
11122.239258
11090.125977
11049.523438
11016.745117
11026.416016
11083.192383
11054.358398
11026.692383
11058.500977
11118.355469
11124.612305
11150.964844
11160.302734
11112.275391
11169.150391
11202.159180
11189.604492
11122.323242
11034.269531
11041.451172
11061.821289
11041.488281
11090.975586
11132.039062
11118.545898
11127.802734
11147.718750
11156.653320
11110.311523
11077.483398
10996.301758
10962.435547
10956.072266
10984.731445
10988.161133
11039.234375
11100.972656
11077.431641
11070.952148
11064.333008
11087.414062
11050.140625
11093.097656
11106.102539
11105.171875
11125.250977
11137.971680
11128.143555
11078.335938
11110.344727
11115.104492
11077.030273
11036.021484
11070.277344
11129.453125
11122.695312
11132.536133
11129.784180
11106.952148
11053.397461
11035.380859
11015.626953
10996.638672
10952.900391
11024.513672
11057.169922
11064.823242
11052.994141
11073.961914
11074.393555
11071.571289
11089.559570
11111.682617
11095.047852
11099.688477
11092.067383
11102.843750
11071.936523
11035.120117
11058.944336
11092.718750
11097.619141
11051.492188
11032.994141
11042.340820
11024.833984
11017.862305
11060.178711
11053.801758
11032.417969
11006.419922
11032.493164
11071.581055
11066.063477
11072.202148
11083.791016
11066.335938
11045.346680
11071.074219
11107.563477
11077.042969
11095.583984
11083.431641
11116.529297
11085.416992
11116.660156
11128.292969
11100.879883
11072.265625
11054.331055
11002.658203
11040.116211
11032.936523
11072.613281
11051.093750
11030.316406
11029.490234
11037.341797
10991.093750
10992.086914
11030.436523
11068.608398
11071.714844
11052.010742
11075.653320
11079.103516
11054.761719
11009.172852
11038.555664
10993.500000
10968.391602
11015.857422
11035.659180
11029.699219
11032.290039
11060.869141
11056.410156
11061.846680
11107.715820
11122.745117
11103.448242
11089.605469
11125.681641
11123.708984
11087.756836
11091.625000
11106.848633
11065.599609
11013.443359
10981.335938
10960.707031
10962.541992
10951.307617
10960.132812
10982.242188
11017.875977
10987.712891
11041.605469
11053.136719
11021.172852
11013.049805
11016.472656
11072.604492
11095.035156
11070.475586
11111.288086
11073.821289
11083.020508
11061.092773
11097.060547
11075.223633
11084.290039
11094.660156
11136.419922
11168.394531
11143.208008
11096.463867
11099.888672
11062.473633
11036.317383
11043.991211
11046.503906
11035.964844
11069.734375
11111.194336
11075.173828
10992.913086
10998.397461
11063.374023
11101.814453
11127.403320
11082.734375
11068.937500
11076.928711
11042.310547
11018.869141
11046.238281
11065.647461
11122.264648
11131.143555
11155.909180
11132.308594
11085.167969
11051.418945
11094.889648
11040.583984
10999.356445
11065.810547
11124.621094
11096.662109
11059.262695
11063.291016
11090.831055
11030.637695
11042.799805
10963.001953
10924.096680
10953.227539
10989.571289
11000.569336
11044.009766
11051.838867
10999.890625
11005.300781
11021.943359
10999.313477
10974.914062
10999.307617
11044.590820
11052.781250
11077.697266
11093.949219
11083.358398
11022.889648
11003.105469
11021.497070
11037.832031
11077.524414
11129.167969
11164.006836
11146.772461
11108.698242
11104.596680
11081.296875
11129.416016
11115.976562
11108.551758
11134.329102
11212.945312
11231.830078
11230.540039
11186.608398
11129.594727
11018.446289
11074.864258
11182.765625
11256.661133
11215.545898
11176.270508
11105.907227
11029.959961
10893.404297
10845.926758
10900.969727
10956.164062
10987.200195
11049.286133
11147.215820
11158.588867
11142.030273
11142.303711
11197.181641
11138.979492
11116.338867
11108.065430
11159.517578
11168.397461
11108.291992
11087.251953
11051.610352
11003.015625
10983.164062
11035.324219
11038.988281
11055.523438
11071.934570
11065.855469
11034.062500
11030.585938
11004.868164
10974.581055
11011.608398
11014.971680
11039.989258
11054.063477
11084.766602
11076.033203
11078.627930
11039.012695
11047.633789
11089.452148
11143.556641
11235.075195
11189.768555
11103.692383
11121.921875
11117.625977
11123.166992
11108.979492
11142.431641
11103.881836
11078.752930
11124.119141
11162.150391
11174.761719
11199.478516
11196.918945
11240.929688
11253.188477
11249.589844
11227.805664
11230.931641
11216.195312
11224.526367
11206.626953
11179.832031
11200.638672
11215.024414
11212.437500
11128.230469
11083.285156
11065.036133
11080.661133
11146.681641
11166.201172
11166.273438
11229.736328
11282.038086
11213.003906
11210.428711
11139.830078
11000.593750
10967.465820
10991.113281
11040.436523
10986.379883
11069.724609
11144.066406
11135.550781
11127.734375
11103.336914
11072.514648
11135.435547
11138.060547
11152.572266
11150.900391
11165.875000
11176.869141
11165.982422
11173.095703
11195.954102
11173.302734
11143.880859
11111.046875
11139.052734
11137.074219
11131.287109
11095.368164
11059.965820
11062.744141
11119.552734
11072.271484
11049.776367
11084.659180
11069.681641
11074.665039
11105.493164
11082.679688
11022.530273
11002.172852
11011.316406
11025.888672
11055.773438
11088.152344
11033.342773
11044.889648
11062.358398
11103.949219
11125.253906
11152.032227
11125.006836
11121.123047
11087.188477
11037.571289
11045.829102
11042.281250
11072.680664
11069.875000
11081.219727
11106.164062
11144.752930
11145.421875
11074.540039
11066.578125
11084.395508
11104.169922
11094.727539
11067.494141
11125.007812
11150.482422
11140.596680
11117.397461
11164.553711
11204.899414
11041.392578
10970.057617
10960.356445
10993.614258
10985.287109
11022.856445
11067.126953
11125.686523
11166.290039
11171.891602
11110.231445
11042.370117
11018.991211
11091.143555
11123.209961
11133.574219
11170.259766
11146.978516
11101.463867
11051.689453
11067.970703
11100.127930
11047.378906
11025.181641
11086.171875
11126.224609
11133.707031
11061.637695
11044.138672
11112.673828
11141.666992
11142.272461
11127.410156
11143.807617
11120.647461
11077.922852
11099.431641
11149.503906
11163.021484
11176.285156
11160.888672
11148.772461
11047.443359
11036.053711
11044.422852
11118.065430
11112.276367
11094.833008
11101.086914
11107.763672
11106.155273
11083.787109
11057.712891
11106.157227
11069.720703
11106.181641
11120.637695
11147.470703
11094.675781
11032.940430
10922.230469
10867.810547
10875.083008
10852.162109
10863.665039
10899.156250
10961.356445
10995.105469
11097.158203
11126.054688
11143.102539
11171.355469
11240.260742
11205.475586
11168.963867
11179.579102
11177.595703
11169.164062
11195.549805
11215.467773
11196.274414
11124.485352
11100.803711
11065.270508
11034.175781
10949.762695
10968.059570
11007.873047
11033.310547
11020.771484
11033.054688
11069.172852
11093.948242
11114.312500
11132.708984
11209.565430
11170.102539
11117.849609
11068.415039
11070.372070
11127.889648
11108.884766
11098.750977
11142.442383
11107.611328
11070.942383
11105.256836
11087.985352
11077.127930
11074.869141
11130.638672
11163.781250
11180.602539
11179.350586
11207.373047
11137.369141
11155.377930
11154.640625
11157.981445
11189.655273
11181.636719
11213.283203
11226.789062
11243.184570
11244.958984
11242.574219
11228.966797
11190.532227
11162.731445
11170.110352
11149.649414
11109.088867
11125.845703
11116.746094
11050.341797
11024.221680
11049.375000
11037.616211
11073.048828
11116.114258
11134.484375
11173.882812
11194.313477
11161.147461
11180.555664
11142.894531
11161.714844
11195.120117
11194.263672
11183.407227
11192.813477
11169.915039
11149.952148
11159.712891
11137.072266
11114.480469
11131.627930
11126.026367
11115.380859
11073.533203
11099.946289
11069.003906
11054.507812
11120.388672
11184.275391
11259.647461
11255.641602
11277.879883
11274.256836
11226.104492
11202.704102
11211.374023
11139.024414
11132.120117
11102.707031
11058.648438
11076.189453
11151.626953
11163.351562
11175.514648
11160.458984
11162.130859
11119.358398
11078.604492
11076.637695
11081.728516
11098.976562
11112.869141
11118.655273
11126.011719
11171.966797
11138.495117
11198.083984
11134.965820
11124.979492
11081.886719
11066.754883
11063.074219
11120.293945
10911.925781
11236.031250
11114.572266
11097.847656
11088.675781
11049.913086
10991.841797
10979.358398
10957.733398
10922.221680
10898.886719
10890.621094
10953.739258
10997.136719
11080.859375
11072.244141
11050.740234
11019.448242
10982.523438
10976.226562
11051.434570
```
