## Supplementary material for "Functional connectivity across the human subcortical auditory system using an autoregressive matrix-Gaussian copula graphical model approach with partial correlations": Code: roi-13_mean_ts.txt

```
10873.455078
10809.702148
10760.828125
10717.214844
10711.887695
10705.098633
10730.801758
10728.656250
10701.435547
10713.938477
10753.239258
10724.746094
10665.883789
10617.418945
10647.419922
10660.290039
10640.673828
10603.039062
10592.387695
10575.254883
10572.339844
10573.128906
10633.734375
10669.599609
10697.679688
10739.391602
10728.808594
10666.080078
10668.038086
10690.945312
10689.148438
10687.946289
10721.066406
10706.788086
10671.083984
10641.741211
10661.788086
10659.637695
10637.839844
10656.190430
10683.148438
10664.155273
10637.668945
10670.037109
10703.545898
10694.805664
10693.128906
10728.769531
10729.301758
10712.212891
10698.069336
10735.300781
10724.658203
10695.627930
10711.893555
10742.170898
10736.722656
10749.514648
10774.136719
10743.305664
10714.440430
10747.808594
10742.758789
10713.897461
10726.748047
10720.308594
10694.358398
10665.415039
10693.138672
10707.783203
10694.300781
10717.750977
10729.863281
10713.001953
10674.059570
10691.442383
10709.139648
10692.873047
10690.942383
10689.626953
10655.669922
10642.551758
10652.581055
10665.797852
10680.709961
10707.433594
10699.214844
10659.610352
10667.829102
10708.946289
10705.123047
10701.591797
10730.556641
10735.536133
10708.816406
10686.625977
10674.384766
10653.738281
10639.402344
10652.410156
10670.130859
10678.983398
10703.086914
10711.062500
10691.171875
10688.919922
10701.387695
10667.070312
10675.845703
10662.286133
10635.640625
10622.636719
10638.494141
10647.000000
10640.081055
10650.534180
10656.008789
10653.892578
10646.002930
10640.218750
10630.481445
10618.342773
10634.595703
10637.440430
10626.897461
10648.777344
10667.083984
10692.301758
10672.353516
10669.403320
10754.812500
10633.939453
10562.101562
10684.905273
10725.380859
10684.009766
10692.366211
10694.857422
10699.902344
10691.743164
10655.482422
10619.208984
10612.753906
10645.043945
10625.393555
10561.311523
10525.095703
10526.182617
10531.864258
10540.611328
10525.336914
10464.818359
10409.704102
10392.841797
10383.054688
10378.396484
10398.866211
10441.072266
10517.241211
10546.027344
10570.799805
10618.873047
10671.604492
10670.580078
10621.829102
10605.332031
10661.258789
10680.305664
10682.074219
10681.416016
10705.540039
10687.550781
10671.986328
10651.219727
10670.075195
10678.657227
10679.366211
10688.068359
10729.125000
10754.603516
10736.694336
10741.138672
10741.778320
10705.912109
10643.614258
10659.475586
10687.467773
10706.440430
10717.335938
10745.555664
10759.516602
10744.196289
10718.700195
10723.159180
10715.989258
10683.649414
10694.163086
10678.475586
10651.294922
10648.691406
10656.221680
10676.147461
10677.876953
10696.517578
10715.342773
10697.951172
10706.453125
10699.236328
10706.623047
10695.535156
10665.124023
10684.257812
10695.931641
10694.597656
10731.425781
10760.505859
10776.739258
10777.185547
10769.402344
10733.522461
10687.108398
10691.449219
10706.789062
10692.381836
10692.473633
10726.262695
10731.398438
10694.343750
10687.202148
10694.644531
10687.776367
10694.970703
10708.797852
10708.903320
10691.763672
10699.165039
10720.675781
10727.157227
10711.414062
10724.570312
10730.787109
10714.382812
10694.027344
10727.953125
10714.132812
10698.310547
10706.800781
10703.550781
10701.127930
10708.125977
10710.325195
10695.058594
10691.040039
10679.346680
10677.597656
10693.155273
10704.012695
10695.073242
10698.787109
10676.796875
10654.995117
10648.447266
10648.789062
10667.708984
10697.526367
10720.581055
10719.301758
10711.501953
10681.419922
10643.777344
10662.404297
10681.921875
10679.843750
10685.996094
10703.979492
10729.555664
10736.816406
10727.505859
10710.696289
10703.189453
10726.682617
10713.264648
10728.875977
10708.712891
10690.951172
10677.164062
10657.353516
10640.880859
10674.835938
10703.563477
10717.960938
10740.106445
10748.432617
10735.529297
10729.499023
10721.995117
10692.006836
10667.859375
10663.518555
10646.825195
10631.337891
10658.147461
10681.478516
10672.037109
10683.858398
10691.275391
10692.800781
10690.418945
10700.490234
10699.241211
10669.763672
10676.988281
10697.028320
10707.698242
10703.750000
10711.930664
10695.612305
10647.344727
10639.898438
10659.212891
10663.133789
10653.047852
10654.686523
10626.546875
10596.478516
10590.397461
10581.864258
10570.876953
10557.990234
10577.529297
10609.269531
10641.256836
10662.847656
10660.936523
10674.491211
10667.059570
10646.070312
10672.718750
10689.080078
10686.472656
10663.311523
10662.794922
10650.383789
10636.199219
10642.825195
10659.352539
10655.082031
10616.733398
10592.825195
10601.572266
10615.835938
10595.201172
10573.701172
10569.503906
10568.417969
10554.736328
10577.686523
10595.271484
10610.277344
10610.031250
10619.537109
10615.521484
10604.789062
10626.442383
10644.444336
10663.273438
10669.259766
10684.476562
10678.184570
10660.789062
10636.288086
10660.960938
10674.344727
10638.715820
10629.027344
10616.006836
10629.990234
10617.139648
10620.989258
10590.366211
10558.971680
10570.263672
10574.923828
10573.311523
10572.566406
10591.801758
10611.035156
10615.803711
10614.927734
10623.203125
10620.446289
10628.180664
10630.947266
10626.875000
10625.440430
10607.523438
10617.088867
10630.796875
10626.408203
10616.114258
10638.776367
10640.388672
10614.719727
10584.345703
10605.481445
10609.338867
10605.894531
10616.209961
10621.054688
10595.144531
10578.686523
10605.504883
10612.595703
10591.705078
10561.272461
10546.583984
10567.833008
10583.777344
10592.436523
10625.903320
10643.499023
10639.171875
10600.857422
10610.791992
10610.677734
10610.803711
10615.246094
10648.106445
10651.967773
10632.286133
10624.921875
10625.728516
10615.495117
10586.226562
10611.610352
10626.786133
10614.213867
10613.450195
10652.945312
10676.967773
10681.673828
10688.250977
10713.362305
10705.664062
10681.640625
10673.455078
10663.433594
10641.166992
10630.782227
10638.055664
10622.291992
10583.790039
10564.550781
10555.312500
10566.114258
10555.307617
10573.417969
10569.738281
10555.278320
10552.978516
10549.382812
10576.251953
10587.298828
10614.634766
10617.600586
10629.930664
10655.240234
10641.632812
10612.917969
10606.859375
10605.621094
10574.033203
10560.421875
10577.768555
10597.003906
10609.939453
10642.513672
10645.209961
10615.287109
10584.335938
10594.326172
10584.955078
10578.458984
10586.915039
10601.754883
10598.746094
10606.745117
10600.318359
10576.061523
10584.738281
10587.829102
10601.304688
10597.864258
10616.278320
10629.269531
10642.012695
10643.104492
10658.653320
10659.838867
10619.916992
10611.666992
10602.207031
10595.753906
10595.665039
10634.552734
10653.110352
10642.858398
10630.214844
10633.084961
10642.217773
10617.711914
10615.355469
10624.583984
10662.125977
10691.253906
10695.441406
10699.508789
10696.043945
10670.394531
10645.911133
10644.699219
10659.683594
10649.684570
10637.455078
10606.318359
10593.758789
10572.284180
10523.559570
10494.400391
10509.118164
10514.716797
10520.841797
10540.543945
10571.668945
10570.995117
10559.226562
10578.304688
10583.387695
10569.836914
10554.154297
10589.375000
10626.152344
10619.438477
10613.061523
10612.364258
10579.609375
10544.102539
10552.666016
10583.155273
10592.292969
10593.434570
10617.333008
10622.461914
10600.283203
10573.981445
10587.414062
10576.568359
10568.562500
10564.166016
10607.675781
10620.313477
10623.778320
10635.562500
10630.332031
10592.331055
10586.201172
10616.099609
10675.832031
10703.775391
10662.737305
10614.783203
10631.324219
10627.702148
10603.062500
10634.081055
10665.992188
10639.772461
10615.606445
10627.125000
10591.395508
10563.489258
10560.612305
10598.326172
10619.721680
10629.724609
10655.728516
10649.667969
10635.565430
10641.260742
10644.945312
10652.269531
10640.193359
10651.552734
10629.461914
10620.018555
10627.677734
10603.159180
10600.627930
10625.807617
10638.734375
10636.132812
10637.697266
10673.972656
10693.232422
10677.534180
10686.525391
10656.623047
10610.939453
10616.413086
10624.707031
10622.914062
10637.535156
10665.548828
10682.015625
10663.251953
10661.069336
10642.282227
10620.732422
10619.507812
10645.315430
10640.791016
10658.940430
10684.175781
10669.067383
10637.377930
10641.451172
10647.045898
10619.171875
10644.541016
10640.069336
10613.626953
10650.902344
10642.047852
10599.591797
10592.740234
10598.446289
10597.463867
10588.354492
10614.404297
10626.114258
10627.186523
10650.508789
10661.183594
10628.891602
10607.972656
10614.371094
10614.686523
10606.292969
10612.860352
10623.367188
10583.014648
10537.713867
10551.055664
10596.248047
10588.288086
10567.454102
10587.953125
10587.050781
10574.005859
10572.485352
10567.486328
10550.000000
10550.319336
10582.701172
10603.805664
10623.332031
10642.203125
10650.671875
10624.429688
10616.100586
10648.751953
10637.819336
10622.627930
10649.172852
10674.143555
10667.027344
10630.429688
10637.534180
10635.058594
10661.912109
10580.219727
10524.550781
10542.258789
10552.878906
10551.639648
10575.437500
10608.197266
10609.851562
10600.115234
10612.025391
10589.042969
10546.817383
10557.903320
10600.265625
10598.282227
10595.443359
10605.836914
10610.136719
10580.591797
10553.264648
10584.293945
10596.730469
10576.043945
10556.124023
10591.949219
10640.075195
10630.124023
10609.052734
10602.576172
10648.589844
10640.075195
10599.350586
10599.475586
10619.975586
10574.048828
10526.819336
10556.823242
10610.083008
10633.700195
10634.940430
10634.020508
10641.855469
10581.713867
10546.899414
10588.048828
10605.041016
10599.241211
10593.864258
10601.498047
10588.831055
10597.219727
10601.749023
10643.688477
10756.476562
10722.363281
10661.305664
10598.890625
10560.088867
10497.072266
10448.122070
10437.418945
10420.335938
10404.248047
10405.863281
10414.729492
10445.355469
10478.947266
10539.534180
10604.840820
10632.877930
10645.488281
10681.009766
10703.887695
10693.676758
10690.402344
10712.008789
10700.864258
10686.387695
10653.829102
10676.808594
10677.055664
10645.118164
10612.034180
10611.583984
10605.572266
10587.973633
10592.944336
10625.355469
10628.640625
10628.203125
10639.811523
10645.690430
10644.193359
10644.574219
10693.739258
10702.848633
10686.499023
10650.909180
10692.304688
10680.573242
10657.044922
10625.445312
10610.032227
10582.016602
10561.876953
10596.175781
10611.854492
10598.349609
10601.431641
10647.005859
10646.208984
10633.734375
10639.625000
10658.740234
10651.608398
10616.015625
10574.098633
10590.187500
10592.608398
10594.787109
10579.016602
10595.616211
10581.017578
10600.261719
10641.083008
10630.028320
10599.003906
10615.856445
10628.318359
10623.564453
10617.268555
10632.536133
10621.853516
10605.143555
10599.546875
10586.372070
10588.214844
10609.499023
10610.864258
10630.539062
10620.524414
10642.016602
10655.553711
10645.696289
10650.097656
10667.429688
10653.550781
10637.905273
10648.455078
10665.395508
10668.002930
10663.865234
10679.138672
10665.158203
10651.422852
10666.159180
10649.132812
10600.987305
10573.767578
10588.661133
10598.041992
10574.992188
10585.103516
10637.808594
10662.420898
10668.809570
10697.889648
10712.387695
10693.815430
10693.394531
10655.469727
10621.112305
10607.180664
10612.292969
10592.010742
10561.743164
10587.606445
10603.789062
10587.120117
10597.163086
10615.784180
10609.948242
10593.878906
10584.716797
10589.628906
10606.719727
10615.398438
10601.083008
10607.431641
10637.290039
10669.179688
10636.405273
10616.123047
10620.595703
10620.573242
10593.751953
10564.541992
10575.560547
10652.123047
10745.956055
10570.179688
10603.776367
10688.403320
10634.494141
10603.747070
10595.866211
10599.773438
10556.969727
10536.068359
10541.495117
10540.049805
10563.041016
10611.967773
10642.689453
10634.602539
10647.256836
10632.714844
10620.859375
10601.282227
10597.909180
```
