## Supplementary material for "Functional connectivity across the human subcortical auditory system using an autoregressive matrix-Gaussian copula graphical model approach with partial correlations": Code: roi-14_mean_ts.txt

```
11478.676758
11342.931641
11350.350586
11301.719727
11341.040039
11399.185547
11362.371094
11382.802734
11387.804688
11380.245117
11352.893555
11341.789062
11273.502930
11245.021484
11208.452148
11173.978516
11158.953125
11228.569336
11232.606445
11239.732422
11191.008789
11190.593750
11183.682617
11324.749023
11358.807617
11339.798828
11330.671875
11276.121094
11200.288086
11196.209961
11197.168945
11265.425781
11292.714844
11310.800781
11289.917969
11288.621094
11279.451172
11268.797852
11274.086914
11276.790039
11262.894531
11265.044922
11279.648438
11236.639648
11258.773438
11277.413086
11292.572266
11263.659180
11265.271484
11301.854492
11296.152344
11277.660156
11279.237305
11265.255859
11272.911133
11279.337891
11327.074219
11348.465820
11295.787109
11257.484375
11245.214844
11225.800781
11277.491211
11298.989258
11261.936523
11278.407227
11247.738281
11227.835938
11270.058594
11292.513672
11355.674805
11291.648438
11290.494141
11314.601562
11319.209961
11278.202148
11283.805664
11267.486328
11263.690430
11295.299805
11312.251953
11323.449219
11306.618164
11297.414062
11365.125000
11350.596680
11298.487305
11236.171875
11231.738281
11222.195312
11325.503906
11390.887695
11374.277344
11356.847656
11310.006836
11260.499023
11260.010742
11301.020508
11256.309570
11241.802734
11336.789062
11318.180664
11298.497070
11370.130859
11461.019531
11412.028320
11363.435547
11460.142578
11336.171875
11252.283203
11272.689453
11242.172852
11177.561523
11216.084961
11257.929688
11216.831055
11180.240234
11210.482422
11161.396484
11141.373047
11154.837891
11156.023438
11111.815430
11064.351562
11120.621094
11119.521484
11158.763672
11288.807617
11339.915039
11335.702148
11375.852539
11461.035156
11455.115234
11491.905273
11389.985352
11316.098633
11294.735352
11298.232422
11309.571289
11376.986328
11392.463867
11370.624023
11311.122070
11286.077148
11243.925781
11138.048828
11074.583984
11084.341797
11164.769531
11240.267578
11281.591797
11215.622070
11171.041992
11072.339844
10996.923828
11032.361328
11075.386719
11139.814453
11123.824219
11116.021484
11193.290039
11262.016602
11308.739258
11354.034180
11282.879883
11279.619141
11331.759766
11371.209961
11386.174805
11435.658203
11399.212891
11352.145508
11331.609375
11321.085938
11267.534180
11287.141602
11230.006836
11271.155273
11282.822266
11321.162109
11359.476562
11338.463867
11312.361328
11270.382812
11264.928711
11232.385742
11271.202148
11350.545898
11364.700195
11428.922852
11527.664062
11579.005859
11521.879883
11507.186523
11515.643555
11488.142578
11364.074219
11272.958984
11238.407227
11188.712891
11285.896484
11364.261719
11378.418945
11312.647461
11385.281250
11413.347656
11478.186523
11449.045898
11365.251953
11322.598633
11311.048828
11255.270508
11277.906250
11316.586914
11364.690430
11381.825195
11452.467773
11457.677734
11464.722656
11440.711914
11377.064453
11367.944336
11341.131836
11403.413086
11384.240234
11337.105469
11361.023438
11287.669922
11242.276367
11203.239258
11289.672852
11320.593750
11311.037109
11285.689453
11248.683594
11263.551758
11272.300781
11329.070312
11307.583008
11301.103516
11308.586914
11269.403320
11264.300781
11210.091797
11281.463867
11340.318359
11304.104492
11313.037109
11324.577148
11362.140625
11429.243164
11486.634766
11465.051758
11463.638672
11419.833984
11316.999023
11309.248047
11279.666992
11310.070312
11336.626953
11298.091797
11317.003906
11342.719727
11287.752930
11304.013672
11398.724609
11330.864258
11274.892578
11258.739258
11239.679688
11239.125000
11251.217773
11259.214844
11248.403320
11248.548828
11313.779297
11371.875977
11334.456055
11370.101562
11362.235352
11409.282227
11444.182617
11420.488281
11370.879883
11250.058594
11245.725586
11277.922852
11311.241211
11271.023438
11345.893555
11396.621094
11339.728516
11347.609375
11389.874023
11336.452148
11265.532227
11208.553711
11156.063477
11115.280273
11154.410156
11225.375000
11208.671875
11251.337891
11345.762695
11298.060547
11284.804688
11303.312500
11301.900391
11282.870117
11270.254883
11349.070312
11337.983398
11292.265625
11331.665039
11332.016602
11298.678711
11288.576172
11289.295898
11260.582031
11260.708008
11308.503906
11327.355469
11316.589844
11320.528320
11288.541016
11260.737305
11201.949219
11187.980469
11184.281250
11171.074219
11194.323242
11257.010742
11268.206055
11283.800781
11269.219727
11278.818359
11311.700195
11267.156250
11283.413086
11278.960938
11331.877930
11282.835938
11247.633789
11209.768555
11234.392578
11232.681641
11240.958984
11231.678711
11217.136719
11203.120117
11179.968750
11238.036133
11225.623047
11242.089844
11229.120117
11221.051758
11168.484375
11195.697266
11261.361328
11256.989258
11263.502930
11258.272461
11300.393555
11206.815430
11238.046875
11295.548828
11329.751953
11303.085938
11279.199219
11303.214844
11308.747070
11286.397461
11272.157227
11285.333008
11233.906250
11209.724609
11236.101562
11257.140625
11235.316406
11255.845703
11227.041992
11221.980469
11199.159180
11194.015625
11194.240234
11194.770508
11235.391602
11265.061523
11253.589844
11267.309570
11250.260742
11269.294922
11267.847656
11188.611328
11213.110352
11211.350586
11191.305664
11185.739258
11189.229492
11258.695312
11229.154297
11260.281250
11296.101562
11317.083984
11297.104492
11306.448242
11307.898438
11314.517578
11275.041016
11288.370117
11308.804688
11288.339844
11301.375977
11224.400391
11206.725586
11163.939453
11133.008789
11105.287109
11165.043945
11177.103516
11142.489258
11183.009766
11209.045898
11187.577148
11194.783203
11174.536133
11202.958984
11182.634766
11285.120117
11323.980469
11297.171875
11285.363281
11242.505859
11291.239258
11272.646484
11308.385742
11274.743164
11294.644531
11298.099609
11305.357422
11350.644531
11378.283203
11284.986328
11279.497070
11279.694336
11253.151367
11183.557617
11205.793945
11211.515625
11231.983398
11249.833008
11197.391602
11155.109375
11127.046875
11192.892578
11224.395508
11256.733398
11291.536133
11268.165039
11235.785156
11287.765625
11263.930664
11249.059570
11313.674805
11369.214844
11334.558594
11322.473633
11312.096680
11298.642578
11234.708008
11228.719727
11211.494141
11205.840820
11231.154297
11320.644531
11322.717773
11206.775391
11211.236328
11253.000977
11208.550781
11153.915039
11103.150391
11083.609375
11057.883789
11117.154297
11190.410156
11186.581055
11172.744141
11184.547852
11183.733398
11130.048828
11145.325195
11132.833984
11119.823242
11154.561523
11201.953125
11253.405273
11222.596680
11206.111328
11207.586914
11123.252930
11145.828125
11102.541016
11214.676758
11219.225586
11251.316406
11241.372070
11280.050781
11232.134766
11204.417969
11244.190430
11252.196289
11264.745117
11285.357422
11367.456055
11413.614258
11383.515625
11351.717773
11247.995117
11193.361328
11227.340820
11369.428711
11397.692383
11363.234375
11356.604492
11234.963867
11123.168945
11019.425781
10986.060547
11025.432617
11058.160156
11129.005859
11198.071289
11248.804688
11277.000977
11318.433594
11295.889648
11299.246094
11241.965820
11275.708008
11260.716797
11297.370117
11315.543945
11280.964844
11244.742188
11222.754883
11163.824219
11136.031250
11170.804688
11155.283203
11198.627930
11245.922852
11215.335938
11157.905273
11172.625000
11112.064453
11100.341797
11117.880859
11159.820312
11142.041016
11138.169922
11192.418945
11233.765625
11224.760742
11194.499023
11192.204102
11270.887695
11314.785156
11395.589844
11352.882812
11223.098633
11220.536133
11263.393555
11240.320312
11260.487305
11246.684570
11216.518555
11205.917969
11209.401367
11263.688477
11321.225586
11333.791992
11327.795898
11354.909180
11404.644531
11352.606445
11364.285156
11379.335938
11361.554688
11345.182617
11317.345703
11280.356445
11314.632812
11346.763672
11341.172852
11201.962891
11189.229492
11213.033203
11181.248047
11214.853516
11313.548828
11305.743164
11365.260742
11406.222656
11393.122070
11312.904297
11252.594727
11122.831055
11025.122070
11055.370117
11116.890625
11093.000000
11123.612305
11215.526367
11276.436523
11249.934570
11212.639648
11195.759766
11196.824219
11244.041016
11259.050781
11248.751953
11279.857422
11279.810547
11273.385742
11292.940430
11321.866211
11332.312500
11261.980469
11250.378906
11309.425781
11319.534180
11280.953125
11269.787109
11212.639648
11182.055664
11251.581055
11202.583984
11178.361328
11206.991211
11202.582031
11199.378906
11181.833008
11206.969727
11195.946289
11133.206055
11133.446289
11145.205078
11191.139648
11215.074219
11161.752930
11090.717773
11099.265625
11200.807617
11269.493164
11302.084961
11294.804688
11240.312500
11247.524414
11190.418945
11145.834961
11190.994141
11203.954102
11220.655273
11252.377930
11281.830078
11296.657227
11278.407227
11239.255859
11216.426758
11205.080078
11220.380859
11217.365234
11228.332031
11274.325195
11262.259766
11289.340820
11288.039062
11267.764648
11307.939453
11173.749023
11107.300781
11055.844727
11071.393555
11158.281250
11161.866211
11204.406250
11295.250977
11321.074219
11300.763672
11240.582031
11136.593750
11119.246094
11193.365234
11206.070312
11286.041016
11288.870117
11266.780273
11225.447266
11196.968750
11185.166016
11215.769531
11153.129883
11164.106445
11247.437500
11270.768555
11267.025391
11203.491211
11152.499023
11245.093750
11262.104492
11282.601562
11252.799805
11279.282227
11211.257812
11154.918945
11211.260742
11206.538086
11261.542969
11308.807617
11275.277344
11247.247070
11171.743164
11148.789062
11164.134766
11220.893555
11246.165039
11205.006836
11156.963867
11210.130859
11240.373047
11247.678711
11235.573242
11284.100586
11293.857422
11260.435547
11297.939453
11287.704102
11186.322266
11069.035156
10948.114258
10954.829102
10961.769531
10943.515625
10946.438477
10999.663086
11097.417969
11141.292969
11233.182617
11267.767578
11334.857422
11349.044922
11371.023438
11371.643555
11360.666992
11314.698242
11334.070312
11309.915039
11333.491211
11302.024414
11302.933594
11205.507812
11220.862305
11142.911133
11113.206055
11023.083984
11052.025391
11101.607422
11145.231445
11161.995117
11180.079102
11174.634766
11199.516602
11289.690430
11289.609375
11326.447266
11304.705078
11268.367188
11164.069336
11177.313477
11222.366211
11261.852539
11211.488281
11226.583008
11251.297852
11185.614258
11156.547852
11158.077148
11181.641602
11195.262695
11233.272461
11232.862305
11286.044922
11268.873047
11264.426758
11212.463867
11218.959961
11244.814453
11260.242188
11307.498047
11311.946289
11310.849609
11336.332031
11405.809570
11367.408203
11351.030273
11363.028320
11315.177734
11243.326172
11252.402344
11229.551758
11205.172852
11218.385742
11209.793945
11141.990234
11109.958984
11135.139648
11125.243164
11162.583984
11205.692383
11279.854492
11288.858398
11281.277344
11322.708008
11306.657227
11316.380859
11272.195312
11330.758789
11336.637695
11341.337891
11345.120117
11338.344727
11236.528320
11237.917969
11258.390625
11179.871094
11207.854492
11189.839844
11195.700195
11144.297852
11152.219727
11167.791992
11164.845703
11184.416016
11286.093750
11379.100586
11351.849609
11366.068359
11408.749023
11322.076172
11260.893555
11301.112305
11237.704102
11200.601562
11158.257812
11168.438477
11129.079102
11175.762695
11291.929688
11250.208008
11238.026367
11281.793945
11190.672852
11148.276367
11190.935547
11169.823242
11141.406250
11219.376953
11203.975586
11194.528320
11251.733398
11205.318359
11320.558594
11254.938477
11204.739258
11180.084961
11206.461914
11195.375977
11292.179688
11285.849609
11469.825195
11257.463867
11257.959961
11265.120117
11277.202148
11163.519531
11124.025391
11100.990234
11047.885742
11015.946289
11046.842773
11122.503906
11147.030273
11249.532227
11288.426758
11258.499023
11197.793945
11135.599609
11145.694336
11240.637695
```
