## Supplementary material for "Functional connectivity across the human subcortical auditory system using an autoregressive matrix-Gaussian copula graphical model approach with partial correlations": Code: roi-15_mean_ts.txt

```
11488.333984
11440.923828
11376.466797
11345.974609
11370.486328
11358.174805
11370.321289
11355.076172
11311.968750
11309.620117
11364.419922
11352.696289
11300.145508
11265.647461
11294.872070
11287.607422
11256.218750
11210.604492
11209.448242
11198.424805
11188.192383
11200.487305
11227.595703
11268.492188
11296.739258
11321.805664
11307.371094
11255.982422
11284.114258
11306.265625
11301.979492
11298.080078
11317.526367
11295.509766
11282.687500
11266.555664
11277.227539
11272.608398
11261.833984
11270.695312
11277.197266
11264.061523
11233.329102
11260.129883
11287.889648
11284.790039
11290.277344
11311.579102
11305.571289
11279.473633
11272.815430
11313.663086
11301.916016
11281.761719
11331.378906
11368.102539
11359.821289
11365.490234
11360.048828
11325.174805
11320.291992
11356.738281
11337.958008
11292.552734
11314.337891
11310.601562
11300.855469
11306.830078
11334.501953
11351.818359
11351.827148
11370.611328
11365.739258
11340.198242
11298.725586
11312.932617
11329.646484
11315.979492
11319.872070
11302.560547
11278.512695
11267.381836
11258.279297
11258.056641
11259.595703
11283.394531
11263.506836
11228.950195
11246.608398
11281.200195
11279.308594
11278.246094
11296.064453
11294.618164
11280.124023
11261.722656
11261.739258
11243.025391
11212.323242
11220.409180
11237.597656
11270.032227
11303.127930
11305.722656
11286.445312
11284.382812
11278.399414
11249.110352
11255.831055
11248.795898
11226.753906
11218.808594
11225.201172
11230.628906
11221.073242
11242.195312
11250.709961
11251.837891
11258.908203
11254.751953
11244.878906
11229.192383
11248.371094
11259.710938
11262.362305
11276.272461
11296.438477
11307.832031
11306.787109
11273.514648
11339.808594
11277.783203
11226.999023
11354.296875
11345.002930
11305.875000
11280.050781
11275.878906
11285.173828
11257.969727
11232.821289
11207.646484
11194.889648
11241.419922
11220.366211
11161.964844
11130.468750
11111.807617
11135.221680
11131.518555
11127.757812
11072.668945
11018.230469
11002.190430
10982.045898
10984.923828
11014.750000
11061.559570
11131.992188
11174.121094
11200.283203
11229.538086
11279.400391
11266.796875
11220.078125
11192.872070
11253.822266
11261.763672
11255.613281
11254.167969
11284.161133
11257.466797
11243.147461
11219.323242
11262.134766
11276.666992
11284.510742
11306.662109
11341.150391
11358.131836
11338.833984
11337.456055
11333.882812
11287.510742
11237.618164
11249.620117
11264.571289
11265.578125
11283.781250
11337.833984
11365.936523
11351.648438
11333.954102
11326.904297
11293.286133
11276.224609
11281.496094
11259.041992
11244.633789
11236.751953
11251.384766
11271.067383
11251.630859
11244.313477
11258.682617
11244.341797
11244.319336
11252.333984
11259.840820
11244.710938
11217.187500
11238.260742
11252.443359
11261.200195
11303.139648
11333.316406
11340.453125
11326.418945
11301.951172
11271.596680
11236.402344
11247.866211
11275.942383
11267.233398
11261.484375
11294.940430
11309.437500
11286.066406
11276.592773
11269.066406
11247.295898
11244.171875
11260.084961
11251.961914
11244.369141
11246.296875
11261.142578
11260.129883
11255.793945
11280.361328
11274.976562
11255.638672
11237.174805
11270.078125
11263.255859
11259.281250
11261.366211
11266.718750
11261.160156
11264.534180
11258.147461
11246.337891
11223.641602
11222.130859
11217.402344
11234.041016
11243.360352
11254.292969
11260.548828
11229.265625
11205.190430
11194.879883
11202.247070
11214.532227
11235.161133
11256.198242
11248.058594
11246.291016
11221.150391
11199.231445
11222.153320
11232.149414
11207.567383
11205.149414
11218.944336
11240.441406
11265.708984
11266.862305
11256.453125
11242.648438
11263.352539
11262.217773
11264.706055
11226.956055
11213.707031
11198.159180
11167.873047
11162.473633
11187.285156
11210.595703
11226.241211
11259.121094
11271.547852
11256.798828
11239.118164
11233.001953
11207.903320
11202.234375
11215.329102
11201.763672
11186.984375
11208.436523
11205.172852
11217.916016
11213.514648
11221.875000
11224.559570
11239.865234
11243.148438
11225.817383
11208.236328
11232.288086
11247.799805
11265.024414
11283.664062
11301.852539
11258.260742
11212.288086
11205.350586
11228.241211
11257.763672
11263.291016
11252.031250
11214.021484
11165.176758
11161.182617
11155.366211
11149.272461
11141.065430
11164.097656
11193.312500
11211.870117
11225.969727
11230.848633
11237.890625
11218.190430
11213.225586
11245.720703
11253.126953
11235.226562
11217.627930
11224.914062
11195.211914
11174.085938
11165.482422
11181.251953
11176.216797
11154.238281
11145.988281
11151.319336
11154.376953
11137.569336
11133.498047
11144.426758
11144.615234
11128.296875
11117.281250
11145.343750
11181.255859
11198.487305
11213.940430
11217.817383
11219.825195
11235.091797
11241.035156
11256.136719
11257.583008
11280.986328
11272.332031
11244.626953
11234.515625
11259.282227
11260.881836
11237.210938
11236.410156
11223.992188
11227.037109
11223.949219
11220.313477
11163.663086
11132.130859
11119.398438
11120.449219
11124.364258
11125.233398
11138.406250
11152.054688
11172.044922
11197.315430
11218.207031
11243.860352
11254.133789
11250.958984
11242.719727
11206.035156
11168.303711
11180.441406
11194.087891
11188.978516
11179.811523
11193.544922
11196.725586
11161.586914
11148.167969
11171.864258
11182.270508
11176.510742
11182.391602
11192.877930
11155.516602
11141.800781
11174.628906
11198.430664
11161.990234
11124.745117
11123.359375
11142.114258
11153.450195
11163.110352
11202.106445
11231.207031
11214.256836
11183.554688
11183.000977
11181.839844
11170.351562
11162.355469
11190.450195
11182.960938
11171.745117
11171.721680
11177.810547
11169.620117
11160.872070
11195.494141
11220.435547
11200.806641
11178.606445
11196.629883
11229.138672
11272.198242
11307.775391
11345.269531
11333.393555
11310.426758
11282.906250
11254.034180
11227.318359
11230.875977
11233.429688
11228.534180
11202.772461
11170.222656
11149.750000
11162.669922
11143.978516
11174.661133
11172.291016
11162.758789
11160.583984
11162.311523
11175.975586
11209.490234
11225.132812
11233.838867
11247.052734
11240.235352
11203.686523
11174.707031
11176.719727
11188.560547
11178.656250
11174.711914
11203.573242
11218.026367
11223.529297
11237.429688
11239.998047
11228.105469
11198.952148
11214.494141
11198.374023
11191.441406
11194.948242
11197.902344
11197.672852
11208.173828
11187.480469
11155.450195
11150.070312
11150.022461
11166.999023
11162.054688
11187.486328
11207.924805
11219.074219
11229.858398
11251.126953
11240.615234
11206.658203
11197.361328
11192.407227
11172.883789
11174.400391
11189.461914
11213.041016
11223.805664
11229.055664
11232.507812
11233.739258
11220.211914
11217.577148
11236.685547
11271.726562
11295.668945
11301.140625
11286.494141
11269.336914
11225.198242
11201.833984
11226.421875
11263.549805
11251.344727
11260.888672
11228.491211
11207.340820
11175.633789
11124.685547
11096.534180
11118.619141
11129.348633
11139.384766
11179.255859
11212.462891
11189.644531
11150.704102
11145.510742
11146.926758
11126.715820
11136.016602
11188.281250
11224.665039
11218.164062
11192.326172
11193.655273
11156.477539
11120.683594
11133.763672
11172.041992
11181.416992
11191.291016
11218.566406
11221.375000
11208.629883
11181.201172
11184.665039
11190.087891
11183.254883
11191.236328
11221.333008
11205.454102
11201.809570
11216.582031
11212.088867
11179.513672
11149.050781
11179.837891
11241.193359
11253.320312
11235.389648
11215.609375
11256.133789
11245.788086
11226.681641
11252.834961
11282.893555
11258.987305
11243.398438
11246.733398
11223.988281
11189.574219
11165.208008
11183.682617
11193.994141
11201.542969
11212.738281
11203.458008
11198.286133
11207.193359
11214.288086
11221.858398
11218.126953
11225.170898
11222.717773
11224.984375
11233.937500
11215.710938
11200.872070
11212.329102
11212.050781
11205.554688
11197.544922
11227.620117
11252.245117
11239.916992
11231.344727
11213.241211
11191.180664
11211.793945
11227.492188
11219.086914
11221.648438
11234.699219
11234.949219
11212.337891
11209.221680
11174.317383
11161.988281
11187.568359
11205.360352
11212.415039
11229.658203
11241.324219
11227.909180
11191.122070
11178.625000
11164.460938
11156.677734
11193.012695
11195.478516
11179.250000
11215.479492
11197.188477
11162.287109
11149.921875
11160.400391
11159.828125
11154.227539
11170.889648
11193.063477
11202.040039
11233.676758
11248.601562
11209.687500
11184.531250
11176.167969
11173.339844
11176.653320
11188.491211
11191.044922
11156.702148
11102.047852
11133.449219
11232.110352
11226.776367
11214.846680
11218.327148
11215.837891
11191.493164
11189.187500
11179.583984
11178.847656
11190.836914
11222.412109
11232.902344
11229.457031
11248.760742
11229.422852
11185.117188
11167.743164
11190.053711
11182.443359
11174.009766
11209.074219
11239.365234
11216.887695
11190.036133
11218.798828
11252.864258
11274.872070
11177.570312
11111.378906
11117.828125
11112.580078
11121.945312
11140.179688
11177.052734
11185.273438
11187.848633
11194.582031
11182.604492
11136.730469
11152.319336
11193.016602
11189.997070
11182.829102
11207.635742
11208.264648
11162.457031
11148.795898
11190.134766
11217.105469
11202.732422
11200.702148
11236.718750
11299.444336
11292.717773
11264.598633
11264.980469
11304.184570
11292.827148
11264.965820
11279.500977
11297.837891
11245.524414
11199.803711
11216.746094
11253.901367
11272.083984
11257.765625
11242.415039
11240.305664
11167.747070
11144.036133
11188.995117
11205.217773
11206.435547
11212.364258
11232.266602
11208.542969
11211.558594
11195.743164
11222.274414
11360.308594
11334.305664
11257.007812
11196.781250
11153.712891
11097.599609
11035.143555
10974.622070
10947.223633
10940.447266
10962.058594
10969.419922
10984.416992
11012.938477
11085.373047
11160.517578
11191.559570
11219.484375
11262.950195
11291.285156
11269.933594
11277.988281
11312.706055
11306.082031
11276.317383
11260.274414
11264.493164
11259.302734
11246.086914
11240.685547
11237.878906
11205.423828
11170.610352
11186.572266
11199.482422
11207.925781
11195.994141
11203.478516
11206.218750
11214.947266
11246.615234
11290.407227
11304.850586
11270.753906
11241.030273
11252.782227
11251.215820
11231.563477
11215.587891
11212.922852
11208.839844
11202.083008
11227.625977
11224.234375
11203.587891
11207.043945
11243.625000
11242.740234
11229.221680
11228.735352
11239.999023
11220.854492
11186.821289
11161.373047
11194.874023
11198.368164
11203.850586
11215.606445
11252.451172
11267.134766
11269.150391
11269.801758
11239.318359
11217.830078
11219.845703
11236.905273
11231.690430
11227.456055
11204.615234
11190.503906
11189.653320
11178.693359
11170.202148
11179.874023
11197.967773
11217.739258
11244.531250
11255.634766
11267.854492
11262.451172
11246.311523
11252.364258
11252.503906
11243.039062
11243.836914
11249.405273
11263.812500
11263.006836
11250.105469
11274.336914
11257.541016
11243.066406
11251.094727
11226.478516
11188.319336
11165.670898
11174.250977
11179.538086
11164.428711
11160.764648
11220.884766
11251.082031
11263.668945
11296.448242
11304.594727
11304.240234
11281.531250
11223.346680
11207.323242
11213.958008
11206.800781
11198.306641
11166.013672
11183.169922
11198.810547
11204.834961
11219.783203
11241.559570
11229.211914
11217.210938
11206.324219
11207.939453
11213.769531
11232.687500
11228.680664
11247.764648
11269.212891
11268.298828
11215.063477
11201.112305
11204.666016
11196.841797
11175.221680
11164.606445
11196.644531
11239.028320
11283.983398
11188.207031
11163.868164
11288.800781
11247.164062
11230.218750
11206.760742
11208.583008
11175.874023
11149.526367
11137.141602
11148.179688
11191.187500
11245.051758
11267.086914
11240.993164
11227.864258
11213.139648
11203.201172
11173.701172
11169.410156
```
