## Supplementary material for "Functional connectivity across the human subcortical auditory system using an autoregressive matrix-Gaussian copula graphical model approach with partial correlations": Code: roi-00_mean_ts.txt

```
9889.439453
9804.783203
9769.446289
9744.215820
9748.716797
9692.665039
9683.391602
9700.433594
9724.771484
9690.972656
9693.598633
9678.470703
9672.289062
9651.825195
9679.468750
9665.059570
9691.494141
9710.114258
9713.262695
9716.262695
9724.365234
9726.328125
9709.882812
9737.740234
9702.250977
9688.516602
9742.666016
9780.785156
9765.798828
9690.070312
9674.216797
9679.584961
9685.607422
9677.296875
9709.378906
9706.074219
9673.817383
9646.115234
9640.424805
9609.692383
9608.538086
9633.675781
9682.873047
9686.914062
9629.765625
9647.728516
9674.191406
9609.455078
9583.960938
9602.577148
9614.875000
9627.528320
9630.536133
9687.300781
9694.802734
9671.949219
9662.175781
9669.135742
9643.677734
9619.679688
9654.966797
9654.135742
9645.476562
9648.594727
9662.254883
9666.317383
9647.780273
9639.234375
9654.909180
9663.569336
9635.236328
9647.225586
9677.505859
9663.075195
9623.520508
9606.323242
9638.015625
9672.384766
9643.712891
9645.868164
9713.415039
9714.551758
9747.466797
9750.736328
9682.896484
9665.536133
9683.535156
9656.235352
9655.057617
9699.601562
9754.314453
9785.991211
9748.338867
9764.694336
9732.449219
9689.446289
9699.423828
9679.885742
9644.716797
9638.934570
9657.462891
9643.608398
9624.705078
9621.694336
9640.666016
9619.713867
9593.075195
9638.245117
9640.613281
9630.178711
9670.191406
9700.967773
9661.932617
9648.300781
9668.745117
9690.705078
9692.890625
9690.518555
9731.911133
9702.382812
9715.499023
9715.731445
9698.769531
9680.160156
9709.315430
9726.964844
9708.398438
9703.109375
9712.438477
9712.974609
9675.872070
9688.465820
9837.615234
9843.550781
9935.885742
9778.771484
9669.861328
9700.405273
9714.654297
9725.359375
9682.079102
9603.169922
9658.796875
9657.392578
9627.290039
9670.635742
9644.086914
9609.660156
9603.297852
9598.024414
9610.401367
9629.976562
9671.066406
9705.219727
9715.004883
9694.372070
9627.489258
9610.848633
9621.780273
9644.750977
9643.622070
9640.158203
9651.443359
9677.487305
9675.300781
9649.392578
9658.189453
9696.788086
9695.167969
9686.695312
9679.314453
9654.773438
9647.854492
9658.765625
9677.116211
9663.028320
9646.687500
9651.071289
9616.746094
9590.663086
9626.320312
9665.099609
9640.539062
9625.595703
9615.723633
9590.639648
9598.503906
9593.717773
9584.874023
9562.625000
9561.114258
9568.576172
9570.281250
9588.487305
9601.964844
9594.507812
9566.377930
9580.366211
9589.795898
9591.703125
9588.417969
9606.375977
9624.375000
9613.055664
9624.200195
9654.857422
9651.530273
9618.833984
9602.333984
9653.041016
9670.231445
9642.874023
9634.290039
9636.250000
9600.587891
9596.237305
9631.323242
9686.009766
9656.548828
9610.030273
9661.428711
9625.606445
9602.667969
9607.760742
9620.166016
9603.244141
9583.526367
9597.795898
9598.169922
9591.417969
9659.436523
9698.858398
9665.881836
9596.257812
9582.390625
9560.281250
9544.112305
9591.294922
9618.278320
9673.079102
9676.618164
9676.321289
9620.832031
9629.179688
9617.261719
9587.963867
9545.237305
9562.650391
9612.342773
9605.798828
9604.077148
9608.381836
9552.522461
9532.391602
9554.857422
9577.925781
9594.269531
9597.378906
9621.915039
9638.791016
9623.156250
9583.418945
9558.862305
9555.322266
9566.800781
9577.790039
9590.976562
9611.628906
9613.201172
9612.043945
9635.322266
9615.156250
9581.695312
9576.834961
9589.604492
9606.985352
9610.645508
9622.106445
9628.633789
9673.035156
9643.519531
9619.625977
9640.258789
9657.803711
9660.435547
9641.377930
9639.163086
9642.612305
9628.802734
9620.384766
9623.900391
9626.467773
9615.351562
9627.729492
9667.477539
9626.634766
9602.811523
9621.429688
9623.910156
9642.498047
9611.995117
9575.273438
9606.824219
9640.839844
9673.757812
9678.747070
9640.375977
9678.873047
9673.221680
9595.854492
9576.845703
9609.293945
9601.783203
9583.956055
9608.538086
9594.695312
9585.516602
9599.237305
9633.900391
9631.762695
9614.459961
9603.420898
9620.737305
9590.543945
9569.352539
9591.920898
9623.692383
9637.449219
9603.977539
9609.103516
9654.292969
9681.966797
9633.285156
9613.637695
9653.100586
9688.679688
9689.878906
9696.989258
9704.323242
9698.416992
9684.266602
9649.421875
9662.167969
9642.814453
9621.813477
9620.784180
9616.269531
9606.532227
9655.265625
9665.993164
9727.985352
9738.949219
9673.064453
9646.365234
9667.283203
9644.641602
9623.011719
9610.493164
9623.336914
9630.915039
9611.003906
9632.953125
9659.493164
9654.126953
9625.475586
9611.715820
9558.537109
9528.810547
9572.111328
9589.525391
9592.339844
9591.278320
9615.151367
9612.416016
9577.020508
9598.194336
9622.599609
9597.277344
9603.193359
9601.228516
9610.105469
9581.482422
9598.000000
9591.731445
9602.585938
9617.152344
9632.416016
9615.249023
9614.971680
9621.308594
9598.347656
9607.750000
9628.785156
9641.984375
9640.258789
9635.383789
9616.870117
9621.954102
9602.634766
9605.591797
9645.006836
9667.253906
9645.586914
9606.620117
9582.302734
9586.768555
9598.319336
9614.903320
9620.583984
9630.600586
9653.069336
9673.917969
9630.982422
9595.544922
9602.123047
9589.301758
9519.523438
9545.416016
9571.395508
9580.083984
9545.472656
9542.319336
9538.548828
9498.371094
9513.608398
9514.172852
9522.836914
9532.570312
9521.043945
9516.836914
9556.550781
9523.836914
9536.505859
9582.451172
9627.656250
9566.644531
9619.816406
9627.713867
9606.911133
9608.200195
9601.804688
9548.417969
9499.799805
9508.755859
9537.975586
9519.400391
9524.994141
9517.703125
9517.419922
9535.651367
9541.941406
9591.191406
9598.394531
9617.613281
9600.933594
9607.265625
9609.194336
9617.366211
9623.777344
9635.244141
9660.602539
9697.228516
9631.502930
9593.440430
9617.437500
9598.414062
9596.583008
9605.643555
9614.202148
9597.277344
9593.569336
9579.941406
9576.009766
9580.233398
9610.146484
9625.793945
9587.056641
9560.431641
9554.307617
9547.262695
9532.898438
9527.600586
9562.506836
9579.594727
9579.733398
9556.818359
9554.838867
9558.905273
9557.066406
9557.937500
9572.670898
9572.181641
9577.250000
9582.870117
9630.633789
9608.951172
9591.192383
9608.932617
9622.072266
9621.554688
9606.611328
9594.910156
9593.296875
9615.597656
9601.786133
9584.003906
9575.812500
9572.445312
9537.753906
9551.947266
9577.181641
9602.304688
9593.416992
9564.772461
9577.787109
9629.848633
9625.157227
9500.666992
9501.730469
9478.910156
9528.290039
9493.024414
9464.622070
9420.023438
9368.990234
9341.115234
9348.957031
9362.256836
9412.303711
9433.346680
9420.600586
9448.566406
9468.279297
9466.076172
9487.855469
9510.804688
9535.164062
9521.791016
9501.282227
9479.523438
9506.932617
9499.691406
9508.611328
9553.622070
9568.473633
9578.770508
9563.924805
9572.250977
9579.394531
9562.623047
9568.308594
9604.347656
9631.314453
9634.535156
9655.565430
9655.071289
9621.309570
9604.038086
9630.980469
9658.480469
9672.068359
9671.452148
9637.152344
9640.583008
9636.036133
9587.024414
9590.145508
9596.763672
9585.221680
9556.278320
9539.229492
9542.328125
9517.991211
9502.652344
9491.924805
9504.212891
9504.940430
9496.954102
9510.618164
9500.257812
9518.421875
9534.998047
9546.327148
9527.883789
9529.617188
9536.254883
9544.575195
9559.428711
9521.520508
9499.869141
9511.676758
9527.403320
9503.292969
9494.593750
9502.615234
9521.586914
9527.943359
9544.495117
9547.474609
9543.226562
9506.295898
9488.613281
9528.119141
9569.609375
9630.786133
9601.481445
9552.206055
9506.726562
9495.634766
9479.606445
9480.586914
9503.591797
9534.175781
9532.450195
9512.801758
9509.728516
9502.822266
9486.448242
9476.019531
9500.169922
9506.223633
9523.344727
9499.349609
9525.201172
9530.680664
9532.470703
9533.472656
9516.570312
9497.434570
9480.476562
9504.375977
9541.477539
9546.661133
9558.185547
9605.052734
9622.297852
9569.652344
9552.935547
9569.062500
9574.884766
9590.193359
9632.448242
9662.903320
9646.417969
9606.059570
9569.050781
9561.313477
9545.402344
9530.259766
9534.852539
9545.375977
9578.804688
9576.444336
9590.474609
9604.392578
9518.907227
9514.410156
9540.155273
9539.157227
9541.726562
9500.406250
9525.136719
9545.707031
9520.815430
9462.629883
9463.569336
9503.969727
9508.957031
9502.958984
9512.201172
9534.732422
9462.979492
9396.816406
9386.364258
9393.905273
9403.466797
9402.781250
9373.624023
9342.811523
9327.770508
9342.518555
9368.171875
9364.745117
9373.912109
9399.804688
9445.985352
9475.696289
9504.686523
9526.976562
9525.229492
9544.787109
9542.052734
9557.752930
9601.525391
9655.107422
9657.179688
9641.314453
9650.225586
9666.880859
9617.294922
9612.568359
9623.953125
9585.196289
9566.215820
9572.427734
9561.830078
9537.445312
9560.233398
9605.066406
9612.947266
9564.576172
9512.180664
9524.605469
9523.903320
9526.883789
9514.794922
9537.277344
9534.872070
9537.705078
9560.033203
9564.654297
9553.925781
9527.844727
9537.836914
9539.572266
9519.214844
9519.432617
9543.415039
9552.121094
9544.466797
9549.980469
9569.047852
9602.039062
9616.910156
9611.034180
9622.979492
9649.664062
9644.549805
9618.476562
9608.523438
9633.239258
9596.576172
9527.547852
9514.826172
9513.023438
9547.637695
9549.870117
9550.182617
9548.983398
9495.354492
9448.583008
9467.724609
9485.099609
9484.418945
9464.125000
9447.456055
9466.659180
9503.101562
9518.795898
9522.515625
9495.490234
9488.792969
9512.823242
9538.822266
9542.852539
9512.567383
9521.246094
9549.650391
9534.501953
9535.435547
9526.030273
9523.665039
9546.054688
9565.053711
9550.936523
9518.906250
9500.822266
9475.186523
9499.119141
9375.955078
9480.861328
9579.504883
9438.892578
9461.860352
9524.304688
9510.015625
9512.464844
9509.674805
9494.032227
9456.434570
9442.485352
9454.679688
9471.599609
9488.526367
9518.644531
9519.656250
9505.436523
9523.240234
9528.791016
9514.442383
9508.022461
9534.143555
9510.811523
9512.917969
9528.453125
9529.081055
9527.052734
9500.127930
9501.448242
9545.824219
9561.288086
9548.523438
9558.555664
9564.377930
9576.476562
9597.139648
9637.489258
9604.136719
9573.896484
9584.998047
9616.549805
9624.494141
9606.721680
9534.503906
9492.371094
9482.420898
9467.585938
9479.431641
9473.663086
9433.601562
9366.501953
9314.559570
9317.875977
9371.668945
9321.041016
9315.498047
9329.077148
9353.778320
9391.923828
9419.937500
9453.166016
9490.936523
9537.500977
9559.278320
9571.619141
9568.644531
9561.197266
9582.121094
9593.187500
9586.467773
9561.545898
9563.404297
9552.875000
9533.400391
9532.049805
9541.622070
9543.635742
9525.240234
9533.708008
9517.138672
9526.036133
9532.254883
9567.776367
9593.507812
9604.564453
9596.519531
9596.208008
9623.386719
9586.432617
9563.028320
9553.552734
9513.043945
9494.367188
9510.939453
9541.545898
9584.855469
9570.546875
9530.651367
9511.600586
9509.375977
9506.945312
9531.303711
9557.772461
9579.961914
9549.071289
9533.312500
9552.912109
9564.675781
9541.544922
9474.781250
9459.150391
9477.721680
9461.486328
9450.158203
9477.525391
9488.800781
9454.639648
9420.512695
9445.226562
9473.373047
```
