## Supplementary material for "Functional connectivity across the human subcortical auditory system using an autoregressive matrix-Gaussian copula graphical model approach with partial correlations": Code: roi-01_mean_ts.txt

```
10969.048828
10790.346680
10764.576172
10754.881836
10714.641602
10662.255859
10648.675781
10649.220703
10719.201172
10667.491211
10636.084961
10671.308594
10706.503906
10660.710938
10637.382812
10639.193359
10667.460938
10664.388672
10684.650391
10724.384766
10708.817383
10735.693359
10703.673828
10736.916992
10702.394531
10634.163086
10664.040039
10782.538086
10750.639648
10651.057617
10664.640625
10676.891602
10671.384766
10632.567383
10703.855469
10740.886719
10655.333984
10620.444336
10621.885742
10552.618164
10560.198242
10592.597656
10708.273438
10744.859375
10663.460938
10678.960938
10746.790039
10620.193359
10605.744141
10626.719727
10623.162109
10616.084961
10630.354492
10695.705078
10681.714844
10646.731445
10610.203125
10623.361328
10590.735352
10524.499023
10590.736328
10631.140625
10577.953125
10624.013672
10665.192383
10649.293945
10591.767578
10567.008789
10601.011719
10566.758789
10581.394531
10582.917969
10609.977539
10627.420898
10558.034180
10550.053711
10605.314453
10667.947266
10634.073242
10590.432617
10705.066406
10657.297852
10679.516602
10737.266602
10604.902344
10585.542969
10606.937500
10570.570312
10524.034180
10596.391602
10664.532227
10683.728516
10700.934570
10710.555664
10651.930664
10586.649414
10603.543945
10568.136719
10557.773438
10607.834961
10622.053711
10583.650391
10589.097656
10587.009766
10570.869141
10566.814453
10586.542969
10572.419922
10564.944336
10544.123047
10610.306641
10626.193359
10607.558594
10638.223633
10673.439453
10610.622070
10682.365234
10681.419922
10704.104492
10654.438477
10745.340820
10728.206055
10660.625977
10700.061523
10716.279297
10700.048828
10684.961914
10692.145508
10769.320312
10696.338867
10718.551758
10671.553711
10757.801758
10547.053711
10840.039062
10885.587891
10759.372070
10838.025391
10796.023438
10749.341797
10674.409180
10627.846680
10593.919922
10642.228516
10601.245117
10658.776367
10584.567383
10544.273438
10564.008789
10580.203125
10555.569336
10604.912109
10667.902344
10718.791016
10640.262695
10641.882812
10587.600586
10529.243164
10548.941406
10607.303711
10622.894531
10614.881836
10602.909180
10700.620117
10617.613281
10566.299805
10596.915039
10654.460938
10674.649414
10659.073242
10620.937500
10593.840820
10576.169922
10566.369141
10656.170898
10634.220703
10633.583008
10656.877930
10590.913086
10550.796875
10605.486328
10661.782227
10611.670898
10595.272461
10604.426758
10584.803711
10545.119141
10568.837891
10571.058594
10529.915039
10550.776367
10549.482422
10489.981445
10525.453125
10603.644531
10625.022461
10557.957031
10572.017578
10571.091797
10590.284180
10552.746094
10646.512695
10693.464844
10655.618164
10636.197266
10681.526367
10648.815430
10584.419922
10576.139648
10611.143555
10660.623047
10620.814453
10630.806641
10653.184570
10597.046875
10562.009766
10605.654297
10654.118164
10642.443359
10577.173828
10689.957031
10605.891602
10568.863281
10608.013672
10602.639648
10615.764648
10591.988281
10610.361328
10640.727539
10544.262695
10650.547852
10741.270508
10654.972656
10542.811523
10496.441406
10512.833008
10482.553711
10510.270508
10541.805664
10638.412109
10643.547852
10662.025391
10597.231445
10582.661133
10567.706055
10579.587891
10474.143555
10518.784180
10591.330078
10575.492188
10560.415039
10585.165039
10466.570312
10472.945312
10501.607422
10531.960938
10574.832031
10551.099609
10595.574219
10599.849609
10585.166016
10522.755859
10488.327148
10467.418945
10475.183594
10516.312500
10497.131836
10577.749023
10523.607422
10485.512695
10548.390625
10555.223633
10483.072266
10443.812500
10476.371094
10567.332031
10531.342773
10521.856445
10524.287109
10593.972656
10533.860352
10505.406250
10582.893555
10582.399414
10589.014648
10597.565430
10551.959961
10533.314453
10533.590820
10470.110352
10569.570312
10597.591797
10548.719727
10528.534180
10613.505859
10527.539062
10505.484375
10530.808594
10562.319336
10573.805664
10547.771484
10520.066406
10512.444336
10574.680664
10658.038086
10638.044922
10559.807617
10589.317383
10576.593750
10518.782227
10486.070312
10535.793945
10554.342773
10521.547852
10564.826172
10499.193359
10479.573242
10485.521484
10525.027344
10523.881836
10527.214844
10497.343750
10523.166016
10494.750977
10457.698242
10451.864258
10539.653320
10537.208984
10522.121094
10521.800781
10579.640625
10586.762695
10567.635742
10528.761719
10551.939453
10610.032227
10557.279297
10624.737305
10620.895508
10644.944336
10564.110352
10524.153320
10531.092773
10517.997070
10507.936523
10523.089844
10511.863281
10524.504883
10522.270508
10575.535156
10646.416016
10687.350586
10589.138672
10564.389648
10589.886719
10532.266602
10523.185547
10538.846680
10570.279297
10516.083008
10552.442383
10607.056641
10579.297852
10546.768555
10484.340820
10461.441406
10372.365234
10365.264648
10460.007812
10489.939453
10460.425781
10508.879883
10482.608398
10454.370117
10418.919922
10488.680664
10532.438477
10531.326172
10493.039062
10509.735352
10494.534180
10458.894531
10549.557617
10547.904297
10527.324219
10477.893555
10510.088867
10467.437500
10466.617188
10487.307617
10455.820312
10459.389648
10524.125000
10597.872070
10542.467773
10531.294922
10492.029297
10488.575195
10532.487305
10475.063477
10545.303711
10556.666016
10559.289062
10538.868164
10483.822266
10421.678711
10524.779297
10551.767578
10600.084961
10591.100586
10595.494141
10614.588867
10573.198242
10521.939453
10570.167969
10528.408203
10437.639648
10449.432617
10518.350586
10558.153320
10511.195312
10485.453125
10429.502930
10397.499023
10373.033203
10472.791992
10480.005859
10486.075195
10502.584961
10497.955078
10434.481445
10503.665039
10459.379883
10473.990234
10515.720703
10501.283203
10528.019531
10582.698242
10540.346680
10478.593750
10465.682617
10429.333008
10409.817383
10456.276367
10414.156250
10413.556641
10387.157227
10423.129883
10386.106445
10424.243164
10485.632812
10481.149414
10503.811523
10526.005859
10530.018555
10534.714844
10554.557617
10609.916016
10554.685547
10559.391602
10609.156250
10655.942383
10539.459961
10488.897461
10562.307617
10478.311523
10436.886719
10458.992188
10483.595703
10467.946289
10481.345703
10443.957031
10449.939453
10492.547852
10517.072266
10561.417969
10517.544922
10467.741211
10416.615234
10428.203125
10375.040039
10371.986328
10431.711914
10483.816406
10456.233398
10445.858398
10425.224609
10432.763672
10363.719727
10403.635742
10421.459961
10407.916016
10464.311523
10481.150391
10527.521484
10542.397461
10512.773438
10489.115234
10521.888672
10551.915039
10486.735352
10519.708984
10461.491211
10494.497070
10498.083984
10541.673828
10560.046875
10501.424805
10416.473633
10450.726562
10490.324219
10541.673828
10534.277344
10492.430664
10476.620117
10496.909180
10505.223633
10453.879883
10410.337891
10420.943359
10422.806641
10431.047852
10445.341797
10365.673828
10259.245117
10159.041016
10152.903320
10203.000000
10279.610352
10307.334961
10327.663086
10365.241211
10424.960938
10392.319336
10427.695312
10414.735352
10462.646484
10427.483398
10413.987305
10420.660156
10453.851562
10427.763672
10416.759766
10474.034180
10455.426758
10474.817383
10448.373047
10490.299805
10473.491211
10463.546875
10478.212891
10530.481445
10506.485352
10529.606445
10559.595703
10565.324219
10564.051758
10487.654297
10501.223633
10548.882812
10563.779297
10546.047852
10530.105469
10564.004883
10526.477539
10484.720703
10466.666992
10495.281250
10529.656250
10454.264648
10434.486328
10462.527344
10442.448242
10401.128906
10380.584961
10390.876953
10343.840820
10358.321289
10395.965820
10336.390625
10361.275391
10383.176758
10415.345703
10406.649414
10445.811523
10461.752930
10519.073242
10477.879883
10449.573242
10427.461914
10395.514648
10380.995117
10377.926758
10365.108398
10397.207031
10433.532227
10412.851562
10413.592773
10410.079102
10435.879883
10442.099609
10398.728516
10409.658203
10523.864258
10612.170898
10589.641602
10508.008789
10386.877930
10359.696289
10351.043945
10314.610352
10375.091797
10410.692383
10422.514648
10396.179688
10374.877930
10390.033203
10370.972656
10345.786133
10422.054688
10431.095703
10439.011719
10419.214844
10448.058594
10469.041016
10405.504883
10393.330078
10426.877930
10341.230469
10359.964844
10370.520508
10459.891602
10436.093750
10435.740234
10472.228516
10516.997070
10470.434570
10449.434570
10467.215820
10437.652344
10524.902344
10560.055664
10613.789062
10569.166016
10516.967773
10459.701172
10461.053711
10417.913086
10369.806641
10387.845703
10435.622070
10437.979492
10433.217773
10463.173828
10539.876953
10440.517578
10439.046875
10455.747070
10496.213867
10522.926758
10475.383789
10431.524414
10478.547852
10430.261719
10378.142578
10353.504883
10387.862305
10395.744141
10425.323242
10433.227539
10486.154297
10416.812500
10343.301758
10302.965820
10314.889648
10283.482422
10294.132812
10201.950195
10184.272461
10198.332031
10193.940430
10239.371094
10246.250977
10299.717773
10339.124023
10347.166992
10400.571289
10377.965820
10427.695312
10386.745117
10407.413086
10395.005859
10455.226562
10522.842773
10590.544922
10556.014648
10518.967773
10538.119141
10542.365234
10539.406250
10514.764648
10513.416016
10489.332031
10438.683594
10504.444336
10422.228516
10379.685547
10389.053711
10464.577148
10484.643555
10369.285156
10352.839844
10386.407227
10385.567383
10371.143555
10363.944336
10384.685547
10405.968750
10425.636719
10404.816406
10422.280273
10411.619141
10332.658203
10322.369141
10375.498047
10320.794922
10305.507812
10383.578125
10436.132812
10415.946289
10415.042969
10440.429688
10436.264648
10494.763672
10503.694336
10497.373047
10542.597656
10533.209961
10548.409180
10429.136719
10523.790039
10473.388672
10369.380859
10337.650391
10383.785156
10403.696289
10431.374023
10441.245117
10447.088867
10364.829102
10272.882812
10295.667969
10327.368164
10305.487305
10267.794922
10282.909180
10285.103516
10307.825195
10303.350586
10335.293945
10295.446289
10320.496094
10375.253906
10371.986328
10408.135742
10369.052734
10381.450195
10433.218750
10390.143555
10374.838867
10400.935547
10366.875977
10379.987305
10433.970703
10432.992188
10458.601562
10424.055664
10360.275391
10403.320312
10071.695312
10283.078125
10611.127930
10448.231445
10477.511719
10531.930664
10478.909180
10416.148438
10395.513672
10336.196289
10309.846680
10325.435547
10366.937500
10308.886719
10377.566406
10430.777344
10410.453125
10367.355469
10433.616211
10467.503906
10440.439453
10390.122070
10476.771484
10402.099609
10418.371094
10417.572266
10469.546875
10441.145508
10396.921875
10383.354492
10427.117188
10401.099609
10391.038086
10393.470703
10356.296875
10406.468750
10424.130859
10528.964844
10429.853516
10384.317383
10386.071289
10509.411133
10413.285156
10454.673828
10422.325195
10365.808594
10382.429688
10356.823242
10346.939453
10260.028320
10178.508789
10143.597656
10121.385742
10162.453125
10212.606445
10133.700195
10138.192383
10182.219727
10171.269531
10239.240234
10240.518555
10268.026367
10343.847656
10430.858398
10476.450195
10454.242188
10438.891602
10385.752930
10427.324219
10461.226562
10450.030273
10410.291016
10455.995117
10468.382812
10448.375000
10444.299805
10477.976562
10476.622070
10382.110352
10384.857422
10353.238281
10364.194336
10388.284180
10441.252930
10498.732422
10430.108398
10466.055664
10442.518555
10480.436523
10464.416016
10453.368164
10434.665039
10367.427734
10375.687500
10392.580078
10400.989258
10487.624023
10471.203125
10401.104492
10377.837891
10365.517578
10313.534180
10373.073242
10410.891602
10475.921875
10412.737305
10403.280273
10432.276367
10459.877930
10421.646484
10343.531250
10310.257812
10330.347656
10331.665039
10274.950195
10321.341797
10357.452148
10319.579102
10254.658203
10272.461914
10308.756836
```
