## Supplementary material for "Functional connectivity across the human subcortical auditory system using an autoregressive matrix-Gaussian copula graphical model approach with partial correlations": Code: roi-02_mean_ts.txt

```
11470.940430
11370.526367
11297.895508
11300.684570
11292.089844
11218.496094
11184.749023
11209.642578
11240.564453
11194.979492
11177.020508
11215.878906
11224.695312
11188.432617
11188.985352
11195.958984
11225.175781
11193.281250
11200.191406
11221.961914
11235.888672
11218.649414
11223.546875
11256.614258
11234.427734
11242.770508
11296.595703
11327.066406
11280.147461
11183.146484
11207.422852
11250.776367
11232.059570
11227.428711
11277.330078
11285.487305
11245.633789
11248.351562
11243.121094
11186.071289
11172.425781
11223.859375
11276.157227
11259.480469
11206.740234
11256.652344
11333.583008
11202.908203
11165.551758
11207.125000
11212.419922
11209.625000
11248.639648
11325.739258
11296.012695
11241.789062
11249.342773
11279.302734
11220.575195
11197.326172
11241.531250
11273.358398
11223.531250
11217.784180
11273.770508
11275.047852
11210.804688
11205.591797
11272.049805
11249.626953
11206.784180
11225.157227
11279.609375
11249.138672
11167.576172
11169.216797
11224.867188
11265.452148
11208.333008
11216.905273
11282.096680
11333.628906
11322.148438
11331.180664
11231.926758
11243.793945
11235.295898
11201.839844
11203.073242
11258.117188
11313.516602
11330.576172
11335.757812
11329.483398
11264.660156
11256.107422
11272.700195
11220.552734
11210.400391
11224.599609
11214.951172
11181.590820
11192.792969
11205.608398
11190.454102
11197.739258
11180.969727
11187.277344
11184.651367
11201.851562
11229.804688
11247.219727
11232.602539
11223.531250
11222.038086
11233.116211
11274.984375
11301.625000
11270.107422
11258.901367
11298.084961
11279.213867
11260.560547
11242.353516
11299.993164
11300.643555
11258.707031
11278.496094
11316.930664
11304.507812
11244.734375
11272.125977
11308.185547
11334.812500
11343.248047
11271.211914
11213.597656
11262.543945
11272.730469
11227.233398
11244.217773
11230.003906
11242.658203
11270.667969
11280.068359
11275.113281
11232.197266
11185.283203
11201.880859
11208.271484
11198.244141
11244.244141
11314.592773
11316.967773
11253.931641
11256.543945
11217.158203
11165.044922
11162.675781
11203.974609
11209.503906
11176.821289
11205.651367
11269.425781
11234.821289
11177.372070
11214.514648
11250.254883
11226.783203
11248.149414
11261.401367
11238.566406
11187.939453
11235.640625
11276.279297
11235.856445
11217.148438
11239.183594
11196.590820
11168.844727
11207.310547
11224.979492
11188.825195
11198.237305
11197.959961
11150.582031
11153.311523
11165.161133
11138.139648
11146.143555
11154.153320
11140.231445
11119.472656
11154.405273
11192.246094
11164.469727
11136.419922
11160.910156
11177.337891
11129.900391
11149.521484
11189.584961
11201.059570
11156.312500
11159.159180
11222.179688
11212.375000
11163.226562
11134.970703
11220.088867
11215.001953
11174.772461
11162.084961
11172.833984
11134.951172
11112.020508
11165.499023
11212.934570
11183.023438
11141.698242
11227.833008
11195.859375
11135.938477
11132.111328
11179.835938
11134.148438
11102.824219
11172.548828
11131.397461
11136.338867
11195.434570
11215.278320
11162.793945
11068.366211
11112.583984
11100.192383
11076.617188
11131.167969
11164.095703
11163.722656
11189.102539
11189.644531
11123.739258
11107.382812
11148.086914
11134.758789
11088.916992
11099.590820
11171.581055
11161.988281
11133.117188
11178.648438
11107.542969
11078.812500
11100.287109
11138.791992
11158.882812
11142.413086
11165.187500
11204.908203
11178.975586
11138.655273
11113.132812
11142.634766
11131.275391
11140.381836
11161.398438
11205.788086
11174.269531
11163.600586
11192.020508
11193.285156
11156.954102
11137.281250
11157.723633
11178.605469
11183.118164
11180.377930
11167.049805
11239.967773
11202.686523
11188.076172
11233.779297
11249.351562
11194.100586
11190.498047
11196.116211
11188.062500
11182.779297
11151.819336
11189.224609
11210.305664
11169.402344
11175.741211
11237.545898
11174.109375
11129.099609
11151.679688
11175.296875
11213.786133
11197.285156
11137.760742
11158.417969
11209.173828
11238.590820
11233.276367
11198.598633
11238.179688
11231.835938
11132.826172
11085.939453
11181.186523
11183.372070
11144.850586
11190.594727
11173.922852
11141.795898
11150.481445
11188.152344
11163.611328
11134.113281
11119.137695
11153.575195
11138.361328
11105.501953
11115.480469
11155.125977
11184.920898
11138.156250
11128.708008
11179.395508
11217.969727
11171.416992
11122.104492
11197.294922
11246.217773
11217.189453
11198.559570
11227.081055
11257.834961
11200.728516
11175.362305
11189.079102
11179.343750
11144.487305
11166.202148
11171.371094
11168.502930
11181.501953
11202.204102
11262.739258
11280.175781
11187.958984
11172.658203
11197.528320
11186.762695
11150.281250
11165.793945
11194.503906
11169.772461
11176.042969
11213.528320
11215.157227
11189.819336
11162.540039
11156.187500
11100.947266
11067.138672
11117.094727
11143.991211
11129.640625
11129.411133
11161.298828
11143.378906
11097.717773
11149.721680
11150.895508
11107.665039
11142.232422
11157.471680
11126.078125
11105.318359
11165.628906
11144.741211
11120.257812
11158.619141
11151.064453
11129.498047
11139.467773
11162.200195
11142.433594
11128.386719
11190.199219
11221.578125
11191.711914
11147.661133
11161.925781
11158.222656
11127.644531
11143.038086
11209.166992
11219.935547
11188.559570
11216.472656
11177.785156
11159.578125
11181.795898
11231.171875
11226.459961
11202.751953
11241.985352
11274.916016
11214.253906
11202.332031
11217.581055
11183.349609
11104.560547
11147.859375
11174.286133
11184.545898
11133.245117
11115.075195
11153.708984
11094.504883
11090.625977
11158.301758
11144.839844
11120.937500
11127.225586
11134.226562
11150.594727
11144.793945
11155.068359
11133.416992
11091.323242
11113.647461
11188.490234
11182.685547
11145.463867
11178.919922
11174.268555
11172.163086
11150.083008
11146.309570
11116.739258
11134.967773
11130.756836
11119.939453
11122.874023
11153.219727
11161.886719
11158.796875
11210.661133
11240.218750
11204.102539
11203.281250
11246.272461
11254.343750
11230.601562
11261.457031
11313.869141
11347.132812
11224.681641
11216.323242
11275.803711
11224.773438
11188.826172
11236.735352
11249.196289
11212.062500
11205.648438
11221.128906
11212.634766
11199.391602
11197.305664
11241.184570
11202.785156
11159.589844
11163.854492
11164.662109
11125.712891
11119.873047
11177.490234
11210.209961
11168.319336
11148.233398
11170.510742
11161.810547
11129.738281
11141.794922
11187.452148
11176.362305
11202.350586
11173.067383
11234.164062
11241.965820
11191.208008
11194.902344
11217.903320
11246.583008
11208.875000
11187.310547
11201.044922
11226.311523
11210.102539
11171.563477
11197.556641
11204.893555
11150.339844
11136.283203
11179.156250
11239.666992
11200.617188
11138.208008
11095.766602
11080.256836
11144.686523
11108.543945
11092.879883
11088.837891
11168.957031
11148.130859
11146.475586
11109.964844
11036.229492
10956.262695
10954.002930
10998.692383
11070.921875
11074.466797
11046.357422
11089.015625
11145.140625
11139.918945
11127.787109
11178.055664
11198.919922
11193.313477
11148.478516
11162.599609
11191.108398
11144.651367
11160.946289
11211.852539
11198.876953
11201.807617
11212.734375
11244.757812
11249.543945
11203.360352
11222.333984
11240.327148
11266.679688
11268.356445
11293.307617
11311.871094
11289.001953
11256.405273
11266.091797
11286.982422
11323.041992
11309.811523
11279.058594
11289.638672
11287.850586
11253.245117
11248.114258
11281.129883
11280.281250
11219.508789
11218.708984
11234.808594
11178.315430
11156.039062
11145.845703
11183.602539
11166.878906
11157.305664
11147.197266
11155.686523
11159.027344
11168.657227
11202.661133
11211.569336
11192.598633
11205.684570
11253.541992
11277.849609
11231.890625
11181.462891
11193.086914
11188.057617
11160.769531
11147.412109
11175.010742
11182.531250
11184.066406
11192.739258
11211.185547
11203.045898
11177.133789
11121.966797
11144.966797
11245.003906
11335.041992
11309.464844
11210.752930
11134.479492
11154.130859
11152.952148
11129.044922
11167.759766
11200.001953
11193.458008
11153.318359
11172.608398
11165.984375
11140.795898
11141.229492
11201.556641
11219.648438
11199.796875
11182.620117
11235.316406
11242.735352
11194.808594
11206.338867
11212.288086
11180.982422
11143.951172
11165.912109
11233.103516
11220.875977
11194.156250
11235.672852
11304.000000
11248.833984
11220.486328
11272.372070
11281.297852
11280.418945
11294.520508
11320.222656
11305.381836
11232.637695
11209.568359
11228.414062
11231.365234
11181.527344
11178.954102
11221.130859
11247.492188
11221.980469
11240.567383
11266.894531
11179.389648
11150.287109
11168.428711
11181.377930
11195.900391
11150.309570
11133.180664
11157.711914
11124.533203
11092.209961
11104.467773
11110.306641
11076.636719
11044.871094
10991.755859
11055.454102
11007.775391
11010.105469
11030.599609
11027.845703
11044.288086
11054.622070
11026.647461
10991.421875
10968.664062
10991.030273
11024.782227
11032.561523
11018.634766
11044.637695
11107.060547
11135.567383
11156.538086
11207.221680
11201.146484
11203.574219
11186.810547
11187.802734
11249.579102
11312.527344
11290.967773
11265.839844
11315.000977
11304.328125
11228.291992
11233.396484
11257.579102
11228.097656
11185.699219
11231.775391
11216.094727
11182.167969
11209.644531
11263.724609
11268.415039
11184.706055
11162.446289
11179.551758
11177.269531
11157.287109
11124.860352
11177.706055
11186.413086
11166.892578
11202.653320
11186.369141
11167.719727
11136.652344
11147.987305
11157.801758
11122.963867
11103.177734
11162.119141
11186.739258
11156.708008
11159.439453
11180.281250
11211.584961
11214.352539
11212.393555
11210.425781
11249.210938
11257.529297
11207.846680
11192.494141
11238.750000
11234.682617
11163.335938
11132.773438
11142.845703
11172.956055
11168.683594
11145.179688
11183.374023
11135.567383
11075.407227
11080.979492
11115.467773
11108.469727
11086.004883
11079.649414
11125.856445
11128.667969
11134.178711
11153.684570
11142.290039
11103.109375
11114.048828
11152.146484
11177.715820
11133.593750
11157.495117
11197.521484
11192.527344
11150.283203
11133.400391
11104.774414
11158.404297
11160.378906
11152.049805
11157.564453
11149.742188
11121.452148
11059.959961
10958.165039
11094.781250
11183.157227
11130.391602
11168.808594
11215.496094
11206.246094
11175.830078
11171.524414
11132.693359
11143.507812
11190.890625
11158.768555
11140.207031
11210.498047
11246.726562
11201.198242
11185.531250
11231.867188
11251.036133
11193.956055
11211.131836
11257.936523
11247.153320
11224.269531
11246.391602
11285.859375
11260.219727
11185.579102
11215.335938
11270.258789
11249.195312
11229.479492
11276.956055
11254.256836
11278.392578
11318.462891
11380.321289
11331.373047
11239.750977
11219.565430
11214.541016
11170.879883
11151.643555
11149.572266
11152.081055
11165.102539
11140.348633
11115.617188
11103.505859
11079.913086
11054.378906
11015.833984
11011.869141
11075.763672
11021.286133
11001.730469
11005.840820
11060.877930
11098.534180
11127.654297
11125.820312
11158.733398
11233.434570
11271.710938
11276.602539
11267.727539
11272.705078
11312.210938
11313.300781
11257.761719
11253.822266
11268.190430
11257.426758
11246.374023
11266.111328
11277.692383
11257.043945
11247.693359
11254.560547
11253.857422
11232.027344
11232.356445
11310.854492
11325.833008
11318.392578
11296.282227
11299.517578
11322.584961
11333.949219
11270.416992
11287.585938
11267.533203
11249.774414
11227.302734
11268.417969
11337.403320
11299.748047
11255.293945
11277.583008
11270.011719
11248.039062
11263.296875
11320.648438
11315.367188
11280.565430
11256.506836
11274.121094
11308.392578
11253.843750
11168.175781
11181.503906
11212.557617
11161.956055
11161.226562
11189.597656
11220.561523
11184.562500
11131.223633
11194.649414
11216.374023
```
