## Supplementary material for "Functional connectivity across the human subcortical auditory system using an autoregressive matrix-Gaussian copula graphical model approach with partial correlations": Code: roi-03_mean_ts.txt

```
11941.671875
11756.364258
11647.082031
11626.248047
11624.392578
11545.137695
11496.517578
11588.915039
11581.649414
11592.722656
11535.378906
11568.540039
11600.010742
11559.750977
11597.492188
11613.664062
11628.027344
11579.561523
11592.109375
11633.837891
11653.357422
11595.228516
11596.754883
11629.572266
11611.645508
11577.178711
11717.778320
11752.980469
11683.607422
11603.318359
11587.250000
11663.530273
11633.640625
11618.129883
11699.556641
11751.390625
11667.865234
11645.576172
11636.030273
11612.126953
11515.579102
11666.291992
11719.405273
11670.600586
11573.098633
11732.304688
11781.193359
11611.804688
11617.858398
11611.445312
11634.432617
11628.443359
11654.261719
11715.736328
11649.046875
11596.402344
11558.517578
11595.760742
11583.837891
11569.669922
11578.620117
11645.729492
11591.595703
11626.634766
11658.224609
11659.360352
11606.614258
11573.021484
11669.807617
11612.167969
11562.756836
11598.762695
11637.764648
11669.556641
11580.359375
11598.232422
11606.644531
11613.106445
11579.333984
11600.989258
11695.953125
11719.966797
11748.834961
11752.612305
11608.696289
11612.463867
11628.359375
11555.114258
11558.064453
11632.455078
11635.977539
11680.121094
11713.915039
11691.819336
11672.250000
11583.662109
11659.987305
11623.373047
11626.537109
11672.620117
11628.569336
11532.680664
11573.980469
11606.000977
11550.462891
11574.679688
11598.542969
11565.958008
11549.738281
11560.758789
11587.875977
11563.960938
11577.384766
11645.190430
11681.287109
11558.092773
11680.137695
11674.947266
11727.915039
11689.609375
11738.332031
11736.042969
11663.513672
11695.207031
11667.152344
11666.242188
11693.694336
11674.114258
11753.747070
11676.079102
11634.952148
11660.520508
11542.020508
11407.444336
11620.855469
11915.047852
11775.162109
11867.376953
11801.934570
11730.900391
11659.049805
11682.940430
11609.240234
11654.777344
11673.278320
11676.281250
11578.864258
11537.600586
11642.056641
11599.864258
11556.463867
11586.047852
11699.571289
11711.055664
11669.449219
11641.387695
11584.450195
11549.370117
11562.286133
11672.786133
11607.171875
11614.611328
11604.475586
11701.712891
11623.333008
11608.533203
11631.546875
11719.167969
11655.924805
11664.347656
11674.878906
11628.980469
11605.675781
11611.964844
11663.534180
11593.977539
11562.895508
11620.291016
11583.444336
11539.903320
11586.612305
11595.193359
11612.009766
11601.120117
11507.774414
11578.565430
11497.566406
11577.239258
11585.382812
11530.643555
11543.104492
11556.809570
11531.846680
11529.698242
11714.458008
11653.591797
11567.450195
11630.875977
11618.309570
11603.238281
11559.140625
11633.188477
11635.447266
11577.797852
11647.507812
11714.469727
11681.459961
11629.052734
11558.056641
11690.949219
11664.531250
11636.140625
11596.134766
11626.031250
11603.534180
11545.453125
11600.194336
11704.923828
11629.400391
11610.419922
11662.681641
11598.482422
11588.718750
11605.235352
11590.453125
11594.100586
11556.817383
11639.436523
11597.440430
11533.783203
11628.442383
11701.385742
11653.463867
11486.401367
11553.968750
11467.507812
11468.547852
11524.598633
11601.609375
11556.580078
11623.060547
11599.842773
11518.820312
11510.737305
11575.665039
11470.220703
11433.053711
11500.576172
11596.979492
11556.655273
11488.508789
11533.814453
11434.513672
11484.888672
11503.455078
11549.181641
11577.162109
11590.617188
11615.022461
11634.404297
11584.949219
11489.314453
11522.289062
11507.163086
11522.302734
11572.184570
11567.834961
11612.598633
11554.896484
11563.854492
11617.968750
11574.768555
11549.666016
11494.887695
11569.982422
11613.550781
11538.501953
11530.564453
11531.470703
11575.592773
11578.434570
11538.028320
11601.474609
11693.684570
11685.962891
11634.902344
11612.789062
11581.197266
11617.820312
11503.676758
11585.103516
11608.687500
11578.797852
11539.815430
11642.174805
11526.537109
11527.529297
11530.208984
11566.988281
11688.002930
11614.908203
11488.775391
11515.177734
11605.570312
11687.838867
11667.556641
11579.075195
11591.062500
11582.277344
11562.457031
11542.100586
11551.269531
11584.688477
11474.555664
11557.500977
11539.567383
11513.943359
11506.190430
11541.450195
11553.239258
11541.658203
11525.805664
11535.110352
11493.777344
11483.411133
11498.158203
11547.397461
11557.332031
11533.170898
11551.809570
11570.755859
11659.200195
11516.745117
11517.555664
11575.510742
11587.491211
11553.540039
11579.699219
11560.658203
11632.685547
11573.818359
11509.527344
11542.144531
11530.610352
11480.975586
11545.101562
11470.241211
11504.118164
11515.193359
11568.089844
11653.359375
11623.393555
11486.390625
11544.465820
11549.109375
11546.480469
11527.585938
11559.056641
11611.048828
11572.294922
11538.414062
11574.658203
11568.303711
11487.120117
11490.730469
11493.225586
11422.780273
11398.180664
11462.221680
11552.742188
11454.322266
11500.135742
11536.893555
11521.004883
11490.044922
11563.039062
11581.182617
11528.660156
11571.031250
11581.371094
11594.875977
11479.917969
11554.356445
11599.086914
11479.263672
11536.256836
11589.208984
11512.722656
11555.229492
11559.752930
11518.509766
11510.469727
11613.224609
11638.828125
11576.873047
11575.052734
11578.666016
11549.562500
11509.444336
11580.258789
11626.908203
11575.510742
11554.714844
11611.306641
11537.295898
11507.152344
11588.713867
11636.657227
11611.794922
11624.725586
11686.509766
11701.560547
11650.736328
11559.791992
11640.842773
11611.796875
11465.135742
11538.806641
11556.342773
11675.254883
11586.582031
11533.899414
11555.001953
11501.493164
11443.437500
11543.065430
11584.367188
11514.170898
11582.691406
11586.143555
11489.702148
11602.735352
11617.697266
11507.340820
11529.212891
11574.431641
11644.775391
11668.472656
11561.218750
11650.729492
11599.690430
11584.055664
11520.583984
11527.184570
11486.041992
11561.761719
11566.976562
11517.458984
11486.421875
11561.528320
11542.971680
11548.180664
11626.885742
11681.354492
11591.870117
11622.682617
11664.049805
11664.470703
11678.668945
11690.904297
11795.475586
11789.217773
11658.623047
11648.501953
11650.603516
11646.094727
11544.774414
11532.638672
11587.614258
11629.229492
11557.450195
11546.539062
11608.772461
11628.719727
11667.134766
11687.708008
11626.010742
11607.502930
11585.114258
11558.744141
11533.536133
11489.996094
11607.806641
11638.430664
11602.703125
11553.502930
11601.209961
11552.138672
11515.895508
11515.346680
11565.660156
11557.614258
11627.431641
11666.410156
11663.662109
11651.166992
11594.579102
11600.575195
11670.494141
11682.847656
11601.201172
11567.128906
11609.883789
11621.972656
11677.649414
11615.376953
11632.705078
11646.590820
11514.857422
11555.036133
11614.743164
11671.586914
11615.628906
11556.170898
11521.797852
11442.618164
11559.094727
11533.286133
11506.339844
11528.140625
11583.876953
11544.684570
11577.410156
11548.005859
11414.187500
11298.416016
11375.802734
11327.348633
11427.634766
11455.251953
11417.983398
11495.091797
11585.833008
11521.478516
11533.519531
11569.790039
11582.905273
11572.278320
11517.882812
11532.935547
11576.080078
11531.540039
11547.820312
11603.459961
11571.915039
11617.354492
11574.624023
11697.549805
11659.844727
11633.517578
11676.658203
11680.084961
11665.151367
11647.418945
11688.583008
11722.257812
11695.061523
11644.853516
11679.098633
11729.365234
11748.848633
11717.057617
11673.531250
11682.542969
11702.832031
11642.925781
11602.225586
11699.654297
11617.114258
11607.997070
11611.341797
11592.260742
11537.662109
11465.918945
11509.264648
11517.287109
11464.505859
11458.468750
11503.044922
11479.134766
11470.688477
11491.999023
11609.348633
11576.065430
11602.036133
11655.017578
11689.958008
11651.800781
11613.118164
11548.592773
11532.287109
11592.610352
11561.845703
11545.421875
11572.245117
11583.837891
11574.657227
11566.180664
11588.715820
11617.447266
11510.364258
11514.610352
11543.207031
11656.872070
11749.869141
11741.867188
11734.848633
11476.694336
11501.174805
11471.632812
11486.155273
11550.245117
11520.221680
11522.920898
11522.416016
11526.963867
11541.753906
11531.940430
11528.803711
11607.946289
11642.345703
11582.564453
11559.810547
11551.738281
11614.381836
11573.598633
11554.634766
11624.299805
11514.421875
11478.260742
11560.414062
11599.807617
11600.892578
11638.033203
11634.037109
11702.468750
11606.374023
11632.767578
11654.751953
11641.766602
11717.044922
11731.239258
11783.408203
11721.555664
11646.357422
11620.507812
11560.030273
11592.202148
11539.503906
11519.135742
11534.787109
11564.960938
11609.297852
11631.635742
11650.167969
11497.166016
11533.980469
11610.716797
11670.709961
11727.125977
11602.385742
11595.703125
11593.781250
11623.194336
11497.232422
11572.881836
11563.923828
11496.864258
11488.715820
11440.086914
11474.362305
11435.721680
11450.649414
11434.146484
11421.395508
11454.232422
11446.238281
11426.772461
11407.777344
11387.043945
11371.735352
11428.625977
11444.647461
11444.745117
11465.322266
11527.957031
11511.652344
11600.259766
11601.875000
11568.568359
11644.398438
11612.073242
11677.158203
11710.620117
11778.642578
11733.874023
11688.269531
11766.663086
11760.662109
11679.899414
11685.381836
11727.250000
11684.524414
11626.333008
11647.684570
11562.971680
11569.517578
11558.382812
11637.017578
11610.993164
11540.249023
11524.283203
11595.998047
11562.639648
11593.879883
11516.294922
11578.966797
11585.104492
11580.343750
11561.377930
11586.411133
11506.702148
11548.040039
11528.030273
11600.635742
11491.980469
11497.070312
11602.520508
11567.867188
11589.423828
11563.319336
11559.800781
11631.852539
11634.538086
11683.768555
11661.125977
11706.568359
11713.646484
11697.847656
11599.137695
11665.564453
11618.858398
11531.049805
11520.082031
11530.033203
11572.264648
11567.709961
11575.097656
11602.998047
11495.549805
11431.809570
11424.688477
11479.904297
11432.234375
11397.112305
11420.847656
11489.382812
11507.707031
11477.277344
11490.666016
11483.121094
11485.334961
11509.179688
11507.694336
11588.012695
11532.847656
11541.661133
11600.527344
11595.930664
11617.492188
11587.995117
11574.657227
11482.586914
11608.621094
11647.123047
11653.502930
11607.039062
11551.238281
11533.944336
11372.259766
11479.774414
11570.949219
11583.675781
11660.494141
11686.908203
11653.709961
11602.200195
11567.438477
11543.389648
11511.774414
11542.257812
11577.235352
11518.236328
11529.621094
11626.835938
11623.822266
11550.620117
11626.123047
11630.617188
11581.940430
11646.519531
11634.674805
11653.764648
11644.424805
11633.576172
11618.851562
11648.374023
11542.628906
11621.428711
11665.878906
11655.941406
11659.382812
11656.062500
11665.332031
11653.176758
11697.235352
11784.275391
11696.177734
11575.291016
11573.662109
11611.015625
11535.966797
11551.549805
11633.435547
11589.780273
11626.027344
11575.588867
11574.584961
11453.275391
11382.457031
11364.373047
11397.632812
11405.448242
11494.444336
11425.128906
11354.075195
11413.847656
11464.002930
11437.877930
11546.177734
11572.839844
11579.614258
11661.318359
11696.819336
11680.426758
11658.315430
11595.597656
11715.143555
11713.623047
11706.860352
11692.233398
11710.761719
11711.667969
11730.876953
11739.595703
11700.562500
11702.634766
11652.276367
11688.885742
11609.712891
11595.730469
11632.132812
11711.977539
11692.264648
11687.712891
11661.415039
11663.312500
11700.883789
11696.143555
11688.059570
11696.748047
11626.466797
11632.770508
11587.145508
11706.232422
11791.026367
11695.916016
11672.547852
11673.480469
11665.561523
11580.325195
11680.401367
11727.969727
11702.917969
11639.508789
11665.154297
11719.319336
11735.312500
11679.476562
11534.351562
11551.314453
11582.545898
11505.889648
11536.639648
11555.177734
11545.582031
11556.781250
11490.447266
11534.444336
11577.260742
```
