## Supplementary material for "Functional connectivity across the human subcortical auditory system using an autoregressive matrix-Gaussian copula graphical model approach with partial correlations": Code: roi-04_mean_ts.txt

```
8173.456055
8380.644531
8028.153320
8276.060547
8303.863281
8190.664062
8030.748047
8225.525391
8256.134766
8211.500000
8188.760742
8248.569336
8292.459961
8073.456055
8187.483398
8327.625000
8195.838867
8330.683594
8289.064453
8261.937500
8205.709961
8034.647461
8392.966797
8095.017578
7994.076172
8075.077148
8311.962891
8319.365234
8178.613281
8276.562500
8277.250977
8010.559082
8043.525391
8253.103516
8315.151367
8346.825195
8125.313477
8166.392090
8340.810547
8044.401855
7947.119629
8053.849121
8219.222656
8151.082031
8094.042969
8147.978516
8228.501953
8064.127930
8065.168945
8124.929688
8013.589355
8003.945312
8244.287109
8385.457031
8317.761719
8349.142578
8132.387695
8418.828125
8036.849609
8137.014160
8149.334961
8197.048828
7920.145020
8233.896484
8108.582031
8187.008301
8117.011719
8099.298340
8129.932129
8225.080078
8204.931641
8340.012695
8158.137695
8381.503906
8181.863770
8129.647461
7988.328125
8025.925781
7958.744141
8124.916016
8319.105469
8147.376953
8147.050293
8052.851562
8170.785645
8291.350586
8152.905273
7867.523438
8099.827148
8248.413086
7970.688965
8252.666992
8335.758789
8092.452148
8082.988770
8180.068359
8213.521484
8109.114258
8385.568359
8161.907227
7916.781250
8159.774414
8239.181641
8139.020508
7940.671875
8457.384766
8200.843750
8006.764648
8348.433594
8276.399414
8168.346680
8049.070312
8212.422852
8108.192383
8171.062012
8142.850586
8246.533203
8143.856445
8125.879883
8067.555664
8368.955078
8225.185547
7843.497070
8139.251953
8274.490234
8089.437988
8257.691406
8197.080078
8043.790039
8192.529297
8035.778320
8088.459473
8037.067383
8314.726562
8491.399414
8184.377930
8324.197266
8321.325195
8031.208008
8480.085938
8305.285156
8287.260742
8035.417969
8315.500977
8079.313477
8023.692383
8202.174805
8393.910156
8277.097656
8340.341797
8204.739258
8037.676758
8310.522461
8074.416992
8129.416992
8196.513672
8141.079102
8007.813477
8268.624023
8233.294922
8193.857422
8139.744141
8288.480469
8219.585938
8184.225586
8253.015625
8220.817383
8408.665039
8161.704102
8266.112305
8228.432617
8122.321289
8134.454102
8297.875000
8229.923828
8279.547852
8034.312012
8249.081055
7910.928711
8165.941406
7839.967773
8011.769531
8142.489258
8197.768555
8195.088867
8348.132812
8047.260254
8062.483398
8154.067383
8116.760254
8209.160156
7935.945312
8064.010742
8174.404297
8133.424316
8128.478516
8087.520508
8004.728516
8055.235352
7975.809570
8018.784180
8269.544922
8222.305664
8267.946289
8306.197266
8289.373047
8189.833008
7932.784180
8204.460938
8316.447266
8135.354492
8166.688477
8309.179688
8002.173828
7910.548828
8027.675781
8181.051758
8091.948242
8209.690430
8086.509766
8392.246094
8131.291992
8012.333008
8136.671875
8083.058105
7993.467773
8133.914062
8271.931641
8066.925781
8109.924805
8377.587891
8224.038086
8011.788086
7973.514648
8224.307617
7708.247070
8119.673340
7979.695312
8027.462891
8213.137695
8136.630859
8063.416992
7903.958984
7855.862793
8145.510742
8065.539062
7922.003418
8079.346680
8208.826172
7844.190430
7983.487305
8252.006836
8034.316406
8023.456055
8121.254883
8023.368164
8155.241699
8005.029297
8114.923828
8126.846680
7895.933594
7820.201172
7898.055664
8026.622070
8011.847656
7994.636719
8038.340820
8011.075195
8058.458008
7834.580078
8116.815430
7930.644531
8017.572266
8051.045898
8091.581055
8036.528320
7982.125977
7992.670898
7958.385742
8057.987305
7924.603516
8065.840820
7981.019531
7897.234375
8121.274902
7941.185547
8108.125977
8048.863281
7803.259277
8017.330078
8005.209473
7989.809570
8040.772949
8037.708008
8114.525391
7958.991211
8056.554688
8099.240234
8037.668945
8117.519531
8160.154297
7876.320312
8176.541992
8076.938965
8096.435547
8129.920898
8042.957031
8190.532227
8046.066406
7955.405273
7800.134766
8088.236328
7898.013672
7797.503418
8092.252930
8039.741211
8031.962891
8053.640625
8107.998535
7843.529297
7880.414062
8005.783203
7879.651367
7988.156250
8050.407227
7802.065430
8022.809570
8210.266602
7897.908203
7912.808594
8010.117188
7941.112305
8044.721680
7726.055664
7858.408203
8005.703125
7986.763672
8010.852539
7969.878906
8048.708008
7835.648926
7860.607422
8012.214355
7955.844727
7768.762695
7822.263672
8235.978516
8101.945312
7948.060059
7954.853516
7882.578613
8011.072266
7762.744629
7930.699219
8055.532227
7760.807617
7959.244141
7953.639648
7911.226074
7852.132812
7828.357422
7974.679688
7841.739746
7874.425781
8132.914062
7826.270508
7819.791992
7917.174805
8090.859375
7812.158691
7826.121094
7630.275391
8055.022461
7874.791016
7866.120117
8141.485352
7788.258301
7869.401855
8073.026367
7954.375000
7642.750000
7926.961426
7978.183594
7822.333008
7952.417480
8115.115234
7865.782227
8062.989258
7927.871582
8140.092773
7660.789062
7994.424805
7923.463867
7796.299316
7879.595215
7962.641113
7849.052734
7940.561523
7862.000977
7988.454590
8061.914062
7975.602539
7876.416992
7936.475586
7785.333008
7892.584473
7801.522461
7686.053711
7660.535645
7951.020508
7890.774414
7811.381836
8085.512695
7867.750977
8047.937500
7923.913086
7807.210938
7955.639648
7927.702148
8012.402832
7986.632812
7787.618164
7891.026367
7747.290039
7874.040039
7989.254395
7669.094727
7846.747070
8053.554688
7844.884766
7869.642578
8012.571289
7948.003906
7797.724609
7755.119141
7687.783691
7871.775391
7898.708984
7875.636719
7758.386719
7861.710938
8139.955566
7684.228516
7873.564941
7983.786133
8057.663086
7821.878418
7929.733398
8125.290039
7774.647949
7667.547852
7799.654297
8106.719727
7905.748047
7872.136719
8086.544922
7931.042480
8079.811035
7949.110840
7606.437012
7910.237305
8039.463867
7726.332031
7743.994141
7929.775391
7607.299805
7903.061523
7955.816406
8018.928711
7913.827148
7937.537109
7895.358887
7939.349609
7935.934570
7826.115234
7881.917969
7814.081055
7908.414062
7879.431641
7817.112305
7855.677734
7936.750977
8103.788574
7771.783203
7762.433594
7945.939453
7956.355469
7971.425781
7796.020020
7872.413086
7977.129883
7798.310547
7948.461914
7806.479980
7962.260254
7907.949219
7913.198242
7824.323242
7891.203125
7746.981445
7797.052734
7665.270508
7620.185547
7760.643555
7808.519531
7933.886719
7771.133789
7929.192383
7742.450684
7811.095703
8003.369141
7985.491211
7875.281738
7824.235352
7471.963379
7619.354004
7743.870117
7695.298828
7859.850586
7918.108398
7903.318359
7900.539062
8046.403809
7907.775391
7895.916016
7692.907715
7812.537109
7755.029297
7804.392578
7856.325195
7697.613281
7930.679688
7896.572754
7830.648438
7751.760742
7854.333496
7948.690430
7854.891113
7894.335449
7906.665039
7842.396973
7858.352051
7963.995117
7932.263672
7849.376953
7826.057617
7711.475586
7849.474609
7689.365234
7803.226074
7888.161621
7896.841309
7887.480957
7714.947266
7699.749023
7828.693359
7874.195312
7812.771484
7769.405273
7743.286133
7751.827637
7876.059570
7969.586914
8027.744141
7833.653320
7662.887695
7625.378906
7894.588867
7767.819824
7719.527344
7928.260742
7851.252930
7782.274414
7768.572754
7863.529297
7766.715820
7772.940430
8048.471680
8139.466309
7952.395508
7611.874023
7661.988281
7786.085938
7804.905273
7875.130859
7688.780762
7847.463867
7821.140137
7831.910645
7699.448242
8012.383789
7789.318848
7822.141602
7945.411133
7847.966309
8081.496094
7663.004883
7891.281250
7868.882812
7779.198242
7753.237305
7747.421875
7767.968750
8143.538086
8137.649414
7955.321289
7710.150391
7867.768066
7730.380371
7760.358887
7825.850098
7855.084473
7826.799805
7768.927246
7869.056641
8011.020996
7918.006836
7850.363281
8205.466797
7939.487793
7874.411133
7765.531738
7895.832031
7705.491699
7897.650391
7679.350586
7710.038086
7726.951172
7669.028320
7866.493164
7773.375000
7894.119629
7776.503906
7710.741211
7735.706543
7846.977539
7728.943359
7693.970703
7690.589355
7839.923340
7714.445312
7761.292969
7624.006836
7855.327148
7755.791016
7849.619629
7698.434570
7734.354492
7799.422852
7793.873047
7933.016602
7703.564941
7794.210938
7764.451172
7897.578125
7722.070312
7805.311523
8143.138672
8120.583984
7797.126465
7719.805176
7664.012207
7584.353516
7747.135254
7916.847168
7666.757812
7650.168945
7628.404785
7664.193359
7615.340332
7630.293945
7734.394531
7797.803711
7703.197754
7554.385742
7810.602539
7617.685547
7701.021973
7774.711914
7646.416992
7611.181641
7669.897949
7570.791016
7654.311523
7674.016602
7657.226562
7765.261719
7616.390625
7721.989258
7884.839844
7614.789062
7635.459473
7707.704102
7849.806152
7757.544922
7666.040039
7642.965332
7802.372070
7780.935547
7473.258789
7488.616211
7662.436523
7554.033691
7535.211426
7756.813965
7782.325195
7749.213867
7855.686523
7719.115723
7704.870117
7639.018555
7565.300781
7831.963867
7790.509766
7572.364258
7533.780762
7737.981445
7502.606445
7688.996094
7673.130859
7674.746582
7614.751953
7566.174316
7828.170410
7665.913086
7769.362305
7693.725586
7693.699219
7733.690918
7671.172852
7772.269531
7645.983398
7899.766602
7756.585938
7700.145508
7862.639648
7823.455078
7725.989746
7490.103516
7566.633789
7808.347656
7533.423828
7583.409180
7767.791016
7766.980469
7795.944336
7586.327637
7763.051758
7574.067383
7746.982910
7536.719238
7931.128906
7648.505371
7716.087402
7615.923828
7769.813477
7720.373047
7666.567383
7817.448242
7613.922363
7654.185547
7575.089844
7515.328125
7696.819336
7777.200195
7407.998047
7721.556641
7619.521484
7840.888672
7779.273438
7935.695312
7931.810547
8170.028320
7993.999023
7894.700195
7850.891113
7855.125977
7873.198242
8155.446289
7873.559082
7870.177734
7783.156250
7579.941406
7975.615723
7943.086914
7946.904297
7724.052734
7961.427734
8008.347168
7783.993164
7615.837891
7703.245117
7831.383301
8029.732422
7980.752930
7746.414062
7698.969727
7740.703613
7465.673828
7589.808594
7614.464355
7785.090820
7474.149902
7802.395508
7603.191406
7680.682617
7786.488770
7896.783203
7803.770020
7836.275391
7733.261230
7759.348145
7874.166016
7735.449219
7681.444336
7746.185547
7725.821777
7777.850586
7682.062500
7515.112305
7575.902344
7541.430664
7496.220215
7450.208008
7779.634766
7588.442383
7788.467773
7863.200684
7915.928711
7612.494141
7915.823242
7813.387695
7819.893555
7702.013672
7697.127441
7469.369629
7687.265625
7567.217773
7469.794434
7626.204102
7764.425781
7517.552734
7904.660156
7840.633789
7793.945312
7646.869141
7806.296387
7746.729004
7749.373047
7451.503906
7753.680664
7699.420898
7801.918945
7822.307617
7661.003906
7872.459961
7533.765137
7559.603516
7828.692871
7768.742188
7514.193848
7734.767578
7715.361816
7558.789062
7603.268066
7662.081055
7650.710938
7732.593750
7640.129883
7755.741699
7467.386719
7560.347168
7772.479492
7706.700195
7644.529785
7681.778320
7855.523438
7723.246094
7832.149902
7669.961914
7730.758301
7921.747070
7861.918945
7937.486328
7910.627930
7759.318848
7830.127441
7902.224609
7675.481445
7618.679199
7833.869141
7890.639648
7611.640625
7755.409180
7782.478516
7512.125000
7774.313477
7512.872070
7621.748047
7746.570312
```
