## Supplementary material for "Functional connectivity across the human subcortical auditory system using an autoregressive matrix-Gaussian copula graphical model approach with partial correlations": Code: roi-05_mean_ts.txt

```
8521.383789
8339.389648
8532.199219
8307.425781
8453.092773
8418.005859
8348.815430
8379.822266
8316.633789
8309.696289
8505.997070
8374.113281
8288.931641
8633.791992
8386.386719
8374.524414
8221.508789
8454.039062
8448.626953
8472.267578
8341.181641
8426.056641
8536.476562
8375.874023
8355.474609
8429.382812
8419.127930
8279.345703
8646.767578
8364.270508
8345.096680
8166.666504
8228.247070
8237.013672
8266.674805
8524.924805
8442.207031
8539.842773
8514.255859
8269.933594
8321.141602
8473.843750
8453.265625
8111.965820
8632.499023
8512.495117
8372.083008
8485.577148
8320.282227
8370.628906
8378.946289
8218.085938
8405.237305
8499.805664
8396.862305
8585.990234
8546.854492
8420.523438
8369.514648
8306.799805
8358.894531
8315.170898
8433.911133
8450.884766
8277.239258
8495.499023
8521.490234
8485.575195
8315.741211
8337.064453
8333.850586
8467.283203
8345.057617
8477.580078
8452.214844
8280.132812
8448.600586
8360.853516
8425.037109
8544.399414
8322.522461
8342.964844
8287.754883
8380.136719
8667.671875
8331.427734
8388.388672
8084.037598
8096.904297
8396.341797
8184.717285
8516.667969
8554.851562
8593.255859
8566.770508
8370.028320
8308.660156
8461.471680
8332.812500
8361.608398
8300.593750
8400.069336
8329.125977
8244.104492
8317.500000
8598.582031
8416.370117
8378.718750
8507.527344
8302.344727
8353.798828
8219.300781
8502.871094
8227.742188
8292.148438
8537.444336
8553.224609
8254.565430
8514.110352
8345.837891
8464.804688
8289.789062
8359.401367
8337.430664
8527.858398
8335.281250
8392.230469
8526.833984
8513.336914
8289.680664
8313.869141
8473.735352
8579.504883
8082.630859
8363.256836
8224.199219
8197.018555
8430.033203
8321.547852
8274.591797
8417.037109
8192.191406
8223.564453
8477.104492
8345.088867
8248.185547
8275.777344
8499.953125
8591.855469
8424.562500
8349.414062
8488.610352
8379.854492
8079.687500
8070.468262
8497.088867
8368.104492
8377.239258
8558.887695
8510.448242
8198.424805
8318.781250
8377.025391
8138.901367
8440.397461
8312.501953
8423.527344
8232.373047
8430.255859
8444.240234
8468.160156
8370.247070
8375.501953
8448.678711
8271.905273
8499.826172
8398.239258
8428.961914
8207.111328
8428.345703
8271.604492
8190.803223
8271.266602
8304.998047
8350.955078
8168.510742
8233.153320
8095.843750
8478.419922
8376.771484
8500.644531
8508.965820
8328.433594
8474.292969
8243.062500
8200.829102
8365.313477
8268.203125
8284.529297
8461.257812
8238.623047
8216.181641
8317.299805
8497.950195
8539.551758
8406.402344
8472.230469
8229.524414
8303.638672
8490.893555
8145.404785
8411.994141
8403.960938
8158.909668
8328.134766
8348.861328
8349.931641
8415.528320
8285.245117
8442.370117
8395.399414
7940.517090
8476.049805
8529.211914
8302.234375
8223.218750
8357.371094
8284.159180
8141.712402
8307.946289
8364.974609
8283.701172
8397.626953
8506.384766
8202.747070
8196.593750
8402.341797
8277.009766
8151.603027
8441.889648
8574.151367
8097.288574
8174.767090
8214.109375
8216.538086
8482.673828
8356.612305
8304.429688
8521.516602
8522.453125
8452.914062
8485.398438
8370.802734
8128.434082
8202.846680
8405.267578
8527.562500
8282.637695
8314.101562
8396.453125
8340.115234
8442.748047
8300.724609
8514.243164
8627.584961
8296.307617
8295.095703
8403.185547
8443.073242
8323.335938
8233.265625
8175.918457
8441.267578
8371.916016
8346.742188
8384.058594
8314.396484
8382.034180
8139.314453
8420.421875
8317.652344
8655.514648
8238.516602
8263.055664
8447.029297
8433.315430
8260.875000
8161.601074
8235.773438
8400.134766
8494.598633
8292.624023
8354.617188
8305.263672
8261.044922
8447.323242
8354.587891
8589.389648
8541.332031
8325.666016
8153.710449
8285.023438
8586.521484
8460.147461
8511.569336
8600.896484
8264.869141
8328.416016
8394.246094
8476.966797
8387.855469
8264.654297
8465.233398
8155.481934
8441.036133
8422.972656
8511.333008
8187.789062
8287.527344
8421.175781
8172.318848
8261.079102
8397.142578
8461.961914
8150.532227
8434.069336
8371.811523
8183.393555
8105.108398
8298.862305
8120.614258
8229.985352
8252.419922
8344.387695
8254.910156
8236.321289
8291.606445
8422.934570
8369.272461
8429.387695
8406.749023
8185.838867
8411.010742
8279.947266
8338.789062
8420.148438
8356.958008
8481.962891
8160.453613
8643.986328
8414.363281
8469.686523
8561.579102
8268.784180
8546.334961
8481.747070
8333.019531
8276.818359
8194.282227
8262.500000
8254.969727
8483.185547
8514.359375
8493.477539
8640.008789
8413.517578
8477.837891
8184.719238
8570.512695
8269.880859
8409.453125
8336.107422
8363.762695
8451.291992
8257.047852
8521.663086
8398.189453
8221.983398
8322.699219
8379.878906
8273.269531
8436.942383
8501.826172
8414.621094
8478.208008
8443.608398
8272.848633
8424.163086
8541.644531
8419.163086
8397.890625
8615.635742
8515.895508
8379.414062
8291.268555
8133.134277
8297.984375
8325.364258
8353.368164
8221.848633
8482.613281
8299.495117
8337.323242
8567.363281
8384.624023
8328.314453
8160.778320
8357.295898
8301.604492
8292.101562
8401.726562
8248.969727
8391.284180
8395.371094
8468.901367
8235.733398
8389.635742
8699.124023
8398.095703
8484.845703
8389.770508
8512.655273
8462.802734
8133.690430
8454.697266
8376.913086
8302.172852
8334.940430
8444.752930
8211.110352
8294.358398
8405.299805
8426.083008
8458.492188
8299.797852
8387.571289
8367.900391
8557.250000
8339.556641
8323.487305
8256.632812
8479.289062
8489.834961
8296.995117
8266.837891
8466.024414
8211.101562
8441.000977
8236.695312
8281.630859
8461.279297
8636.744141
8315.120117
8386.035156
8420.377930
8334.426758
8294.601562
8280.181641
8232.737305
8483.296875
8367.232422
8277.136719
8367.792969
8308.271484
8373.250000
8047.533691
8427.396484
8316.875000
8487.940430
8377.754883
8324.890625
8138.228027
8349.625977
8340.601562
8517.029297
8312.040039
8365.496094
8238.359375
8207.658203
8157.887695
8380.992188
8550.326172
8376.359375
8398.984375
8260.532227
8331.269531
8362.645508
8296.028320
8433.000977
8570.495117
8412.767578
8239.069336
8377.651367
8408.808594
8434.309570
8561.616211
8199.000977
8103.297363
8263.482422
8495.526367
8192.574219
8171.414062
8381.409180
8166.852539
8290.946289
8209.143555
8130.685547
8542.715820
8381.458008
8304.548828
8367.366211
8208.238281
8399.227539
8411.659180
8422.303711
8346.814453
8166.217285
8369.181641
8415.465820
8252.679688
8136.452637
8530.976562
8146.645508
8317.165039
8153.299805
8118.094727
8059.033691
8055.430664
8257.251953
8409.023438
8110.689453
8179.512207
8355.395508
8318.879883
8307.066406
8376.544922
8352.103516
8300.080078
8229.179688
8174.099609
8254.850586
8102.977539
8324.725586
8221.912109
8270.957031
8252.291016
8273.718750
8398.686523
8353.681641
8236.531250
8138.843262
8302.165039
8311.526367
8295.351562
8287.127930
8348.077148
8371.160156
8281.727539
8358.470703
8212.210938
8368.477539
8278.150391
8209.853516
8286.822266
8238.496094
8178.877441
8194.472656
8137.632324
8224.818359
8051.242188
7972.378906
8256.564453
8236.205078
7964.626465
8478.641602
8146.431641
8246.949219
8352.454102
8155.917969
8411.208984
8277.677734
8266.141602
8242.404297
8199.259766
8222.319336
8198.877930
8210.359375
8093.811523
8272.679688
8234.767578
8378.276367
7971.177246
7991.913574
8247.179688
8326.641602
8273.299805
8295.527344
8324.699219
8279.442383
8343.779297
8216.169922
8245.512695
8269.561523
8490.392578
8294.259766
8414.566406
8268.617188
8105.062500
8248.558594
8102.187500
8127.452637
8393.243164
8260.879883
8075.108398
8257.069336
7987.973145
8142.800781
8098.633301
8120.667480
8185.901855
8021.569336
8144.396484
8238.955078
8148.965332
8320.534180
8293.370117
8212.836914
8235.200195
8170.343262
8276.528320
8372.553711
8304.416992
8370.729492
8365.209961
8251.064453
8243.838867
8277.980469
8122.670898
8319.550781
8544.848633
8475.346680
8178.017090
8214.774414
8204.911133
8210.791016
8378.611328
8397.856445
8274.520508
8291.983398
8128.610840
8346.484375
8301.223633
8223.597656
8349.968750
8321.680664
8511.189453
8352.108398
8522.308594
8304.539062
8256.295898
8268.144531
8021.403809
8312.180664
8269.990234
8393.037109
8339.122070
8252.028320
8490.261719
8443.005859
8387.816406
8699.185547
8344.909180
8235.102539
8592.869141
8355.814453
8285.625000
8218.191406
8469.095703
8320.532227
8200.216797
8257.489258
8128.625000
8286.019531
8357.068359
8216.003906
8143.983398
8393.906250
8368.167969
8208.478516
8277.778320
8141.697754
8162.143555
8321.589844
8302.116211
8269.967773
8359.986328
8137.088379
8187.743164
8311.759766
8324.077148
8184.184570
8371.235352
8204.873047
8158.847168
8189.080566
8190.397461
8484.400391
8560.628906
8247.012695
8248.599609
8257.115234
8117.066895
8300.642578
8224.483398
8431.634766
8227.832031
8567.535156
8223.750977
8321.784180
8165.772949
8310.593750
8108.687988
8308.362305
8184.514160
8387.083984
8331.142578
8286.182617
8147.134277
8108.397949
8245.352539
8473.248047
8365.805664
8245.085938
8365.791992
8288.347656
8327.252930
8360.743164
8284.396484
8212.242188
8352.462891
8277.011719
8155.386719
8265.370117
8513.510742
8343.518555
8314.012695
8195.675781
8339.383789
8195.898438
8203.678711
8238.827148
8289.115234
8378.866211
8251.940430
8174.980469
8223.278320
8368.291992
8317.966797
8251.778320
8192.630859
8279.887695
8203.937500
8145.151367
8222.633789
8269.533203
8324.153320
8192.353516
8242.306641
8282.694336
8095.694336
8237.944336
8448.895508
8499.174805
8486.115234
8448.685547
8486.999023
8382.557617
8378.522461
8382.590820
8449.647461
8293.916016
8381.513672
7926.008301
8256.475586
8061.619629
8178.345215
8154.130859
8121.558105
8127.079590
8119.487305
8139.525879
8221.054688
8098.004395
8240.440430
8438.248047
8517.319336
7958.499512
8216.354492
8342.712891
7996.997070
7996.350586
8281.486328
8233.447266
8117.293945
8146.482422
8342.474609
8264.954102
8362.333984
8157.750000
8334.194336
8235.477539
8336.225586
8455.955078
8313.136719
8385.667969
8019.220215
8385.766602
8203.671875
8193.525391
8237.500977
8508.317383
8260.288086
8083.528320
8166.729492
8415.922852
8321.574219
8243.756836
8269.291016
8383.237305
8111.499023
8234.436523
8102.333008
8208.784180
7918.717285
8195.056641
8192.620117
8211.981445
7939.793945
8143.149902
8088.483398
8158.551270
8205.534180
8568.843750
8102.717285
8202.083008
8371.111328
8195.083984
8124.916992
7994.190430
8390.092773
8322.880859
7999.179199
8320.412109
8306.594727
8297.757812
8295.111328
8184.104492
8189.654297
8096.805664
8305.264648
8304.318359
8232.343750
8197.256836
8109.787109
8270.467773
8251.049805
8284.793945
8432.056641
8146.769531
8058.721680
8298.120117
8290.847656
8155.346680
8127.746582
8501.798828
8363.053711
8188.207520
8313.160156
8241.595703
8457.554688
8345.910156
8237.374023
8175.044922
8146.809082
8160.414062
8218.148438
8295.508789
8366.397461
8267.977539
8208.563477
8241.657227
8398.843750
8032.412109
8076.869629
8345.261719
8193.935547
8119.308105
8086.298340
8230.646484
8013.505371
```
