## Supplementary material for "Functional connectivity across the human subcortical auditory system using an autoregressive matrix-Gaussian copula graphical model approach with partial correlations": Code: roi-06_mean_ts.txt

```
8917.163086
9017.536133
8827.679688
8922.941406
8883.686523
8822.856445
8666.744141
8940.525391
8791.171875
8891.059570
8664.345703
8854.037109
8966.182617
8808.904297
8804.040039
8853.517578
9116.883789
8895.519531
8708.606445
8808.478516
8794.963867
8812.919922
8805.876953
8831.014648
8725.089844
8719.185547
8903.570312
9016.729492
8912.674805
8691.725586
8816.406250
8918.161133
8843.281250
8915.080078
8978.373047
8920.794922
9192.573242
8946.688477
8822.694336
8769.109375
8830.186523
8834.173828
9045.234375
8803.874023
8401.729492
8805.721680
9026.925781
8717.950195
8894.550781
8897.953125
8794.054688
8807.443359
8676.993164
8927.767578
8809.951172
8773.933594
9028.895508
8921.396484
8717.161133
8842.120117
8764.391602
8798.559570
8835.075195
8850.371094
8939.875000
8935.286133
8895.309570
8943.055664
8799.133789
8789.447266
8769.779297
8769.902344
9055.575195
8950.322266
8819.879883
8724.111328
8852.618164
8766.502930
8634.489258
8801.849609
8997.984375
8583.585938
8867.609375
9077.273438
8621.634766
8950.548828
8998.373047
8780.184570
8742.172852
9002.664062
8749.320312
8970.050781
8878.424805
8953.757812
8893.578125
8922.199219
8953.869141
9035.156250
8828.376953
8975.915039
8804.919922
8931.897461
8981.774414
9037.854492
8703.111328
9033.301758
8847.171875
8830.316406
8883.903320
8702.599609
8721.219727
8647.000000
8948.830078
8922.824219
8690.457031
8804.867188
9036.887695
8886.345703
8823.073242
8930.192383
9054.527344
8885.210938
8952.042969
8784.493164
8869.441406
8687.578125
8948.134766
9073.071289
9000.107422
8887.837891
8906.417969
8792.676758
9054.562500
9162.197266
8944.486328
8869.698242
8883.152344
9044.491211
8829.704102
9053.460938
8976.728516
8872.988281
8543.164062
9075.777344
8793.203125
8810.300781
9017.592773
9106.005859
8847.375977
8849.443359
8766.015625
8884.112305
8905.468750
8942.558594
8934.365234
9015.245117
8968.791016
8830.529297
8799.862305
8976.228516
8835.725586
8751.431641
8981.895508
8861.901367
8925.912109
8858.656250
8764.665039
8848.012695
8621.793945
9057.445312
8829.291016
8875.722656
8891.031250
8923.149414
8752.343750
8931.179688
8877.403320
8874.325195
8853.660156
8756.560547
8862.496094
8858.443359
8862.313477
8912.096680
8859.599609
8870.722656
8753.349609
8804.401367
8664.246094
8954.938477
8726.568359
8822.230469
8734.886719
8738.864258
8899.186523
8706.027344
8774.527344
8820.699219
8716.939453
8755.837891
8743.179688
8782.638672
8783.232422
8702.270508
8905.599609
8913.135742
8979.925781
8852.158203
8579.114258
8841.535156
8732.170898
8712.423828
8819.484375
8668.895508
8611.761719
8709.208984
8816.675781
8842.304688
8922.812500
8866.843750
8946.660156
8768.060547
8889.425781
8928.116211
8692.762695
8731.045898
8791.175781
8640.033203
8784.914062
8424.418945
8771.093750
8978.972656
8785.292969
8810.104492
8657.476562
8991.500977
8653.624023
8994.264648
8892.889648
8794.500000
8781.371094
8635.180664
8795.775391
8731.164062
8776.680664
8825.879883
8804.107422
8844.775391
8727.244141
8842.705078
8802.933594
8861.576172
8747.133789
8727.345703
8746.359375
8753.797852
8826.129883
8812.197266
8859.942383
8692.468750
8731.727539
8838.885742
8794.838867
8889.007812
8876.107422
8909.765625
8950.930664
8779.105469
8774.247070
8762.849609
8837.822266
8995.026367
8726.412109
8865.958008
8859.482422
8897.240234
8842.777344
8871.614258
8740.391602
9001.265625
9035.615234
8879.507812
8782.601562
8813.708984
8857.345703
8729.155273
8808.954102
8774.254883
8705.998047
8666.177734
8837.151367
8927.973633
8787.775391
8831.345703
8927.179688
8844.979492
8610.272461
9008.525391
8826.500000
8732.833984
8779.002930
8750.105469
8929.173828
8868.404297
8843.336914
8962.236328
8946.277344
8916.623047
8657.408203
8808.505859
8824.502930
9052.349609
8867.450195
8781.830078
8924.013672
8867.628906
8798.650391
8967.544922
8782.647461
8618.636719
8551.363281
8681.558594
8850.976562
8937.937500
8780.482422
8737.127930
8993.265625
8812.611328
8807.736328
8829.650391
8644.404297
8838.510742
9107.479492
8813.982422
8865.061523
9000.800781
8894.317383
8866.269531
8945.501953
8815.328125
8853.037109
8742.970703
8760.533203
8862.980469
8837.409180
8719.148438
8952.833984
8907.347656
8880.394531
8941.443359
8894.646484
8926.592773
8854.802734
9026.875000
8825.009766
8730.666992
8860.564453
8801.158203
8732.104492
8938.603516
9012.026367
8904.347656
8821.837891
8947.670898
8847.478516
8897.681641
8853.729492
8745.718750
8773.259766
8926.980469
8867.477539
8973.219727
8931.404297
8922.865234
8837.790039
8810.054688
8819.242188
8790.714844
9092.441406
8837.879883
9096.582031
8985.746094
8941.030273
8909.957031
8801.335938
8870.049805
8702.223633
8867.373047
8830.906250
8906.115234
8856.479492
8776.446289
8919.214844
8886.591797
8819.129883
8901.301758
8850.184570
8818.826172
8796.652344
8791.849609
8766.480469
8783.870117
8876.766602
8869.321289
8776.227539
8831.531250
8855.237305
8938.677734
8904.705078
8838.335938
8706.687500
8900.076172
8873.107422
8864.712891
8873.447266
8750.328125
8721.397461
8790.710938
8844.607422
9018.069336
8894.859375
8910.115234
8948.890625
8820.858398
8801.701172
8985.622070
8678.562500
8771.217773
8922.674805
8878.087891
8939.360352
8864.412109
8982.014648
8932.831055
9011.487305
8928.078125
8932.039062
8989.546875
8920.121094
8951.277344
8821.681641
8875.201172
8814.193359
8945.415039
8938.439453
9000.993164
8790.396484
8880.432617
8883.135742
8863.843750
8870.914062
8881.666016
8737.894531
8878.839844
8852.037109
8980.275391
8805.913086
8928.227539
8696.163086
8917.527344
8954.275391
8999.876953
8977.556641
8882.206055
8875.240234
8947.960938
8961.492188
8763.880859
8936.356445
8906.794922
8928.478516
8957.391602
8736.819336
8892.724609
8831.181641
8667.839844
8900.042969
8828.785156
8791.757812
8753.491211
8846.958008
8860.837891
9037.918945
8757.804688
8804.209961
8746.426758
8818.762695
8935.847656
8758.684570
8709.864258
8737.049805
8950.470703
8765.419922
8816.351562
8957.398438
8950.677734
8902.081055
8920.386719
8967.230469
8995.365234
8933.575195
8837.738281
8939.193359
8812.382812
8877.540039
8915.267578
9111.607422
8823.405273
8872.375000
8917.294922
8885.216797
8953.598633
8946.650391
8972.601562
9062.577148
8747.976562
9017.164062
8956.758789
9075.652344
8967.700195
8725.419922
8467.757812
8939.506836
8951.115234
8825.475586
8825.728516
8824.152344
8801.168945
8736.663086
8636.973633
8607.210938
8701.431641
8866.042969
8856.407227
8818.333984
8926.046875
8928.366211
8866.689453
8955.708984
8948.765625
8881.321289
8715.396484
8959.545898
8955.996094
8778.598633
8754.555664
8812.911133
8913.039062
8859.973633
8868.567383
8875.947266
8752.440430
8803.745117
8824.244141
8634.387695
8744.302734
9052.108398
8911.697266
8877.882812
8875.423828
8883.971680
8880.576172
8850.383789
8878.863281
8854.240234
8675.793945
8826.756836
8815.037109
8688.436523
8777.053711
8937.077148
8973.138672
8944.683594
8911.678711
8834.619141
8987.541992
9012.154297
8862.712891
8740.144531
8651.758789
8637.984375
8716.156250
8649.799805
8734.482422
8919.630859
8702.439453
8788.612305
8897.654297
8943.474609
8766.455078
8928.172852
8853.800781
8743.735352
8833.174805
8840.250000
8776.398438
8914.862305
8712.756836
8831.921875
8803.403320
8975.741211
8771.012695
8906.927734
8618.250000
9082.093750
8986.770508
8941.776367
8959.212891
8946.131836
8722.483398
8764.605469
8935.416016
8864.226562
8817.180664
8995.060547
8861.955078
8968.318359
8942.863281
8951.438477
8810.038086
8913.649414
8951.382812
8895.543945
8795.016602
8704.464844
8957.604492
8910.147461
8762.660156
8898.609375
8826.974609
8814.287109
8919.269531
8894.418945
8900.986328
8765.707031
8910.515625
8962.185547
8880.590820
8971.402344
8898.926758
8887.167969
8816.382812
8877.063477
8951.468750
8799.127930
8739.340820
9098.103516
8981.000977
8916.133789
9018.006836
9028.335938
8794.377930
9037.582031
8868.878906
9094.666016
8829.756836
8896.744141
8688.205078
8943.609375
8901.597656
8859.257812
8844.938477
9042.940430
9152.603516
8878.865234
8890.185547
8990.535156
8963.761719
9003.440430
8800.747070
8966.275391
8837.723633
8905.410156
8836.843750
8833.510742
8933.174805
8583.947266
8664.107422
8804.829102
8730.056641
8682.413086
8707.476562
8610.294922
8776.136719
8886.857422
8826.791992
8744.347656
8728.966797
8738.337891
8983.414062
8697.536133
8660.453125
8863.339844
8860.237305
8963.095703
8893.881836
8805.951172
9088.526367
8949.407227
8897.980469
8875.263672
8818.591797
8977.186523
8792.610352
8923.868164
8978.503906
8796.339844
8937.282227
8889.053711
8843.774414
8930.905273
8782.521484
8879.257812
8799.705078
8745.128906
8709.094727
8759.296875
8951.664062
8732.713867
9001.933594
8845.117188
8805.105469
8989.704102
8938.746094
8830.804688
8787.098633
8745.842773
8772.396484
8766.322266
8836.473633
8676.328125
8752.540039
9035.569336
8826.343750
8747.346680
8763.103516
8823.976562
8943.560547
8811.245117
9007.263672
8942.378906
8978.703125
8923.364258
9009.784180
8948.531250
8872.830078
8752.338867
9111.285156
8970.858398
9063.122070
8937.059570
8929.482422
9013.623047
8895.460938
8926.841797
8918.198242
8840.766602
8873.773438
8939.584961
8792.972656
8813.531250
8882.071289
8806.851562
8802.121094
8991.013672
8939.595703
8886.698242
8829.651367
8857.656250
8804.541016
8896.585938
8859.374023
8818.872070
8660.580078
8941.749023
8894.644531
8955.906250
8666.093750
8673.775391
8645.159180
8582.905273
8734.458008
8671.092773
8560.178711
8800.886719
8625.061523
8799.420898
8669.097656
8871.697266
8806.443359
8812.421875
8827.769531
8625.867188
8892.626953
8951.694336
8948.983398
8947.268555
8789.414062
8939.567383
8766.816406
8885.110352
8986.083984
8921.187500
8779.072266
8741.248047
9001.947266
8773.572266
8759.383789
8875.041016
8737.646484
8970.748047
8947.043945
8893.845703
8847.049805
8942.721680
9026.792969
8885.434570
8861.364258
8997.616211
9066.458008
8860.921875
8970.203125
8844.060547
8763.833008
9114.612305
9003.531250
9045.318359
8764.635742
8778.744141
8965.989258
8669.281250
8776.994141
8528.300781
8831.457031
8640.341797
8690.390625
8694.037109
8637.250977
8622.689453
8683.233398
8696.645508
8776.447266
8735.080078
8816.778320
8824.001953
8719.833008
8746.877930
8823.862305
8896.458008
8901.255859
8984.787109
8879.244141
9090.688477
8872.338867
8930.646484
9051.185547
9082.390625
8925.481445
8995.897461
8904.976562
8667.379883
8791.374023
8945.304688
8744.857422
8747.304688
8834.090820
8833.530273
8886.487305
8909.345703
8870.279297
8999.786133
8988.155273
8824.448242
9070.968750
8982.836914
8971.117188
9184.308594
8956.908203
9074.582031
8874.853516
8667.039062
8877.764648
9128.724609
8932.676758
8910.352539
8840.222656
8953.412109
9008.611328
8833.972656
8924.990234
8946.409180
8859.956055
8846.636719
8774.914062
8959.876953
8929.030273
9059.152344
8789.592773
8733.304688
9053.731445
```
