## Supplementary material for "Functional connectivity across the human subcortical auditory system using an autoregressive matrix-Gaussian copula graphical model approach with partial correlations": Code: roi-07_mean_ts.txt

```
10434.369141
10444.806641
10284.418945
10342.180664
10416.097656
10333.549805
10228.105469
10341.860352
10275.535156
10194.327148
10274.952148
10303.275391
10405.805664
10253.589844
10339.808594
10239.946289
10251.264648
10256.438477
10267.214844
10479.231445
10283.579102
10293.558594
10394.022461
10336.747070
10313.009766
10377.614258
10450.186523
10520.491211
10339.944336
10360.253906
10336.788086
10262.569336
10243.124023
10304.813477
10276.866211
10455.403320
10216.938477
10281.306641
10245.358398
10145.288086
10284.521484
10531.288086
10196.069336
10275.787109
10120.778320
10242.210938
10536.063477
10309.695312
10399.060547
10257.063477
10399.285156
10223.745117
10259.910156
10405.084961
10204.928711
10181.640625
10254.702148
10383.378906
10147.655273
10208.839844
10312.339844
10278.148438
10251.000977
10399.366211
10398.759766
10419.097656
10219.769531
10446.609375
10194.656250
10201.303711
10216.917969
10288.286133
10233.233398
10398.518555
10345.915039
10182.263672
10390.491211
10279.588867
10238.352539
10268.823242
10571.491211
10141.619141
10516.090820
10545.004883
10337.878906
10361.368164
10222.217773
10292.562500
10274.068359
10400.875000
10366.696289
10402.959961
10457.596680
10430.537109
10164.865234
10382.890625
10403.951172
10271.482422
10234.758789
10333.518555
10219.633789
10193.053711
10284.834961
10200.827148
10253.503906
10446.344727
10365.040039
10269.054688
10402.785156
10193.157227
10284.537109
10212.014648
10299.125977
10275.553711
10196.035156
10470.191406
10330.002930
10364.985352
10396.972656
10343.886719
10289.868164
10425.823242
10341.511719
10230.765625
10254.127930
10384.049805
10290.868164
10331.014648
10502.139648
10156.748047
10366.412109
10361.958008
10293.046875
10060.423828
10124.264648
10080.495117
10181.132812
10243.428711
10362.824219
10327.465820
10298.108398
10174.628906
10164.221680
10307.822266
10351.241211
10359.181641
10260.438477
10110.410156
10287.410156
10311.597656
10245.766602
10271.232422
10322.584961
10243.093750
10175.291016
10319.949219
10284.818359
10113.777344
10077.216797
10387.615234
10182.217773
10289.321289
10213.509766
10367.267578
10008.456055
10181.887695
10177.382812
10281.780273
10280.246094
10428.750977
10187.170898
10270.386719
10408.807617
10356.858398
10336.612305
10189.884766
10437.257812
10386.266602
10226.264648
10348.460938
10297.174805
10312.610352
10405.216797
10376.099609
10251.180664
10224.083984
10246.365234
10352.489258
10297.180664
10307.114258
10277.507812
10203.499023
10248.663086
10422.009766
10491.632812
10243.078125
10375.060547
10274.627930
10286.551758
10207.955078
10208.562500
10367.203125
10257.722656
10294.704102
10358.207031
10275.657227
10379.735352
10124.442383
10308.944336
10235.073242
10298.802734
10311.886719
10409.649414
10245.545898
10239.214844
10297.761719
10237.528320
10288.161133
10410.888672
10417.041992
10324.483398
10235.971680
10002.276367
10301.352539
10311.818359
10258.221680
10291.049805
10366.892578
10078.146484
10083.206055
10444.145508
10462.992188
10359.993164
10310.766602
10142.579102
10232.681641
10330.977539
10228.155273
10169.873047
10404.581055
10347.155273
10110.235352
10264.688477
10292.382812
10206.024414
10200.512695
10150.460938
10401.218750
10337.751953
10236.949219
10285.333984
10460.164062
10191.003906
10216.721680
10306.760742
10375.256836
10170.878906
10157.420898
10369.922852
10289.158203
10223.553711
10234.899414
10195.921875
10135.992188
10160.576172
10125.976562
10219.287109
10364.680664
10347.692383
10231.544922
10354.773438
10402.874023
10301.222656
10225.234375
10232.511719
10279.728516
10311.048828
10120.755859
10310.212891
10437.975586
10225.243164
10361.806641
10282.753906
10293.799805
10388.749023
10151.834961
10450.324219
10370.625977
10156.948242
10271.478516
10184.163086
10428.605469
10170.360352
10337.047852
10383.558594
10179.874023
10237.565430
10360.705078
10227.582031
10359.939453
10269.559570
10303.262695
10399.978516
10368.871094
10234.719727
10301.798828
10263.282227
10413.513672
10132.168945
10230.545898
10229.637695
10177.128906
10364.686523
10324.512695
10344.118164
10391.036133
10294.937500
10313.063477
10401.906250
10144.615234
10116.954102
10254.603516
10233.567383
10300.481445
10248.772461
10276.776367
10305.533203
10238.687500
10417.446289
10150.177734
10493.128906
10194.665039
10242.908203
10154.787109
10425.061523
10432.666992
10334.233398
10201.628906
10404.304688
10293.233398
10320.896484
10223.590820
10270.964844
10303.347656
10315.569336
10280.428711
10185.981445
10256.733398
10168.746094
10379.014648
10335.164062
10286.042969
10196.967773
10301.849609
10121.924805
10031.918945
10315.811523
10191.520508
10307.850586
10131.978516
10292.141602
10289.844727
10434.590820
10285.392578
10177.943359
10296.008789
10187.122070
10105.654297
10235.454102
10311.886719
10191.458008
10343.888672
10277.641602
10201.181641
10256.350586
10224.143555
10211.336914
10225.159180
10257.973633
10170.699219
10169.534180
10133.183594
10361.210938
10151.931641
10139.655273
10318.350586
10305.873047
10149.952148
10200.363281
10186.934570
10093.801758
10119.893555
10154.644531
10291.999023
10155.375977
10086.774414
10160.331055
10257.089844
10131.126953
10256.305664
10174.058594
10128.719727
10232.986328
10207.289062
10294.326172
10240.763672
10271.023438
10439.931641
10070.465820
10262.631836
10308.793945
10213.222656
10094.759766
10250.695312
10337.796875
10084.242188
10077.249023
10302.565430
10190.453125
10254.457031
10219.295898
10305.421875
10200.288086
10167.205078
10183.044922
10249.090820
10085.988281
10107.229492
10258.248047
10439.425781
10381.287109
10061.920898
10271.102539
10203.931641
10197.707031
10248.766602
10267.605469
10225.581055
10281.715820
10228.750977
10202.333984
10313.475586
10224.147461
10185.588867
10145.643555
10395.427734
10274.003906
10052.101562
10085.840820
10227.395508
10152.083984
10102.251953
10280.001953
10081.992188
10069.832031
10197.273438
10222.038086
10178.444336
10228.868164
10094.914062
10328.742188
10326.352539
10222.175781
10299.328125
10204.655273
10208.342773
10188.124023
10249.477539
10170.532227
10072.528320
10245.873047
10404.346680
10110.878906
10221.094727
10213.209961
10173.366211
10127.797852
10223.332031
10322.835938
10108.399414
10187.912109
10328.747070
10294.046875
10473.652344
10231.292969
10306.788086
10351.049805
10137.341797
10144.707031
10068.016602
10281.577148
10084.469727
10290.034180
10041.834961
10284.479492
10380.291016
10264.688477
10344.159180
10306.185547
10342.839844
10282.550781
10308.975586
10191.078125
10346.100586
10107.603516
10182.174805
10361.162109
10220.096680
10133.564453
10171.686523
10316.738281
10344.313477
10155.836914
10126.769531
10400.034180
10155.353516
10083.121094
10240.028320
10183.347656
10382.597656
10132.535156
9916.823242
10224.207031
10329.311523
10180.028320
10154.982422
10208.405273
10119.049805
10122.967773
10115.464844
10156.835938
10305.912109
10262.597656
10388.386719
10121.833984
10205.261719
10375.699219
10271.295898
10002.555664
10069.850586
10196.444336
10165.905273
10180.490234
10181.693359
10243.590820
10108.692383
10118.306641
10155.694336
10101.532227
10142.394531
10156.181641
10144.167969
10239.117188
10093.417969
10147.346680
10258.893555
10218.280273
10133.066406
10180.442383
10379.412109
10307.079102
10230.484375
10241.687500
10102.673828
10293.424805
10231.566406
10135.583984
10173.602539
10150.803711
10205.961914
10175.342773
10210.894531
10239.827148
10249.177734
10137.686523
10299.795898
10192.162109
10235.957031
10197.444336
10096.851562
10169.242188
10194.550781
10298.774414
10152.589844
10196.855469
10283.785156
10139.304688
10252.537109
10153.000977
10276.998047
10091.871094
10097.268555
10057.578125
10182.889648
10288.500977
10124.552734
10284.346680
10273.350586
10166.545898
10019.425781
10183.133789
10193.079102
10111.866211
10083.735352
10264.214844
10304.232422
10268.423828
10326.605469
10135.203125
10173.763672
10131.766602
10257.215820
10295.071289
10062.746094
10213.884766
10169.532227
10157.443359
10133.008789
10300.083008
10122.028320
10113.256836
10062.253906
10248.152344
10296.089844
10199.859375
10212.100586
10217.886719
10267.540039
10179.259766
9989.501953
10136.567383
10304.532227
10119.045898
10191.140625
10261.333984
10033.433594
10068.639648
10116.797852
10327.469727
10197.980469
10107.827148
10283.280273
10312.218750
10116.665039
10096.675781
10148.311523
10237.345703
10209.812500
9926.971680
10042.761719
10131.024414
10225.733398
10167.980469
10302.756836
10255.499023
10242.755859
10089.131836
10224.535156
10290.613281
10281.994141
10211.872070
10270.988281
10244.794922
10213.244141
10247.475586
10071.319336
10000.149414
10179.048828
10099.416992
10179.879883
10295.731445
10199.628906
10116.747070
10130.055664
10195.752930
10172.834961
10199.821289
9947.206055
9974.269531
10010.796875
9871.436523
9869.819336
9920.350586
10028.966797
10119.874023
9932.839844
9999.437500
10147.163086
10087.626953
10171.153320
9971.874023
9864.509766
10049.856445
10150.510742
10015.053711
10269.238281
10177.855469
10051.220703
10165.808594
9987.265625
10110.061523
10001.349609
10033.352539
10025.082031
10187.767578
10120.332031
10179.083008
10251.159180
10152.960938
10333.908203
10050.125000
10014.540039
10166.996094
10186.481445
10056.045898
10029.967773
10068.000977
10163.445312
10133.865234
10223.388672
10163.572266
10034.931641
10086.108398
10066.436523
10079.688477
10058.490234
9962.699219
10110.981445
10004.819336
10141.009766
10161.295898
10090.644531
10055.537109
10167.774414
10120.875977
10003.889648
10130.849609
10118.270508
10009.397461
10039.666016
10141.524414
10214.972656
9961.788086
10182.776367
10179.556641
10097.142578
10133.893555
10227.506836
10363.916992
10095.968750
10013.146484
10070.212891
10047.284180
10059.591797
10078.760742
9984.890625
10167.498047
10101.490234
10061.913086
10151.785156
10136.745117
10036.677734
10090.399414
10085.024414
10108.303711
9935.569336
10026.256836
10218.245117
10055.165039
10184.105469
10129.688477
10055.991211
10146.563477
10221.709961
10344.469727
10308.300781
10199.826172
10146.985352
10352.994141
10027.170898
10187.923828
10106.165039
10055.594727
10012.036133
10128.693359
10141.071289
10274.864258
10207.089844
10133.761719
10062.822266
9900.021484
10206.206055
10162.214844
10059.508789
10246.194336
10032.970703
10198.929688
10170.261719
10063.467773
10166.375000
10154.228516
10078.740234
10073.280273
10054.924805
10250.459961
10162.577148
10180.501953
10198.954102
10131.619141
10275.438477
10177.594727
10082.782227
10113.719727
10044.835938
10052.452148
10127.667969
10234.208984
10109.837891
10089.936523
10102.416992
10196.386719
10093.772461
10081.660156
10109.946289
10238.621094
10184.808594
10184.749023
10322.392578
10203.787109
10283.833008
9861.383789
10109.272461
9873.043945
9776.175781
9873.717773
9841.106445
9947.072266
9838.824219
9995.896484
9938.378906
9910.040039
9970.712891
10055.909180
10020.530273
10164.636719
9999.737305
10106.416016
10140.249023
10144.541016
10068.269531
10130.491211
10099.792969
10108.700195
10247.230469
10194.932617
10055.360352
10077.596680
10228.352539
10017.726562
10105.113281
10143.149414
10109.825195
10209.958984
10203.664062
9947.905273
10061.490234
10099.101562
9921.727539
10051.503906
10049.725586
10287.151367
10143.128906
10057.411133
10155.730469
10258.032227
10259.600586
10294.088867
9985.772461
10069.234375
10131.183594
10111.816406
10064.177734
10277.968750
10030.183594
10114.348633
10143.308594
10165.905273
10017.183594
10065.767578
10067.802734
10122.997070
10042.790039
9940.764648
10065.320312
10118.100586
10024.792969
9990.771484
9991.230469
10110.508789
10038.225586
```
