## Supplementary material for "Functional connectivity across the human subcortical auditory system using an autoregressive matrix-Gaussian copula graphical model approach with partial correlations": Code: roi-08_mean_ts.txt

```
12229.423828
12133.429688
11883.821289
12082.553711
12073.603516
11861.872070
11823.206055
11761.122070
11795.759766
11758.122070
11857.975586
11893.122070
11822.177734
11844.084961
11745.505859
11993.395508
11912.194336
11974.159180
11924.416992
11880.898438
12025.608398
11837.284180
11930.148438
11966.189453
11863.250000
11877.502930
11891.002930
12017.975586
11775.491211
11774.331055
11874.225586
11736.122070
11869.419922
11892.659180
11974.301758
11861.709961
11768.556641
11877.055664
11990.445312
11902.739258
11786.605469
11867.049805
11963.752930
11887.137695
12158.929688
11758.877930
12016.925781
11914.653320
11917.468750
11960.346680
11834.314453
11789.730469
11895.622070
11776.389648
11865.209961
11883.221680
11913.759766
11994.375000
11909.292969
11864.373047
11746.710938
11837.487305
11767.062500
11895.060547
11867.373047
11924.757812
11877.978516
11786.242188
11927.670898
11740.111328
11958.664062
11887.752930
11856.048828
12058.778320
11782.415039
11805.633789
11806.949219
11692.418945
11795.516602
11757.319336
11947.163086
12039.710938
11793.082031
11845.341797
11919.613281
11843.126953
11717.506836
11892.585938
11891.509766
11875.291016
11720.087891
12012.741211
11957.589844
11845.773438
11812.706055
11969.843750
11908.954102
11822.919922
12018.244141
11839.458008
11863.184570
11850.195312
11984.866211
11731.892578
11866.680664
11897.524414
11909.105469
11865.635742
11852.860352
11847.739258
11743.920898
11840.301758
11840.154297
11676.083984
11812.375977
11765.066406
11788.246094
11625.409180
11765.117188
11917.250000
11901.639648
11810.655273
11827.860352
11799.102539
11770.250000
11596.564453
11936.597656
11960.383789
11844.413086
11790.875000
11829.500977
11806.136719
11946.714844
11857.408203
11973.579102
11754.362305
11742.152344
11964.264648
11885.798828
11993.551758
11972.125977
12038.913086
11955.826172
11759.866211
11720.443359
11837.172852
11658.409180
11876.496094
11860.714844
11706.233398
11787.843750
11753.166992
11676.180664
11687.961914
11857.667969
11847.809570
11840.917969
11672.887695
11753.314453
11810.070312
11733.986328
11654.799805
11818.080078
11604.021484
11765.498047
11834.602539
11756.983398
11836.443359
11654.399414
11766.470703
11742.974609
11782.844727
11724.960938
11759.982422
11649.637695
11632.235352
11686.231445
11769.183594
11713.407227
11688.978516
11758.590820
11705.456055
11729.821289
11730.874023
11773.222656
11736.552734
11777.272461
11710.119141
11703.420898
11847.481445
11648.018555
11602.166016
11640.373047
11786.506836
11812.639648
11648.772461
11681.180664
11745.031250
11535.587891
11674.433594
11727.391602
11740.948242
11605.945312
11520.316406
11799.083984
11698.842773
11660.731445
11535.077148
11747.444336
11620.913086
11600.949219
11556.416992
11853.667969
11715.056641
11642.899414
11607.728516
11605.100586
11578.729492
11652.430664
11618.032227
11749.324219
11742.428711
11746.549805
11656.797852
11648.168945
11694.618164
11729.596680
11718.224609
11770.402344
11906.559570
11668.207031
11758.194336
11732.541992
11674.236328
11688.589844
11619.247070
11668.125000
11713.553711
11590.589844
11646.447266
11740.145508
11637.427734
11547.800781
11683.195312
11702.958008
11653.052734
11685.764648
11709.624023
11712.108398
11681.736328
11664.826172
11755.584961
11717.896484
11682.543945
11630.983398
11776.503906
11707.802734
11611.819336
11747.719727
11617.903320
11531.308594
11594.884766
11586.177734
11657.744141
11712.646484
11760.669922
11620.445312
11717.250977
11744.375977
11690.627930
11634.295898
11685.177734
11649.394531
11745.610352
11739.912109
11651.260742
11589.377930
11676.685547
11605.887695
11716.798828
11787.955078
11636.821289
11731.897461
11699.654297
11733.413086
11744.050781
11761.130859
11636.717773
11625.143555
11692.873047
11720.271484
11745.802734
11737.006836
11724.268555
11745.437500
11806.212891
11744.136719
11796.110352
11635.126953
11625.633789
11769.149414
11747.506836
11642.863281
11683.815430
11786.396484
11795.544922
11736.535156
11816.344727
11731.492188
11745.208008
11644.229492
11546.917969
11605.375000
11802.789062
11780.168945
11797.035156
11715.034180
11717.068359
11691.600586
11625.336914
11638.612305
11670.061523
11610.915039
11691.361328
11660.788086
11634.695312
11750.178711
11726.783203
11719.522461
11639.632812
11633.271484
11666.568359
11648.230469
11745.231445
11693.315430
11545.076172
11692.178711
11717.891602
11792.717773
11688.514648
11609.711914
11634.438477
11690.237305
11541.384766
11678.477539
11612.774414
11663.674805
11570.060547
11632.621094
11713.136719
11576.406250
11570.899414
11693.979492
11700.353516
11655.710938
11675.666016
11751.030273
11650.632812
11702.892578
11747.690430
11786.237305
11723.701172
11680.587891
11666.674805
11825.742188
11551.225586
11584.455078
11610.145508
11575.920898
11480.457031
11607.416992
11602.244141
11591.883789
11558.361328
11649.716797
11636.993164
11587.153320
11582.196289
11874.550781
11695.469727
11633.660156
11677.825195
11580.384766
11632.425781
11679.569336
11607.587891
11569.625000
11613.071289
11765.256836
11628.788086
11627.438477
11704.139648
11676.760742
11619.488281
11593.006836
11613.010742
11626.893555
11725.174805
11595.112305
11707.279297
11741.518555
11636.105469
11581.583008
11667.013672
11625.372070
11645.575195
11565.892578
11621.312500
11692.560547
11598.392578
11791.135742
11756.353516
11567.934570
11661.830078
11716.071289
11581.650391
11734.717773
11748.972656
11641.608398
11744.729492
11661.339844
11658.009766
11662.816406
11566.615234
11638.314453
11668.270508
11556.128906
11601.131836
11606.652344
11604.429688
11573.020508
11594.820312
11539.258789
11505.750000
11681.217773
11576.288086
11600.384766
11672.018555
11639.854492
11696.227539
11585.474609
11664.281250
11689.680664
11511.586914
11595.242188
11570.227539
11565.208984
11514.688477
11544.293945
11526.978516
11567.173828
11572.564453
11614.650391
11553.310547
11538.305664
11806.035156
11569.094727
11607.499023
11601.316406
11657.333984
11585.735352
11536.458008
11606.814453
11729.013672
11681.094727
11629.158203
11662.626953
11589.607422
11563.792969
11728.310547
11698.753906
11552.658203
11483.218750
11538.955078
11703.871094
11777.843750
11629.199219
11635.290039
11568.975586
11474.977539
11463.724609
11675.894531
11667.405273
11550.739258
11494.926758
11739.830078
11696.470703
11531.997070
11550.939453
11600.694336
11481.655273
11498.202148
11650.655273
11606.523438
11628.876953
11645.714844
11640.375977
11566.667969
11586.043945
11640.327148
11752.595703
11704.916016
11689.092773
11692.000977
11787.974609
11596.217773
11691.482422
11810.409180
11610.587891
11637.888672
11710.146484
11734.373047
11630.667969
11656.666016
11657.179688
11639.813477
11630.784180
11775.375977
11560.550781
11620.577148
11584.170898
11613.247070
11779.248047
11613.325195
11595.774414
11537.840820
11529.280273
11420.580078
11278.696289
11367.528320
11341.594727
11519.525391
11395.471680
11438.357422
11436.980469
11611.226562
11559.905273
11560.527344
11674.095703
11581.050781
11681.342773
11579.186523
11680.009766
11587.762695
11504.354492
11522.688477
11550.614258
11663.516602
11655.512695
11706.392578
11652.104492
11765.708984
11637.479492
11564.775391
11510.387695
11683.554688
11683.271484
11766.180664
11621.589844
11611.327148
11734.768555
11637.666016
11589.002930
11659.272461
11578.750000
11635.465820
11680.056641
11676.466797
11734.287109
11732.616211
11620.397461
11673.023438
11537.342773
11640.191406
11647.580078
11563.149414
11675.596680
11659.068359
11721.749023
11719.466797
11675.446289
11569.225586
11586.462891
11504.683594
11665.441406
11560.791016
11631.761719
11668.747070
11655.729492
11738.808594
11656.262695
11648.416992
11787.994141
11602.494141
11586.761719
11579.291016
11681.777344
11670.462891
11613.954102
11587.726562
11672.988281
11698.219727
11650.337891
11882.275391
11828.352539
11633.642578
11760.862305
11605.141602
11507.094727
11510.230469
11630.825195
11505.326172
11531.488281
11587.163086
11678.704102
11667.122070
11704.224609
11524.304688
11679.083984
11587.770508
11581.021484
11675.990234
11592.625977
11590.865234
11571.262695
11630.361328
11580.244141
11571.430664
11603.806641
11561.611328
11553.387695
11576.295898
11680.246094
11524.334961
11637.157227
11555.678711
11586.960938
11674.257812
11678.059570
11721.783203
11596.871094
11717.351562
11714.566406
11558.369141
11562.474609
11696.631836
11713.836914
11578.302734
11554.288086
11592.269531
11634.739258
11589.436523
11614.814453
11640.632812
11738.321289
11689.887695
11758.173828
11817.093750
11826.301758
11579.188477
11719.398438
11732.529297
11642.490234
11542.358398
11591.272461
11560.673828
11500.347656
11636.112305
11488.767578
11531.508789
11554.718750
11737.789062
11587.397461
11496.752930
11454.967773
11578.825195
11605.137695
11574.127930
11388.041992
11487.083984
11455.872070
11347.091797
11405.653320
11380.676758
11390.717773
11444.236328
11515.408203
11405.156250
11505.936523
11599.839844
11627.283203
11601.467773
11568.277344
11551.027344
11552.666016
11660.075195
11574.749023
11685.292969
11714.545898
11666.544922
11602.386719
11505.545898
11647.787109
11600.365234
11619.992188
11718.178711
11604.715820
11737.121094
11559.289062
11646.750000
11702.549805
11628.273438
11708.592773
11622.888672
11714.366211
11536.010742
11595.717773
11652.163086
11588.407227
11612.730469
11547.916992
11611.628906
11522.441406
11604.676758
11675.194336
11578.451172
11582.927734
11536.881836
11442.846680
11657.769531
11587.003906
11643.168945
11563.114258
11692.906250
11511.194336
11605.176758
11583.527344
11541.179688
11685.268555
11608.445312
11611.894531
11720.809570
11674.970703
11586.278320
11683.279297
11588.239258
11478.844727
11649.920898
11613.964844
11575.139648
11675.125000
11679.329102
11556.834961
11476.229492
11591.698242
11498.280273
11630.562500
11521.427734
11538.706055
11569.101562
11581.023438
11603.888672
11448.439453
11528.261719
11631.877930
11655.291992
11616.408203
11651.474609
11708.810547
11665.448242
11724.094727
11934.759766
11789.357422
11903.938477
11910.084961
11867.755859
11684.750000
11840.318359
11918.803711
11681.760742
11617.452148
11690.603516
11661.880859
11803.571289
11846.017578
11718.255859
11684.737305
11672.542969
11641.415039
11736.241211
11617.238281
11524.337891
11580.293945
11612.558594
11588.183594
11552.479492
11556.907227
11525.872070
11521.780273
11652.650391
11685.999023
11575.617188
11620.133789
11577.332031
11642.580078
11535.023438
11524.503906
11725.238281
11557.479492
11568.542969
11570.304688
11614.011719
11586.175781
11592.832031
11606.381836
11660.172852
11613.654297
11573.396484
11679.312500
11539.242188
11559.313477
11617.560547
11677.294922
11614.666016
11704.529297
11673.281250
11562.634766
11606.780273
11678.674805
11606.148438
11714.934570
11543.080078
11341.260742
11405.766602
11345.715820
11267.331055
11557.775391
11389.983398
11310.248047
11377.386719
11385.998047
11250.777344
11327.630859
11478.422852
11560.513672
11507.999023
11623.549805
11528.589844
11535.835938
11701.803711
11592.188477
11651.705078
11484.502930
11652.743164
11658.975586
11463.058594
11792.440430
11585.520508
11733.415039
11628.446289
11687.691406
11477.195312
11512.801758
11489.465820
11569.273438
11636.740234
11565.862305
11571.619141
11633.855469
11636.301758
11676.077148
11610.229492
11649.799805
11685.570312
11624.135742
11644.788086
11618.470703
11585.783203
11642.177734
11765.643555
11595.410156
11625.456055
11744.871094
11667.535156
11554.708984
11563.766602
11688.525391
11714.785156
11579.934570
11630.208008
11663.544922
11414.264648
11585.884766
11420.571289
11614.701172
11420.947266
11551.016602
11618.105469
11570.905273
11593.673828
```
