## Supplementary material for "Functional connectivity across the human subcortical auditory system using an autoregressive matrix-Gaussian copula graphical model approach with partial correlations": Code: roi-09_mean_ts.txt

```
11612.820312
11542.961914
11415.076172
11473.389648
11535.216797
11242.586914
11227.030273
11385.247070
11324.071289
11234.280273
11147.894531
11412.005859
11440.998047
11368.660156
11296.913086
11354.585938
11328.074219
11309.680664
11252.593750
11361.665039
11368.555664
11311.829102
11406.947266
11482.630859
11300.222656
11357.971680
11433.258789
11590.091797
11280.178711
11281.627930
11402.791016
11242.102539
11231.980469
11472.687500
11514.907227
11319.569336
11435.438477
11257.343750
11412.431641
11333.946289
11278.289062
11312.028320
11301.593750
11241.894531
11591.798828
11398.563477
11382.220703
11297.426758
11222.731445
11238.485352
11174.577148
11226.724609
11258.244141
11391.968750
11274.756836
11250.101562
11398.075195
11435.623047
11307.208984
11247.551758
11298.153320
11201.742188
11285.618164
11261.694336
11409.031250
11376.384766
11286.341797
11213.448242
11340.958008
11222.076172
11164.386719
11332.900391
11264.804688
11230.519531
11293.376953
11250.138672
11271.285156
11232.863281
11291.956055
11317.414062
11365.041992
11531.758789
11291.961914
11403.149414
11318.555664
11354.862305
11243.035156
11256.021484
11160.315430
11207.744141
11289.698242
11336.248047
11464.599609
11315.117188
11242.198242
11492.169922
11373.403320
11281.416016
11438.162109
11260.430664
11321.429688
11268.115234
11319.122070
11243.347656
11323.031250
11321.788086
11218.071289
11249.877930
11290.295898
11170.107422
11188.517578
11247.436523
11225.785156
11207.500977
11238.527344
11270.187500
11386.574219
11209.505859
11384.586914
11373.724609
11315.621094
11257.547852
11125.017578
11287.319336
11314.058594
11193.741211
11386.422852
11364.069336
11184.831055
11153.073242
11336.392578
11348.365234
11492.168945
11513.449219
11694.000000
11278.312500
11334.717773
11352.419922
11412.980469
11405.934570
11294.269531
11348.365234
11379.422852
11286.728516
11310.811523
11267.212891
11149.631836
11192.030273
11253.258789
11067.111328
11223.959961
11141.808594
11210.891602
11272.415039
11294.874023
11302.323242
11172.446289
11194.847656
11254.708984
11226.909180
11199.500000
11259.216797
11225.774414
11295.274414
11272.125977
11262.430664
11172.246094
11209.226562
11162.920898
11318.215820
11288.402344
11308.284180
11260.052734
11240.849609
11151.434570
11062.674805
11199.851562
11262.139648
11123.810547
11219.178711
11300.721680
11372.733398
11342.708984
11299.892578
11204.105469
11237.086914
11257.126953
11143.362305
11179.080078
11255.260742
11229.889648
11082.169922
11321.019531
11342.179688
11215.437500
11190.764648
11146.946289
11253.177734
11095.361328
11155.403320
11124.339844
11218.603516
11145.669922
11192.467773
11245.763672
11218.690430
11237.803711
11208.779297
11086.116211
11234.013672
11172.665039
11134.934570
11350.659180
11169.755859
11141.244141
11152.729492
11268.739258
11214.385742
11186.341797
11217.700195
11258.815430
11287.041992
11260.474609
11209.300781
11185.819336
11190.964844
11100.434570
11211.925781
11178.408203
11291.229492
11359.547852
11297.229492
11198.282227
11077.641602
11288.764648
11113.652344
11273.001953
11187.368164
11171.919922
11294.308594
11319.840820
11298.422852
11216.163086
11058.240234
11227.022461
11140.552734
11277.600586
11243.654297
11379.118164
11313.625977
11293.255859
11317.095703
11257.619141
11136.801758
11107.005859
11150.591797
11225.566406
11190.269531
11287.789062
11242.875000
11161.993164
11247.816406
11160.547852
11169.311523
11252.294922
11117.978516
11239.702148
11253.019531
11151.264648
11126.916992
11208.318359
11218.372070
11184.860352
11199.867188
11127.770508
11255.040039
11112.716797
11241.830078
11166.136719
11221.012695
11138.632812
11104.706055
11206.606445
11208.642578
11363.967773
11184.639648
11156.362305
11171.938477
11236.625000
11095.202148
11243.039062
11335.376953
11213.285156
11240.711914
11366.987305
11150.321289
11164.323242
11210.611328
11305.172852
11117.166992
11217.345703
11146.024414
11288.389648
11225.332031
11162.430664
11238.162109
11165.632812
11308.333984
11071.136719
11145.634766
11166.607422
11305.819336
11169.842773
11355.377930
11286.319336
11298.112305
11168.214844
11225.978516
11210.597656
11043.922852
11318.017578
11192.668945
11144.278320
11160.381836
11190.871094
11110.978516
11196.008789
11256.733398
11149.537109
11106.235352
11196.858398
11214.944336
11254.488281
11216.481445
11198.164062
11118.313477
11199.559570
11168.424805
11266.459961
11158.896484
11262.333008
11109.215820
11098.084961
11203.969727
11140.945312
11236.706055
11207.260742
11099.125000
11148.630859
11117.958984
11185.733398
11245.902344
11148.771484
11234.188477
11183.553711
11163.616211
11232.788086
11148.418945
11001.085938
11093.313477
11114.080078
11219.824219
11244.877930
11178.816406
11148.903320
11055.385742
11097.279297
11221.106445
11059.074219
11092.425781
11226.652344
11192.456055
11193.395508
11238.019531
11147.645508
11163.835938
11070.236328
11210.414062
11349.461914
11145.311523
11146.784180
11059.704102
11264.969727
11114.927734
11173.064453
11151.157227
11120.145508
11050.215820
11231.218750
11136.597656
11081.668945
11176.981445
11237.279297
11237.929688
11145.771484
11051.766602
11087.826172
11111.904297
11109.896484
11188.691406
11262.414062
11018.121094
11186.123047
11186.775391
11016.358398
11006.251953
11135.614258
11182.477539
11194.791016
11352.841797
11334.986328
11201.531250
11156.637695
11252.142578
11161.946289
11061.774414
11188.240234
11351.784180
11254.625000
11216.833984
11127.652344
11177.333008
11177.872070
11081.886719
11098.637695
11350.045898
11140.269531
11173.315430
11059.236328
11075.299805
11209.866211
11047.916016
11069.997070
11099.687500
11044.889648
11125.467773
11247.852539
11149.668945
11075.986328
11129.862305
11107.611328
11152.277344
11198.736328
11023.085938
11075.357422
11087.449219
11026.287109
11042.966797
11051.166992
10986.628906
11025.303711
11090.066406
11120.089844
11033.127930
11138.684570
11258.636719
11104.630859
11236.710938
11177.269531
11146.387695
11251.559570
11261.404297
11223.072266
11242.369141
11243.454102
11114.258789
11189.206055
11140.337891
11108.144531
11243.818359
11241.429688
11081.891602
11116.092773
11091.030273
11205.005859
11198.970703
11204.964844
11228.445312
11199.771484
11106.949219
11174.914062
11163.490234
11249.253906
11149.852539
11022.894531
11267.440430
11121.314453
11137.523438
11028.472656
11088.716797
11104.674805
10971.350586
11039.884766
11010.980469
11212.336914
11189.154297
11167.610352
11149.063477
11206.159180
11181.446289
11293.555664
11181.206055
11086.103516
11149.142578
11113.976562
11184.382812
11111.801758
11158.002930
11158.474609
11062.399414
11185.266602
11201.291016
11186.851562
11165.499023
11141.552734
11099.191406
11087.769531
10957.399414
11080.527344
10942.131836
11066.960938
11046.626953
11271.101562
11083.980469
11005.009766
10815.409180
10800.457031
10796.087891
10864.532227
10790.024414
10810.772461
11002.423828
10961.830078
11013.136719
11047.327148
11158.166992
11084.927734
11041.258789
11027.695312
10979.757812
11121.070312
11045.107422
11086.227539
11141.560547
10959.364258
10939.308594
11039.924805
11154.760742
11119.509766
11078.627930
10999.918945
11227.345703
11114.552734
11101.724609
11111.041992
11188.638672
11209.456055
11102.917969
11064.106445
11112.519531
11139.363281
11128.256836
11102.639648
11116.624023
11045.931641
11276.056641
10984.034180
11195.613281
11196.666016
11213.087891
11134.943359
11165.112305
11079.002930
11217.538086
11059.780273
11036.042969
11156.808594
11017.895508
11053.272461
11018.003906
10913.966797
10957.500977
11132.289062
11086.154297
11019.530273
11117.802734
11139.561523
11237.144531
11143.326172
11136.584961
11129.371094
11163.076172
11130.580078
11067.310547
11168.487305
11018.030273
10933.512695
11158.583984
11163.423828
11140.659180
11163.527344
11150.990234
11184.895508
11310.224609
11290.116211
11201.979492
11030.773438
11093.122070
10999.303711
11020.935547
11000.844727
11010.402344
10974.152344
10933.186523
11069.777344
11022.806641
10959.441406
10973.415039
10999.493164
11007.769531
11063.862305
11086.924805
11111.058594
11031.581055
11038.647461
11160.299805
11109.610352
11024.454102
11114.851562
11031.868164
11007.034180
11074.927734
11095.939453
11004.742188
11152.304688
11146.669922
11140.899414
11080.175781
11128.654297
11093.478516
11081.580078
11111.805664
11124.686523
10994.764648
11039.510742
11178.791016
11150.991211
11141.726562
11079.164062
10953.803711
11053.236328
11090.989258
11051.988281
11124.400391
11146.621094
11166.785156
11111.877930
11309.507812
11267.413086
11055.095703
11036.788086
11042.159180
11156.436523
11052.496094
11136.393555
11149.368164
11000.775391
11201.414062
10964.601562
11087.283203
10984.200195
11056.507812
10939.349609
10858.179688
10850.782227
10949.914062
10992.145508
10983.481445
10844.325195
10908.568359
10863.989258
10824.529297
10813.273438
10923.611328
10891.891602
10990.407227
11020.169922
11019.744141
10999.964844
10951.041992
10949.429688
11135.815430
11065.706055
11033.227539
11063.797852
11193.143555
11111.139648
11187.371094
11191.789062
11214.146484
11175.997070
11093.128906
11252.252930
11117.572266
11172.006836
11087.539062
11084.685547
11101.842773
11137.858398
11126.799805
11180.357422
11123.236328
11119.166992
10977.958984
11131.916016
11179.330078
11063.163086
11149.846680
11083.073242
11120.240234
11061.291992
11031.974609
10987.162109
11144.805664
11045.666016
11193.943359
11008.811523
10990.898438
11240.761719
11008.297852
11056.447266
11069.021484
10985.216797
11220.899414
11095.323242
11158.916992
11185.650391
11136.148438
11030.945312
11124.544922
11089.639648
11146.971680
11211.375977
11065.179688
11127.509766
11035.990234
11020.086914
11130.045898
11020.270508
11091.616211
11032.472656
11084.313477
10990.511719
11067.908203
11142.277344
11031.470703
11096.589844
11122.204102
11092.918945
11035.222656
10958.903320
11081.946289
10952.900391
11003.758789
11122.362305
11001.888672
11133.354492
10958.733398
11093.989258
11214.194336
11048.424805
11273.185547
11249.635742
11327.308594
11199.030273
11155.258789
11144.991211
11238.243164
11274.881836
11198.345703
11218.833984
11089.771484
11050.874023
11118.791016
11074.946289
11208.861328
11092.020508
11101.558594
11026.084961
10938.883789
11023.615234
11079.930664
10911.150391
11007.400391
11018.583008
11071.357422
11035.476562
11106.904297
10902.918945
11072.310547
11054.153320
11063.875000
10992.246094
11092.929688
11062.058594
11103.358398
11111.460938
11064.159180
11046.358398
11094.045898
10976.895508
11034.137695
11066.111328
10928.425781
11036.295898
11020.910156
11234.006836
11045.664062
11079.333984
10985.103516
11099.554688
11104.176758
11107.039062
11007.070312
11026.485352
10951.448242
11085.085938
11117.986328
11139.849609
11089.283203
10912.530273
11058.821289
10864.801758
10793.485352
10881.253906
10872.227539
10943.861328
10775.506836
10842.422852
10820.270508
10887.667969
10894.802734
10900.616211
11133.035156
11016.799805
11112.639648
11061.535156
11108.380859
11098.405273
11094.455078
11025.716797
11015.800781
11023.152344
11053.851562
11083.607422
11117.394531
11117.460938
10965.762695
11089.108398
11035.364258
11018.768555
11088.592773
11060.602539
11034.190430
11057.407227
10936.644531
11105.034180
11138.013672
11228.275391
11113.001953
11017.111328
11150.575195
11037.531250
11010.478516
11144.293945
11074.041016
11225.347656
11010.386719
11154.440430
11168.939453
11071.851562
11050.829102
11104.136719
11046.944336
11107.361328
11215.788086
11220.455078
11118.853516
11084.733398
11080.013672
11050.211914
10936.882812
10949.313477
11098.207031
11163.043945
10981.101562
11016.534180
11059.766602
11100.601562
10999.320312
```
