## Supplementary material for "Functional connectivity across the human subcortical auditory system using an autoregressive matrix-Gaussian copula graphical model approach with partial correlations": Code: roi-10_mean_ts.txt

```
9274.584961
9396.098633
9268.237305
9364.935547
9340.673828
9313.259766
9222.911133
9181.459961
9283.705078
9243.685547
9212.688477
9243.330078
9216.212891
9315.469727
9276.193359
9342.369141
9231.336914
9223.289062
9210.641602
9340.835938
9368.299805
9199.866211
9305.936523
9234.344727
9240.301758
9167.371094
9293.444336
9151.319336
9313.134766
9230.141602
9071.135742
9268.770508
9157.290039
9121.350586
9217.375977
9154.661133
9091.841797
9073.098633
9187.376953
9100.922852
9158.129883
9326.186523
9295.114258
9166.011719
9382.973633
9234.601562
9398.371094
9304.783203
9198.176758
9077.305664
9197.276367
9224.071289
9167.055664
9355.250000
9223.912109
9108.271484
9238.436523
9105.514648
9195.569336
9143.535156
9166.010742
9202.113281
9301.027344
9233.573242
9292.674805
9230.005859
9207.791992
9394.401367
9324.266602
9268.180664
9133.720703
9187.807617
9290.692383
9130.534180
9293.735352
9257.580078
9297.431641
9157.993164
9167.717773
9224.743164
9112.077148
9347.126953
9064.321289
9275.657227
9165.207031
9171.591797
9320.391602
9242.875977
9171.315430
9268.160156
9314.600586
9238.062500
9451.429688
9372.714844
9242.547852
9247.290039
9339.020508
9281.011719
9155.449219
9125.000977
9291.401367
9318.815430
9048.505859
9276.375000
9257.491211
9268.523438
9196.559570
9359.504883
9323.916992
9284.633789
9211.152344
9301.982422
9253.665039
9266.868164
9348.969727
9305.018555
9291.385742
9461.158203
9383.352539
9378.672852
9131.355469
9338.926758
9316.358398
9342.120117
9419.998047
9251.166992
9314.457031
9414.923828
9210.156250
9226.283203
9243.607422
9291.613281
9283.133789
9313.804688
9351.718750
9336.970703
9287.721680
9337.147461
9261.547852
9207.078125
9260.769531
9135.903320
9392.357422
9142.389648
9053.459961
9170.119141
9166.167969
9216.055664
9123.805664
9201.168945
9213.063477
9183.507812
9252.759766
9226.923828
9248.022461
9148.136719
9201.050781
9255.821289
9146.987305
9228.359375
9098.092773
9391.061523
9243.218750
9352.366211
9240.056641
9202.165039
9316.810547
9278.906250
9298.194336
9318.440430
9256.763672
9221.205078
9292.941406
9300.730469
9234.914062
9306.571289
9088.041992
9377.925781
9329.438477
9248.124023
9204.908203
9171.684570
9186.620117
9287.418945
9276.105469
9283.572266
9326.826172
9265.149414
9408.455078
9169.444336
9415.510742
9231.879883
9213.297852
9269.219727
9177.669922
9307.582031
9348.235352
9189.660156
9236.604492
9155.041016
9100.600586
9224.128906
9285.033203
9278.913086
9215.661133
9230.957031
9186.667969
9166.624023
9216.139648
9121.915039
9394.767578
9342.445312
9262.211914
9188.335938
9265.344727
9381.206055
9183.976562
9339.878906
9213.064453
9238.861328
9280.404297
9295.301758
9296.451172
9252.546875
9360.126953
9234.877930
9431.419922
9243.220703
9345.495117
9554.891602
9261.672852
9351.326172
9199.783203
9201.604492
9353.704102
9224.860352
9200.190430
9272.318359
9096.467773
9409.548828
9360.935547
9375.883789
9430.257812
9215.319336
9143.920898
9230.554688
9297.542969
9206.660156
9148.757812
9141.246094
9207.537109
9173.376953
9157.913086
9102.855469
9216.711914
9180.231445
9254.857422
9203.982422
9182.050781
9162.150391
9225.415039
9100.288086
9169.073242
9154.876953
9240.538086
9151.727539
9260.488281
9192.089844
9438.754883
9383.270508
9185.275391
9165.673828
9256.924805
9373.924805
9120.617188
9363.041016
9213.131836
9318.834961
9365.624023
9310.979492
9312.991211
9346.517578
9363.067383
9294.191406
9319.231445
9181.685547
9194.574219
9175.207031
9285.363281
9405.761719
9195.074219
9392.124023
9271.637695
9218.242188
9219.176758
9200.833008
9267.367188
9208.866211
9358.978516
9331.044922
9206.719727
9264.211914
9168.672852
9462.522461
9242.493164
9328.314453
9448.929688
9452.513672
9359.001953
9274.300781
9319.869141
9373.730469
9181.477539
9432.207031
9365.031250
9291.413086
9238.981445
9352.905273
9369.770508
9247.602539
9280.003906
9196.554688
9209.640625
9400.544922
9285.689453
9322.438477
9493.548828
9322.991211
9259.568359
9320.264648
9250.664062
9246.803711
9334.803711
9253.075195
9354.790039
9362.416992
9363.033203
9195.241211
9361.786133
9302.427734
9328.830078
9351.211914
9277.729492
9250.634766
9245.317383
9297.574219
9364.738281
9404.093750
9200.671875
9418.911133
9486.318359
9328.624023
9212.262695
9313.995117
9476.124023
9237.738281
9215.071289
9192.144531
9360.203125
9361.535156
9197.220703
9401.276367
9356.992188
9340.800781
9399.205078
9341.126953
9238.300781
9298.975586
9286.576172
9313.564453
9297.074219
9326.040039
9342.553711
9281.126953
9356.285156
9408.604492
9221.407227
9322.941406
9330.074219
9409.781250
9319.286133
9294.095703
9375.104492
9312.841797
9381.090820
9408.155273
9449.761719
9316.247070
9326.724609
9286.379883
9321.753906
9344.256836
9397.519531
9241.607422
9264.640625
9190.270508
9495.181641
9420.957031
9376.826172
9286.961914
9327.034180
9331.196289
9219.020508
9377.848633
9356.284180
9268.448242
9423.213867
9197.266602
9325.876953
9305.839844
9452.196289
9472.164062
9421.163086
9336.094727
9364.109375
9271.390625
9418.611328
9452.030273
9326.805664
9472.381836
9322.939453
9374.016602
9306.686523
9205.496094
9271.786133
9172.517578
9222.829102
9292.503906
9326.167969
9276.067383
9141.663086
9210.713867
9150.871094
9272.188477
9296.790039
9265.457031
9234.236328
9252.283203
9270.541016
9318.352539
9389.291992
9244.522461
9164.304688
9284.502930
9159.816406
9287.674805
9233.709961
9257.880859
9146.103516
9198.288086
9289.366211
9268.782227
9184.773438
9262.064453
9338.913086
9231.988281
9155.227539
9311.105469
9232.261719
9302.198242
9349.322266
9381.813477
9316.321289
9229.311523
9259.241211
9205.919922
9243.291992
9284.069336
9279.483398
9180.088867
9323.283203
9318.226562
9322.772461
9243.376953
9348.625977
9316.195312
9347.704102
9297.261719
9191.743164
9143.821289
9173.289062
9163.039062
9306.729492
9283.357422
9197.264648
9334.124023
9308.279297
9344.345703
9250.091797
9293.136719
9259.955078
9327.294922
9266.302734
9252.307617
9245.503906
9428.407227
9251.676758
9305.541992
9340.921875
9298.258789
9314.859375
9409.195312
9246.644531
9332.477539
9362.805664
9230.207031
9293.421875
9295.708008
9214.490234
9291.381836
9373.914062
9212.618164
9280.051758
9398.943359
9265.747070
9251.782227
9264.938477
9258.613281
9043.919922
9073.943359
9427.180664
9302.470703
9108.163086
9176.735352
9215.838867
9018.816406
9005.073242
9099.369141
9111.012695
9203.437500
9029.259766
9228.628906
9157.713867
9316.886719
9152.961914
9221.280273
9237.566406
9332.654297
9240.644531
9211.156250
9295.616211
9291.596680
9216.196289
9245.930664
9288.995117
9297.523438
9271.331055
9219.133789
9169.477539
9363.890625
9231.195312
9296.345703
9374.625000
9375.204102
9411.564453
9321.019531
9298.310547
9182.170898
9204.623047
9324.253906
9219.414062
9444.902344
9296.376953
9348.213867
9372.827148
9211.357422
9234.523438
9232.631836
9215.952148
9323.704102
9216.354492
9341.845703
9205.988281
9077.142578
9272.228516
9252.148438
9259.575195
9169.396484
9141.731445
9193.165039
9126.796875
9200.602539
9271.729492
9242.026367
9296.048828
9129.875000
9224.278320
9431.426758
9271.000977
9251.088867
9197.360352
9218.154297
9174.886719
9194.251953
9286.676758
9371.802734
9347.158203
9150.644531
9170.305664
9258.943359
9366.501953
9117.311523
9221.253906
9467.542969
9360.594727
9414.760742
9209.641602
9156.097656
9140.226562
9139.477539
9424.589844
9153.446289
9182.086914
9101.092773
9142.410156
9155.463867
9237.909180
9246.723633
9227.459961
9140.856445
9235.622070
9168.958008
9155.766602
9279.911133
9229.921875
9198.368164
9231.493164
9041.084961
9189.446289
9204.019531
9247.602539
9245.757812
9221.078125
9197.233398
9366.206055
9290.500977
9279.240234
9311.517578
9234.498047
9332.785156
9349.845703
9213.952148
9329.048828
9382.290039
9247.336914
9197.805664
9287.460938
9236.890625
9112.094727
9275.941406
9243.809570
9362.726562
9077.033203
9258.204102
9248.626953
9130.941406
9217.077148
9489.552734
9382.834961
9411.886719
9324.171875
9260.602539
9212.866211
9129.422852
9196.654297
9255.113281
9141.382812
9344.475586
9146.385742
9118.192383
9220.454102
9255.517578
9084.213867
9175.792969
9137.081055
9172.859375
9325.851562
9017.643555
9102.383789
9020.982422
8938.033203
8839.167969
9017.926758
9122.848633
8979.405273
9038.641602
8990.238281
9046.708008
9113.475586
9198.767578
9146.680664
9095.336914
9114.675781
9337.912109
9243.448242
9263.475586
9219.295898
9227.913086
9198.988281
9294.308594
9158.691406
9212.595703
9352.504883
9252.471680
9254.750000
9271.542969
9297.654297
9272.400391
9339.665039
9189.833008
9119.901367
9208.304688
9270.570312
9336.406250
9062.095703
9211.073242
9278.295898
9305.520508
9174.166992
9307.705078
9266.360352
9227.899414
9365.574219
9187.533203
9274.345703
9257.428711
9210.572266
9185.409180
9091.275391
9342.928711
9228.934570
9273.478516
9317.258789
9122.617188
9280.313477
9313.428711
9323.982422
9411.412109
9299.827148
9327.644531
9348.082031
9333.658203
9292.934570
9121.926758
9303.958008
9246.229492
9219.344727
9271.507812
9302.038086
9317.316406
9157.200195
9158.770508
9173.598633
9148.993164
9135.095703
9128.327148
9137.269531
9141.669922
9188.270508
9270.219727
9293.892578
9282.214844
9154.897461
9213.430664
9104.229492
9187.930664
9245.457031
9295.013672
9279.661133
9168.633789
9150.459961
9346.716797
9292.860352
9303.293945
9363.053711
9330.484375
9370.555664
9341.376953
9465.207031
9381.027344
9376.875977
9489.635742
9313.963867
9475.311523
9179.307617
9401.201172
9287.214844
9302.838867
9205.255859
8956.531250
9205.361328
9095.785156
9186.021484
9056.714844
9117.688477
9281.666016
9216.817383
9246.948242
9149.865234
9235.777344
9126.716797
9202.827148
9225.350586
9172.497070
9135.321289
9202.347656
9247.419922
9290.420898
9217.378906
9072.781250
9188.016602
9237.223633
9238.901367
9214.914062
9238.016602
9241.933594
9319.529297
9316.942383
9216.535156
9191.020508
9274.481445
8976.130859
9362.938477
9220.110352
9142.658203
9232.677734
9148.916992
9214.830078
9313.126953
9276.418945
9192.817383
9151.675781
8910.694336
8991.419922
8975.586914
8892.460938
8929.104492
9046.089844
8995.114258
8978.041992
9054.413086
9137.066406
9183.290039
9237.790039
9224.771484
9152.147461
9085.256836
9077.436523
9116.980469
9245.313477
9088.914062
9203.526367
9056.175781
9153.442383
9213.732422
9243.236328
9353.649414
9191.833008
9198.094727
9138.923828
9202.989258
9221.249023
9239.601562
9456.496094
9298.329102
9122.844727
9221.101562
9248.922852
9226.549805
9230.603516
9115.889648
9264.743164
9144.135742
9261.974609
9131.164062
9308.024414
9431.175781
9247.709961
9203.231445
9214.179688
9255.726562
9257.935547
9118.686523
9281.162109
9270.629883
9240.823242
9219.352539
9281.432617
9160.199219
9161.466797
9169.649414
9231.501953
9105.077148
9297.220703
9146.441406
9225.914062
9043.116211
9164.691406
8996.748047
9136.536133
```
