## Supplementary material for "Functional connectivity across the human subcortical auditory system using an autoregressive matrix-Gaussian copula graphical model approach with partial correlations": Code: roi-11_mean_ts.txt

```
9625.833008
9426.311523
9478.855469
9455.861328
9549.955078
9332.604492
9491.824219
9497.583984
9519.570312
9526.650391
9343.952148
9467.429688
9514.663086
9335.390625
9399.938477
9486.855469
9532.315430
9444.716797
9245.681641
9488.815430
9472.619141
9549.271484
9551.891602
9589.595703
9429.295898
9430.178711
9494.200195
9610.797852
9550.998047
9328.436523
9477.713867
9536.936523
9329.826172
9332.707031
9567.568359
9479.235352
9395.090820
9379.708984
9456.150391
9401.518555
9336.003906
9456.092773
9645.684570
9516.678711
9362.687500
9656.977539
9633.091797
9437.849609
9443.090820
9292.753906
9396.707031
9496.879883
9450.994141
9573.529297
9595.993164
9404.825195
9508.877930
9472.999023
9478.754883
9347.728516
9469.001953
9556.861328
9346.758789
9324.454102
9427.935547
9360.674805
9481.046875
9483.002930
9472.240234
9500.742188
9463.530273
9308.788086
9469.875000
9496.639648
9475.351562
9387.357422
9456.435547
9602.498047
9475.559570
9402.086914
9696.686523
9459.125977
9655.458008
9558.325195
9525.201172
9436.625977
9521.612305
9492.309570
9428.546875
9544.589844
9598.014648
9513.360352
9622.685547
9662.666992
9505.100586
9526.375977
9506.650391
9349.830078
9517.630859
9492.592773
9570.567383
9402.982422
9481.466797
9447.252930
9437.240234
9403.827148
9515.993164
9489.544922
9523.109375
9447.762695
9486.995117
9506.414062
9521.774414
9340.640625
9556.302734
9632.879883
9683.151367
9611.237305
9579.916016
9584.134766
9599.682617
9667.148438
9481.255859
9498.068359
9707.763672
9650.352539
9541.484375
9607.731445
9572.837891
9645.430664
9570.055664
9537.400391
9311.692383
9074.002930
9227.826172
9503.192383
9510.318359
9743.123047
9718.637695
9624.005859
9743.851562
9677.990234
9596.700195
9643.458984
9633.877930
9520.685547
9625.759766
9481.697266
9654.553711
9473.373047
9501.013672
9394.138672
9621.375000
9464.041016
9498.783203
9585.201172
9464.923828
9358.970703
9274.755859
9551.079102
9525.070312
9463.044922
9382.029297
9625.001953
9524.430664
9434.581055
9533.504883
9553.452148
9410.863281
9620.047852
9454.686523
9549.040039
9483.154297
9453.575195
9627.451172
9457.547852
9393.761719
9582.157227
9457.474609
9362.918945
9642.469727
9470.916992
9466.312500
9568.790039
9507.940430
9398.119141
9531.086914
9584.263672
9448.760742
9539.483398
9553.217773
9557.628906
9336.326172
9510.142578
9517.454102
9585.542969
9586.969727
9558.980469
9615.118164
9515.653320
9378.564453
9491.798828
9519.931641
9545.668945
9470.265625
9548.568359
9481.391602
9638.978516
9514.652344
9576.255859
9511.137695
9618.199219
9648.995117
9642.765625
9587.637695
9480.983398
9484.462891
9608.749023
9536.962891
9532.858398
9571.034180
9400.460938
9365.904297
9441.763672
9562.292969
9487.918945
9478.200195
9681.491211
9609.941406
9436.719727
9604.295898
9672.448242
9414.911133
9495.680664
9556.811523
9342.319336
9346.489258
9366.327148
9491.737305
9465.667969
9549.520508
9686.767578
9553.615234
9485.799805
9448.960938
9427.050781
9259.097656
9433.006836
9539.269531
9390.752930
9498.521484
9481.898438
9548.440430
9296.170898
9409.302734
9461.269531
9435.587891
9492.671875
9580.087891
9512.005859
9477.839844
9491.299805
9417.497070
9453.282227
9474.270508
9467.751953
9418.739258
9520.027344
9567.228516
9406.420898
9583.874023
9563.915039
9577.479492
9423.484375
9525.205078
9581.310547
9415.717773
9521.928711
9488.297852
9512.005859
9501.643555
9438.057617
9506.351562
9613.738281
9504.792969
9442.625000
9330.932617
9467.886719
9481.293945
9435.818359
9381.386719
9558.269531
9374.118164
9444.664062
9664.647461
9416.849609
9463.914062
9438.876953
9441.820312
9558.246094
9474.536133
9392.250000
9356.316406
9524.711914
9597.451172
9449.933594
9520.277344
9533.776367
9576.174805
9431.912109
9431.356445
9635.667969
9370.805664
9538.219727
9509.627930
9466.540039
9404.772461
9496.437500
9511.800781
9585.387695
9400.103516
9459.585938
9459.208008
9533.146484
9419.828125
9428.261719
9435.487305
9490.777344
9528.148438
9427.881836
9499.479492
9603.816406
9499.692383
9485.227539
9490.291016
9481.088867
9441.808594
9435.695312
9455.541016
9490.823242
9488.559570
9386.462891
9442.853516
9533.033203
9443.269531
9378.760742
9410.536133
9518.564453
9438.898438
9584.423828
9717.639648
9543.455078
9468.472656
9389.039062
9495.449219
9348.698242
9342.030273
9371.035156
9452.671875
9567.226562
9252.458008
9454.920898
9478.802734
9341.537109
9465.373047
9418.762695
9422.715820
9406.462891
9450.731445
9454.640625
9305.182617
9550.169922
9497.560547
9442.582031
9404.705078
9296.709961
9486.444336
9227.654297
9513.932617
9541.286133
9487.780273
9480.637695
9489.231445
9632.274414
9464.196289
9548.796875
9509.803711
9473.842773
9526.539062
9441.694336
9503.158203
9459.958008
9480.680664
9401.801758
9433.532227
9396.486328
9433.448242
9420.112305
9463.282227
9468.176758
9635.087891
9526.456055
9424.745117
9324.815430
9501.361328
9434.439453
9471.711914
9464.467773
9503.251953
9496.067383
9514.128906
9601.541016
9554.353516
9398.431641
9572.650391
9509.756836
9369.927734
9277.870117
9532.312500
9549.203125
9529.011719
9524.939453
9563.335938
9449.336914
9550.069336
9536.576172
9552.521484
9591.722656
9531.613281
9419.557617
9466.111328
9438.123047
9554.978516
9583.869141
9365.451172
9491.248047
9754.078125
9629.732422
9701.615234
9566.652344
9553.777344
9459.862305
9541.348633
9442.472656
9557.707031
9415.042969
9488.668945
9387.339844
9416.131836
9525.851562
9398.741211
9410.380859
9499.868164
9551.172852
9512.853516
9644.637695
9529.232422
9526.756836
9586.208984
9536.166992
9650.269531
9651.801758
9549.134766
9501.813477
9619.970703
9556.066406
9349.304688
9408.314453
9564.282227
9426.747070
9482.112305
9421.523438
9458.938477
9433.458984
9476.542969
9539.914062
9480.320312
9488.409180
9513.201172
9571.356445
9510.052734
9425.623047
9524.024414
9523.609375
9518.423828
9489.193359
9563.985352
9523.435547
9548.224609
9372.566406
9505.967773
9558.222656
9533.534180
9337.614258
9428.880859
9450.916016
9486.328125
9453.972656
9445.474609
9530.361328
9346.155273
9471.963867
9440.904297
9554.292969
9564.216797
9602.166992
9566.241211
9538.419922
9389.683594
9490.801758
9493.603516
9650.585938
9550.020508
9407.423828
9311.484375
9413.974609
9134.432617
9226.665039
9404.792969
9448.250977
9508.943359
9421.975586
9551.501953
9469.864258
9480.671875
9353.846680
9288.867188
9411.341797
9298.083984
9283.698242
9219.199219
9546.189453
9524.539062
9449.447266
9493.307617
9535.594727
9573.347656
9630.799805
9453.889648
9508.162109
9543.317383
9609.801758
9542.728516
9576.651367
9615.260742
9579.573242
9604.236328
9601.926758
9543.106445
9618.578125
9458.357422
9688.194336
9767.262695
9623.991211
9596.100586
9566.480469
9680.795898
9653.942383
9614.864258
9690.928711
9525.178711
9674.346680
9562.954102
9691.685547
9743.334961
9564.116211
9669.297852
9530.461914
9475.351562
9408.400391
9524.424805
9538.633789
9637.194336
9495.650391
9574.470703
9547.499023
9489.246094
9471.101562
9564.170898
9695.999023
9630.125977
9665.083984
9596.165039
9553.434570
9604.525391
9631.670898
9648.847656
9575.821289
9734.856445
9553.551758
9626.996094
9628.082031
9581.366211
9601.308594
9588.720703
9545.936523
9732.767578
9565.632812
9512.270508
9547.715820
9482.648438
9536.838867
9426.765625
9399.615234
9596.874023
9814.201172
9551.381836
9486.827148
9586.369141
9670.728516
9463.180664
9476.985352
9684.623047
9499.873047
9425.255859
9537.696289
9550.571289
9631.035156
9562.757812
9600.215820
9556.818359
9596.961914
9598.752930
9616.149414
9507.538086
9609.342773
9701.704102
9637.336914
9505.495117
9380.194336
9571.253906
9505.302734
9525.711914
9551.789062
9725.358398
9699.600586
9720.066406
9612.598633
9541.115234
9564.969727
9603.830078
9614.010742
9667.159180
9703.612305
9752.450195
9503.271484
9676.513672
9528.397461
9571.778320
9539.269531
9520.313477
9539.138672
9573.375000
9574.389648
9638.875000
9605.111328
9472.192383
9424.560547
9720.224609
9427.201172
9591.021484
9818.229492
9661.696289
9529.507812
9522.006836
9570.553711
9665.325195
9400.879883
9261.054688
9265.135742
9361.473633
9291.463867
9354.054688
9464.857422
9544.749023
9473.515625
9551.907227
9548.769531
9465.745117
9365.663086
9448.376953
9393.185547
9440.769531
9438.915039
9352.782227
9473.799805
9599.575195
9519.651367
9493.707031
9523.650391
9502.479492
9675.817383
9584.819336
9773.241211
9767.289062
9665.888672
9497.067383
9665.347656
9533.328125
9684.707031
9651.720703
9653.011719
9639.886719
9605.494141
9696.163086
9640.103516
9556.130859
9556.705078
9478.740234
9491.275391
9666.974609
9484.960938
9431.683594
9581.252930
9588.386719
9475.996094
9584.308594
9642.886719
9623.987305
9451.434570
9667.899414
9548.190430
9572.142578
9677.446289
9663.275391
9624.647461
9679.152344
9704.331055
9734.668945
9559.526367
9428.490234
9624.860352
9628.763672
9584.122070
9539.115234
9668.989258
9712.987305
9733.826172
9613.439453
9705.233398
9627.838867
9728.567383
9540.172852
9357.581055
9528.290039
9647.987305
9588.143555
9629.750000
9735.204102
9515.700195
9407.624023
9558.116211
9511.051758
9533.008789
9387.627930
9400.083008
9580.482422
9689.845703
9524.336914
9612.171875
9716.219727
9529.128906
9626.395508
9584.866211
9623.220703
9577.652344
9404.171875
9436.065430
9547.465820
9601.102539
9514.575195
9355.386719
9340.549805
9497.878906
9407.194336
9565.111328
9478.158203
9363.480469
9249.939453
8948.727539
8938.550781
9207.989258
9304.625977
9283.084961
9516.277344
9589.864258
9588.610352
9561.852539
9528.304688
9495.944336
9517.959961
9514.317383
9421.628906
9565.176758
9546.767578
9571.890625
9540.066406
9706.137695
9415.663086
9580.167969
9659.710938
9674.714844
9560.769531
9559.944336
9628.986328
9537.880859
9589.703125
9515.808594
9561.687500
9537.651367
9558.124023
9507.480469
9570.727539
9653.225586
9441.534180
9417.521484
9550.647461
9657.064453
9425.978516
9416.974609
9421.665039
9290.795898
9215.244141
9311.782227
9263.850586
9447.958984
9473.914062
9397.098633
9532.585938
9536.306641
9292.340820
9303.686523
9498.779297
9326.910156
9423.603516
9202.625977
9259.002930
9403.169922
9437.459961
9435.600586
9519.394531
9638.428711
9595.605469
9604.088867
9702.018555
9522.606445
9635.472656
9544.663086
9591.171875
9560.458984
9650.309570
9763.880859
9667.881836
9655.850586
9668.805664
9651.820312
9612.820312
9646.446289
9605.116211
9757.534180
9616.875000
9509.787109
9641.672852
9710.408203
9765.378906
9731.840820
9644.523438
9685.433594
9664.225586
9692.386719
9675.497070
9592.721680
9598.569336
9587.191406
9489.979492
9672.351562
9614.524414
9669.481445
9691.831055
9738.615234
9592.098633
9580.041992
9600.871094
9675.599609
9701.836914
9724.188477
9664.568359
9743.387695
9703.852539
9443.535156
9718.975586
9764.047852
9658.327148
9620.574219
9728.751953
9698.486328
9656.517578
9600.171875
9675.689453
9686.714844
```
