## Supplementary material for "Functional connectivity across the human subcortical auditory system using an autoregressive matrix-Gaussian copula graphical model approach with partial correlations": Code: roi-12_mean_ts.txt

```
10962.171875
10855.222656
10769.414062
10875.911133
10834.329102
10778.307617
10706.415039
10756.612305
10811.643555
10798.220703
10789.798828
10854.502930
10821.043945
10747.168945
10722.111328
10808.118164
10837.918945
10774.704102
10794.814453
10860.604492
10853.860352
10789.759766
10812.051758
10868.573242
10825.538086
10822.737305
10926.083984
11008.349609
10944.999023
10844.476562
10879.622070
10839.545898
10776.340820
10793.756836
10901.376953
10858.179688
10812.939453
10855.161133
10792.298828
10723.083008
10673.325195
10791.296875
10905.903320
10878.021484
10926.121094
10953.692383
10975.305664
10808.653320
10826.663086
10810.181641
10690.769531
10700.086914
10814.310547
10882.424805
10847.275391
10841.750977
10895.933594
10844.545898
10774.643555
10717.111328
10826.953125
10860.259766
10827.746094
10837.179688
10897.659180
10866.824219
10790.875000
10775.711914
10852.866211
10822.641602
10780.850586
10813.735352
10887.625000
10820.595703
10780.522461
10803.340820
10852.422852
10838.558594
10837.405273
10915.538086
10993.761719
11079.497070
11044.203125
11004.368164
10908.123047
10918.661133
10874.772461
10732.359375
10738.560547
10861.256836
10888.490234
10962.282227
11083.708984
11067.964844
10954.492188
10970.967773
10883.080078
10786.560547
10770.388672
10820.960938
10791.422852
10744.588867
10769.433594
10802.229492
10807.151367
10795.412109
10854.737305
10820.596680
10800.694336
10845.664062
10844.858398
10779.524414
10818.875000
10859.269531
10817.453125
10827.487305
10893.930664
10937.335938
10890.744141
10937.804688
10984.796875
10955.484375
10872.554688
10885.228516
10963.681641
10938.133789
10866.680664
10956.661133
11027.259766
10957.433594
10861.419922
10935.121094
10884.849609
10730.293945
10840.187500
11070.993164
10986.310547
11070.381836
11055.713867
10948.114258
10956.992188
10956.170898
10972.173828
10943.372070
10975.965820
10987.474609
10869.813477
10852.616211
10859.229492
10778.499023
10731.621094
10801.230469
10907.406250
10907.875000
10913.553711
10950.634766
10846.656250
10722.021484
10776.275391
10899.590820
10893.032227
10793.352539
10874.647461
10978.861328
10873.115234
10808.137695
10886.056641
10909.194336
10835.435547
10851.987305
10937.476562
10863.530273
10818.073242
10932.645508
10940.538086
10861.798828
10913.177734
11008.424805
10913.543945
10886.740234
10965.963867
10918.901367
10883.305664
10976.901367
10946.110352
10881.081055
10932.431641
10923.588867
10847.083984
10862.670898
10822.093750
10769.746094
10710.979492
10786.023438
10824.074219
10797.117188
10750.563477
10762.530273
10770.125000
10722.380859
10740.261719
10813.416016
10839.374023
10772.167969
10818.021484
10879.666992
10837.307617
10781.089844
10767.638672
10827.701172
10842.446289
10790.950195
10859.054688
10865.063477
10787.692383
10746.162109
10841.290039
10866.504883
10853.763672
10866.976562
10934.678711
10834.043945
10763.718750
10847.548828
10854.861328
10827.653320
10853.453125
10928.638672
10898.347656
10903.581055
10960.291016
10980.823242
10853.515625
10785.535156
10805.846680
10740.675781
10690.290039
10800.988281
10828.620117
10863.674805
10973.398438
10966.416016
10855.906250
10853.083008
10863.861328
10851.298828
10754.326172
10802.434570
10894.649414
10847.707031
10799.951172
10902.810547
10810.195312
10724.611328
10732.012695
10760.275391
10785.704102
10755.427734
10802.769531
10871.434570
10836.849609
10773.236328
10775.167969
10780.695312
10737.683594
10724.798828
10822.436523
10803.059570
10764.818359
10748.788086
10807.391602
10800.301758
10738.353516
10704.325195
10776.514648
10792.195312
10783.435547
10774.024414
10810.077148
10852.847656
10853.188477
10824.641602
10924.006836
10931.779297
10868.269531
10833.856445
10855.967773
10870.271484
10820.364258
10775.422852
10807.694336
10799.788086
10763.217773
10823.208984
10946.678711
10864.310547
10828.560547
10799.550781
10828.945312
10864.055664
10814.356445
10770.609375
10789.769531
10899.500977
10966.865234
10890.151367
10847.119141
10947.445312
10882.181641
10784.023438
10774.898438
10842.527344
10788.295898
10769.586914
10861.481445
10811.354492
10728.321289
10761.566406
10813.596680
10817.739258
10774.409180
10795.556641
10870.489258
10835.053711
10803.793945
10839.526367
10957.711914
10923.551758
10908.849609
10903.774414
10948.426758
10982.846680
10894.646484
10809.018555
10891.956055
10937.183594
10853.894531
10836.453125
10923.066406
10959.763672
10895.394531
10867.863281
10867.418945
10831.956055
10780.333008
10783.783203
10778.109375
10797.093750
10785.301758
10862.072266
11018.365234
11027.605469
10897.970703
10932.339844
10936.008789
10836.057617
10737.422852
10823.523438
10868.320312
10782.220703
10764.528320
10866.816406
10917.338867
10934.137695
10933.602539
10891.143555
10722.622070
10725.204102
10819.996094
10853.356445
10840.127930
10856.107422
10859.381836
10766.616211
10765.509766
10808.637695
10798.990234
10820.026367
10909.237305
10953.995117
10936.253906
10954.058594
10979.356445
10948.891602
10928.035156
10955.217773
10879.133789
10779.053711
10791.442383
10783.185547
10716.088867
10731.159180
10811.764648
10848.562500
10800.894531
10778.230469
10821.532227
10812.122070
10775.760742
10790.026367
10846.324219
10836.405273
10823.499023
10831.608398
10793.093750
10781.060547
10801.249023
10805.799805
10831.141602
10841.356445
10889.539062
10887.641602
10829.787109
10880.883789
10934.675781
10880.333984
10862.456055
10926.838867
11004.576172
10954.245117
10906.525391
10882.688477
10807.922852
10758.332031
10772.361328
10818.731445
10791.595703
10784.389648
10809.010742
10842.495117
10834.629883
10856.752930
10930.714844
10874.093750
10870.401367
10995.915039
11034.053711
10958.667969
10920.831055
10916.330078
10903.698242
10872.577148
10882.745117
10824.301758
10820.846680
10817.548828
10751.195312
10741.970703
10747.698242
10739.249023
10714.283203
10774.830078
10855.525391
10854.708984
10820.184570
10826.607422
10844.524414
10829.766602
10823.655273
10876.733398
10961.307617
10978.000977
10888.380859
10944.072266
10937.655273
10863.925781
10857.238281
10869.474609
10855.636719
10778.111328
10817.056641
10854.989258
10819.460938
10775.706055
10806.406250
10816.948242
10793.331055
10797.296875
10787.215820
10752.403320
10674.652344
10661.574219
10749.818359
10794.375000
10809.380859
10840.727539
10896.404297
10833.430664
10744.476562
10745.555664
10813.122070
10782.197266
10737.666992
10773.717773
10870.858398
10842.492188
10827.332031
10899.226562
10973.363281
10979.191406
10887.538086
10833.413086
10843.327148
10832.401367
10797.698242
10816.734375
10914.473633
10839.366211
10767.830078
10781.964844
10837.230469
10935.337891
10922.188477
10871.472656
10844.206055
10807.216797
10758.301758
10685.451172
10722.970703
10737.166016
10782.350586
10906.689453
10927.277344
10936.500977
10796.713867
10613.869141
10507.074219
10543.253906
10621.293945
10668.074219
10653.004883
10728.799805
10847.217773
10880.826172
10903.260742
11013.955078
11024.766602
10966.614258
10910.144531
10888.445312
10856.159180
10788.756836
10820.130859
10855.903320
10832.625977
10808.871094
10832.094727
10837.454102
10847.499023
10799.869141
10867.989258
10858.859375
10886.559570
10861.721680
10886.658203
10919.318359
10940.753906
10929.454102
10912.254883
10975.982422
11002.836914
10954.888672
10961.585938
10998.086914
10950.553711
10872.072266
10885.714844
10907.427734
10944.701172
10885.973633
10904.205078
10912.370117
10872.737305
10851.289062
10905.530273
10897.923828
10830.140625
10862.272461
10838.793945
10795.256836
10751.928711
10754.102539
10808.703125
10821.801758
10809.074219
10843.616211
10977.125977
11018.315430
10971.638672
10895.350586
10875.081055
10822.353516
10722.281250
10664.858398
10709.372070
10760.324219
10764.724609
10795.327148
10822.506836
10831.557617
10776.526367
10745.664062
10859.432617
11037.960938
11102.537109
11137.521484
10934.919922
10829.662109
10822.323242
10731.622070
10700.689453
10775.193359
10811.345703
10800.699219
10796.767578
10841.707031
10800.602539
10760.215820
10794.078125
10850.809570
10837.125000
10822.192383
10873.259766
10904.818359
10890.110352
10836.211914
10811.748047
10753.733398
10690.548828
10681.819336
10757.518555
10822.419922
10816.859375
10817.469727
10908.788086
10936.943359
10920.265625
10870.667969
10920.310547
10902.793945
10945.681641
10961.865234
11078.844727
11123.454102
11053.351562
10984.647461
10969.945312
10904.810547
10829.477539
10833.167969
10890.265625
10849.810547
10855.949219
10891.670898
10925.110352
10855.967773
10858.231445
10965.102539
11109.644531
11107.416992
10967.574219
10911.927734
10915.966797
10859.404297
10878.523438
10876.519531
10821.517578
10802.324219
10787.491211
10764.958008
10858.246094
10800.713867
10805.344727
10819.540039
10825.641602
10809.927734
10801.175781
10761.533203
10622.669922
10574.355469
10605.237305
10603.226562
10559.724609
10541.647461
10613.638672
10702.464844
10735.175781
10772.687500
10827.939453
10812.956055
10792.086914
10797.191406
10801.080078
10938.811523
11037.083984
10995.753906
11036.804688
11120.489258
11021.363281
10937.119141
10914.706055
10910.551758
10885.760742
10896.286133
10924.717773
10859.383789
10843.894531
10860.623047
10923.159180
10966.602539
10904.547852
10916.518555
10896.547852
10837.651367
10786.511719
10765.268555
10822.750977
10829.189453
10796.003906
10832.343750
10865.913086
10846.096680
10862.535156
10884.178711
10814.601562
10777.279297
10794.422852
10839.756836
10822.615234
10831.768555
10818.158203
10879.078125
10899.889648
10902.242188
10901.214844
10950.179688
11044.380859
11072.048828
11015.164062
10978.194336
10982.057617
10929.814453
10809.958008
10790.932617
10851.659180
10879.717773
10891.093750
10904.288086
10942.624023
10893.649414
10779.038086
10747.688477
10767.547852
10773.792969
10737.333008
10715.332031
10731.063477
10752.964844
10781.613281
10824.726562
10854.732422
10882.305664
10923.788086
10943.911133
10898.711914
10859.437500
10848.543945
10904.340820
10910.515625
10852.369141
10838.038086
10890.961914
10919.285156
10972.639648
11028.743164
11072.863281
11031.840820
10915.361328
10871.092773
10808.990234
10920.515625
10873.568359
10663.631836
10861.102539
10957.893555
10940.944336
10892.053711
10827.771484
10744.301758
10784.020508
10797.012695
10704.866211
10693.230469
10802.107422
10818.724609
10784.416016
10853.263672
10911.664062
10889.128906
10828.879883
10870.710938
10899.128906
10826.485352
10805.107422
10820.766602
10806.234375
10808.008789
10839.237305
10852.362305
10826.263672
10792.380859
10816.149414
10814.616211
10801.127930
10830.041016
10929.340820
11039.322266
10986.856445
10891.458008
10838.437500
10886.395508
10801.311523
10816.067383
10814.923828
10770.198242
10766.895508
10802.893555
10794.918945
10843.386719
10833.356445
10753.500000
10668.158203
10610.723633
10596.186523
10526.740234
10523.313477
10488.671875
10526.945312
10579.476562
10620.988281
10658.038086
10744.964844
10831.499023
10863.035156
10879.088867
10841.712891
10828.016602
10898.990234
10894.957031
10852.625977
10880.644531
10914.422852
10929.981445
10945.451172
11018.174805
11032.759766
10977.899414
10939.889648
10857.763672
10839.642578
10806.463867
10811.772461
10899.028320
10920.076172
10936.024414
10940.237305
10996.375000
11022.218750
10970.502930
10924.369141
10912.513672
10865.006836
10845.434570
10828.495117
10936.136719
11015.640625
10980.251953
10954.159180
10979.708984
10901.695312
10885.659180
10876.458008
10932.425781
10947.443359
10949.300781
10941.991211
11005.689453
11086.600586
11026.888672
10885.215820
10903.868164
10885.192383
10815.876953
10800.766602
10877.506836
10910.115234
10843.338867
10817.518555
10813.018555
10801.731445
```
