## Supplementary material for "Functional connectivity across the human subcortical auditory system using an autoregressive matrix-Gaussian copula graphical model approach with partial correlations": Code: roi-13_mean_ts.txt

```
10470.549805
10384.923828
10306.201172
10267.541992
10201.223633
10159.219727
10144.003906
10148.304688
10194.938477
10219.865234
10204.765625
10181.272461
10195.221680
10197.610352
10195.862305
10184.380859
10214.989258
10216.512695
10208.435547
10211.048828
10233.142578
10220.041016
10186.372070
10188.008789
10154.285156
10143.356445
10188.670898
10244.345703
10234.902344
10163.897461
10160.814453
10175.844727
10176.330078
10167.059570
10193.168945
10191.218750
10138.038086
10117.422852
10107.373047
10094.627930
10086.833008
10120.292969
10179.992188
10185.314453
10178.944336
10214.334961
10217.858398
10110.274414
10068.382812
10092.331055
10098.065430
10095.720703
10128.845703
10215.817383
10213.591797
10182.792969
10191.306641
10198.418945
10181.832031
10163.845703
10156.009766
10152.602539
10133.274414
10141.639648
10173.457031
10199.666992
10177.178711
10171.521484
10200.411133
10186.791016
10163.393555
10181.266602
10219.400391
10210.630859
10175.447266
10149.115234
10176.221680
10201.118164
10176.763672
10200.170898
10252.029297
10274.210938
10298.432617
10278.160156
10151.532227
10151.322266
10157.767578
10142.914062
10144.383789
10200.064453
10272.284180
10274.010742
10292.887695
10301.582031
10233.143555
10214.138672
10234.617188
10201.739258
10166.257812
10180.007812
10177.576172
10150.570312
10129.794922
10152.309570
10155.813477
10141.449219
10170.076172
10175.477539
10151.713867
10132.333008
10172.753906
10151.254883
10117.093750
10141.248047
10164.696289
10153.961914
10173.412109
10229.763672
10223.412109
10188.412109
10192.788086
10208.726562
10171.086914
10166.234375
10214.969727
10223.456055
10213.183594
10221.635742
10256.246094
10246.681641
10198.612305
10220.366211
10257.001953
9980.846680
10045.460938
10159.901367
10035.776367
10086.388672
10105.680664
10095.791016
10080.385742
10103.942383
10126.122070
10136.403320
10096.158203
10079.223633
10056.371094
10017.361328
10037.527344
10062.500000
10039.020508
10068.285156
10138.636719
10143.828125
10116.073242
10127.465820
10115.795898
10097.359375
10093.839844
10145.362305
10153.377930
10133.948242
10150.261719
10190.771484
10144.666992
10098.898438
10127.202148
10170.912109
10151.491211
10144.707031
10153.148438
10114.340820
10069.718750
10121.118164
10180.791016
10191.373047
10158.880859
10178.825195
10144.170898
10117.632812
10168.999023
10188.626953
10158.176758
10161.718750
10166.473633
10136.712891
10140.116211
10143.558594
10111.231445
10113.368164
10141.525391
10129.004883
10087.235352
10097.792969
10123.781250
10104.557617
10090.314453
10112.294922
10130.044922
10109.716797
10097.726562
10128.488281
10163.159180
10156.563477
10152.075195
10175.383789
10150.063477
10105.724609
10110.041016
10155.833008
10186.208984
10174.764648
10177.106445
10185.879883
10136.741211
10130.189453
10193.572266
10233.654297
10191.421875
10158.211914
10188.871094
10162.708984
10126.043945
10132.555664
10163.896484
10144.873047
10123.901367
10160.089844
10164.013672
10151.140625
10205.637695
10215.274414
10144.742188
10071.077148
10090.673828
10066.320312
10023.730469
10074.546875
10119.121094
10176.244141
10205.797852
10196.505859
10150.967773
10114.773438
10112.981445
10104.415039
10074.805664
10098.221680
10144.852539
10122.582031
10084.802734
10115.219727
10092.988281
10071.926758
10060.580078
10085.290039
10095.019531
10107.086914
10133.979492
10156.389648
10149.225586
10090.262695
10063.093750
10087.243164
10106.632812
10098.334961
10132.533203
10143.816406
10137.177734
10131.244141
10139.496094
10158.848633
10142.064453
10128.106445
10139.909180
10157.565430
10148.091797
10134.878906
10145.293945
10190.904297
10176.330078
10152.416016
10169.235352
10194.842773
10187.689453
10163.909180
10180.073242
10207.692383
10181.877930
10164.231445
10201.271484
10202.184570
10183.713867
10185.926758
10224.774414
10177.703125
10149.715820
10144.405273
10151.583984
10165.812500
10142.980469
10130.696289
10140.823242
10195.188477
10244.235352
10218.660156
10184.192383
10211.837891
10209.706055
10152.091797
10119.297852
10175.119141
10171.980469
10126.840820
10164.853516
10152.516602
10108.595703
10143.212891
10169.657227
10149.595703
10121.830078
10082.952148
10103.819336
10053.071289
10047.530273
10080.167969
10109.473633
10102.728516
10068.110352
10064.025391
10107.453125
10142.283203
10111.668945
10080.037109
10136.682617
10178.974609
10163.971680
10122.687500
10127.353516
10156.023438
10141.277344
10128.517578
10143.059570
10123.040039
10074.222656
10070.830078
10069.771484
10083.544922
10096.274414
10109.925781
10177.976562
10191.019531
10114.419922
10120.536133
10137.174805
10116.709961
10101.563477
10121.665039
10150.251953
10149.027344
10118.257812
10145.522461
10175.852539
10146.588867
10138.245117
10145.814453
10094.609375
10074.507812
10107.955078
10132.987305
10116.565430
10139.378906
10169.489258
10159.162109
10152.338867
10177.617188
10181.748047
10133.694336
10144.004883
10165.541992
10150.899414
10138.833984
10177.960938
10181.719727
10158.048828
10174.722656
10176.241211
10134.441406
10133.609375
10148.721680
10102.708984
10095.632812
10131.278320
10172.661133
10142.272461
10110.363281
10126.852539
10140.562500
10121.558594
10117.526367
10177.709961
10185.203125
10146.668945
10142.833008
10121.730469
10098.353516
10142.361328
10183.057617
10198.365234
10212.231445
10252.962891
10284.270508
10236.932617
10214.967773
10243.626953
10226.342773
10199.404297
10208.224609
10238.042969
10205.181641
10151.791016
10139.471680
10143.184570
10098.135742
10091.394531
10124.998047
10149.903320
10132.993164
10154.438477
10184.641602
10188.402344
10188.533203
10221.243164
10219.355469
10135.577148
10117.803711
10187.910156
10189.864258
10165.403320
10197.788086
10170.529297
10116.104492
10107.159180
10104.824219
10092.892578
10107.817383
10104.228516
10050.308594
10034.411133
10061.346680
10066.170898
10074.455078
10087.715820
10104.428711
10092.928711
10098.681641
10147.268555
10151.357422
10155.992188
10152.432617
10202.083008
10254.389648
10198.950195
10206.408203
10247.097656
10217.419922
10212.729492
10241.308594
10257.085938
10217.296875
10194.273438
10203.698242
10202.174805
10192.089844
10196.181641
10204.840820
10150.496094
10097.145508
10120.208984
10127.077148
10102.737305
10093.551758
10131.063477
10168.682617
10156.656250
10171.481445
10198.147461
10193.200195
10161.375000
10143.218750
10170.422852
10179.848633
10188.665039
10184.204102
10218.806641
10215.375977
10181.244141
10169.227539
10206.058594
10238.220703
10216.960938
10181.276367
10214.669922
10241.843750
10206.073242
10168.098633
10173.528320
10148.206055
10123.433594
10133.295898
10163.660156
10202.623047
10170.496094
10109.164062
10065.669922
10032.007812
10024.754883
10002.005859
10024.423828
10045.257812
10065.551758
10060.046875
10038.973633
10000.874023
9935.755859
9887.932617
9903.134766
9937.222656
9983.537109
10018.898438
10031.225586
10079.436523
10133.785156
10141.391602
10141.380859
10172.071289
10190.363281
10177.659180
10136.519531
10159.591797
10165.504883
10146.122070
10153.734375
10185.581055
10183.255859
10156.208008
10141.134766
10162.457031
10184.178711
10171.813477
10188.514648
10204.527344
10196.923828
10213.119141
10212.024414
10226.400391
10212.606445
10201.806641
10191.774414
10218.760742
10245.469727
10241.673828
10234.522461
10250.598633
10254.600586
10216.599609
10196.405273
10223.715820
10191.319336
10138.954102
10136.556641
10155.910156
10140.659180
10121.927734
10147.795898
10157.706055
10147.295898
10146.056641
10133.829102
10119.641602
10113.076172
10099.765625
10108.889648
10117.250977
10121.689453
10129.679688
10160.268555
10201.636719
10171.212891
10139.451172
10137.755859
10137.759766
10115.628906
10091.548828
10120.706055
10134.947266
10147.859375
10138.271484
10143.638672
10138.268555
10113.939453
10094.767578
10113.236328
10167.615234
10234.263672
10232.492188
10136.387695
10070.286133
10081.872070
10065.706055
10035.538086
10047.371094
10099.787109
10098.275391
10105.662109
10133.168945
10126.396484
10087.851562
10083.158203
10093.157227
10081.927734
10054.175781
10052.468750
10084.260742
10066.260742
10053.177734
10076.071289
10087.543945
10054.788086
10030.699219
10070.514648
10127.357422
10134.757812
10135.129883
10156.612305
10173.608398
10135.607422
10102.670898
10135.393555
10157.815430
10167.841797
10169.326172
10183.720703
10210.458008
10186.688477
10132.061523
10142.831055
10143.659180
10117.237305
10117.827148
10153.718750
10158.866211
10132.644531
10131.508789
10156.612305
10140.226562
10142.290039
10165.003906
10218.373047
10235.012695
10157.200195
10147.676758
10157.675781
10133.087891
10106.885742
10095.980469
10082.320312
10055.634766
10022.911133
9995.217773
10014.873047
9970.505859
9971.930664
9998.943359
10012.110352
9994.077148
9987.779297
9937.194336
9906.475586
9911.809570
9947.143555
9975.698242
9985.508789
9975.156250
10021.894531
10067.043945
10106.980469
10120.046875
10141.814453
10131.551758
10130.494141
10121.873047
10140.988281
10205.792969
10266.911133
10247.331055
10212.991211
10243.322266
10236.180664
10182.186523
10176.039062
10206.933594
10184.606445
10166.047852
10182.937500
10181.455078
10160.333008
10169.249023
10224.564453
10245.895508
10179.110352
10169.556641
10178.578125
10179.261719
10168.518555
10144.875977
10185.206055
10200.874023
10180.474609
10200.002930
10225.183594
10213.868164
10205.098633
10230.760742
10212.002930
10152.830078
10144.027344
10157.733398
10160.074219
10168.712891
10176.349609
10193.761719
10206.857422
10206.827148
10195.784180
10205.429688
10244.549805
10283.951172
10265.317383
10216.270508
10217.577148
10192.502930
10162.702148
10145.064453
10176.748047
10210.890625
10197.544922
10170.019531
10166.915039
10127.382812
10104.931641
10119.435547
10142.836914
10148.279297
10110.749023
10122.275391
10122.905273
10133.325195
10148.883789
10177.424805
10178.511719
10189.208008
10204.996094
10219.140625
10195.028320
10150.899414
10152.136719
10188.090820
10201.751953
10182.482422
10180.026367
10258.147461
10241.474609
10206.658203
10181.062500
10177.571289
10180.583984
10136.891602
10054.665039
9810.731445
10000.238281
10247.596680
10106.504883
10078.375000
10135.101562
10130.900391
10127.170898
10087.357422
10044.039062
10017.154297
10051.846680
10031.911133
10043.732422
10083.720703
10123.465820
10124.438477
10124.587891
10164.251953
10159.851562
10094.699219
10091.047852
10117.172852
10112.563477
10110.891602
10132.958984
10146.696289
10161.961914
10147.681641
10186.395508
10211.518555
10194.514648
10177.034180
10193.296875
10189.314453
10174.582031
10189.664062
10250.913086
10229.494141
10176.451172
10165.949219
10135.945312
10072.726562
10037.021484
10025.833008
10006.661133
10023.895508
10054.362305
10055.680664
10044.013672
10024.322266
9950.842773
9899.990234
9893.934570
9894.977539
9852.864258
9863.221680
9892.387695
9925.419922
9952.959961
9985.003906
10011.869141
10039.749023
10077.722656
10103.454102
10122.605469
10127.135742
10139.392578
10160.306641
10172.875977
10141.107422
10148.780273
10168.273438
10174.346680
10186.258789
10218.662109
10252.563477
10220.395508
10210.528320
10209.503906
10186.811523
10164.279297
10151.005859
10202.019531
10226.318359
10228.319336
10211.094727
10214.265625
10208.166016
10173.346680
10132.787109
10145.315430
10137.482422
10137.593750
10141.370117
10180.119141
10245.840820
10246.329102
10202.202148
10197.018555
10158.477539
10127.409180
10128.022461
10177.209961
10188.475586
10174.210938
10164.325195
10161.779297
10195.428711
10159.873047
10102.901367
10111.196289
10128.538086
10123.543945
10114.149414
10152.825195
10178.941406
10154.888672
10112.889648
10124.876953
10120.698242
```
