## Supplementary material for "Functional connectivity across the human subcortical auditory system using an autoregressive matrix-Gaussian copula graphical model approach with partial correlations": Code: roi-14_mean_ts.txt

```
11144.075195
11026.475586
10894.622070
10997.481445
10989.242188
10874.147461
10827.265625
10854.725586
10939.723633
10917.149414
10880.666992
10946.995117
10924.820312
10835.320312
10830.201172
10892.259766
10994.683594
10905.039062
10906.601562
11002.799805
11013.272461
10919.735352
10941.984375
11044.072266
10955.958984
10936.457031
11047.735352
11177.088867
11120.551758
10954.003906
10971.678711
10970.859375
10868.537109
10869.815430
10981.574219
10994.006836
10907.282227
10941.849609
10923.094727
10852.264648
10744.743164
10898.616211
11044.632812
11027.494141
11046.949219
11094.679688
11101.210938
10916.347656
10943.963867
10956.041016
10837.306641
10808.671875
10906.239258
10998.875977
10982.122070
10947.372070
11016.711914
10996.482422
10901.850586
10829.959961
10957.422852
10994.043945
10934.094727
10967.874023
11017.317383
10986.779297
10881.839844
10875.033203
10936.058594
10957.195312
10875.264648
10904.747070
11002.363281
10971.854492
10856.245117
10907.969727
10992.294922
11004.211914
10949.144531
11021.964844
11139.089844
11204.677734
11182.611328
11156.543945
11010.785156
11024.265625
10980.001953
10829.657227
10817.432617
10966.870117
11006.026367
11081.257812
11185.020508
11220.613281
11064.923828
11052.634766
11007.673828
10873.402344
10835.740234
10916.166016
10901.040039
10836.168945
10845.344727
10897.250977
10890.458008
10923.930664
10955.440430
10937.969727
10904.501953
10961.812500
10955.066406
10895.331055
10909.129883
10989.830078
10986.785156
10927.166016
11012.320312
11064.085938
11050.080078
11068.261719
11149.169922
11086.239258
10984.669922
10995.281250
11087.988281
11081.471680
10966.460938
11053.733398
11132.221680
11080.162109
10977.416992
11046.659180
10957.936523
10737.531250
10948.618164
11229.309570
11110.030273
11140.199219
11137.988281
11013.524414
10993.975586
11024.642578
11042.292969
10989.241211
11029.231445
11051.898438
10947.246094
10882.291016
10922.106445
10878.838867
10799.842773
10872.627930
11000.978516
11021.988281
11021.975586
11068.820312
10936.667969
10818.373047
10822.074219
10980.567383
10991.470703
10914.405273
10984.486328
11086.647461
11000.375000
10871.144531
10936.460938
10977.468750
10893.910156
10903.331055
10999.090820
10928.572266
10879.478516
10996.945312
11029.940430
10958.304688
10955.304688
11078.411133
11009.079102
10985.410156
11066.033203
11032.629883
10954.529297
11080.618164
11037.403320
10955.810547
11028.080078
11026.754883
10941.066406
10923.789062
10896.637695
10827.909180
10787.633789
10824.943359
10900.039062
10872.955078
10827.323242
10857.375000
10844.510742
10812.763672
10816.428711
10886.899414
10934.501953
10848.421875
10867.834961
10966.901367
10928.165039
10832.705078
10815.079102
10900.708008
10917.740234
10845.117188
10905.397461
10977.772461
10885.683594
10821.672852
10908.865234
10964.323242
10915.483398
10906.372070
10988.929688
10936.350586
10854.839844
10887.708984
10965.106445
10938.943359
10959.181641
11032.719727
10993.105469
10962.033203
11018.820312
11068.247070
10957.583008
10822.441406
10829.863281
10779.556641
10731.468750
10839.145508
10915.754883
10939.139648
11015.624023
11077.859375
10937.125977
10894.157227
10934.416992
10934.519531
10823.110352
10838.053711
10956.236328
10942.221680
10877.285156
10939.537109
10884.628906
10783.030273
10780.236328
10846.029297
10858.120117
10814.486328
10857.063477
10945.679688
10929.823242
10834.256836
10816.051758
10849.110352
10839.083984
10807.676758
10863.150391
10891.628906
10831.759766
10783.924805
10892.735352
10889.909180
10809.194336
10747.936523
10828.729492
10887.887695
10859.283203
10852.632812
10883.829102
10956.269531
10909.592773
10894.152344
10988.516602
11021.262695
10978.873047
10874.884766
10907.794922
10927.085938
10859.211914
10812.915039
10859.931641
10876.170898
10823.486328
10884.738281
11000.787109
10922.254883
10874.050781
10846.371094
10895.316406
10966.397461
10903.098633
10812.838867
10864.387695
10952.307617
11036.573242
10982.708984
10909.906250
10978.804688
10974.797852
10820.693359
10808.337891
10889.275391
10846.541992
10821.658203
10901.377930
10856.169922
10772.724609
10762.502930
10903.328125
10905.852539
10866.693359
10829.236328
10914.025391
10918.180664
10869.437500
10904.794922
11013.301758
11041.122070
11037.296875
11021.563477
11060.824219
11129.209961
10997.239258
10874.341797
10974.955078
11020.935547
10928.281250
10865.030273
11005.619141
11087.470703
10993.707031
10947.252930
10942.028320
10907.593750
10855.270508
10837.333008
10845.049805
10885.246094
10865.905273
10934.923828
11097.597656
11126.413086
10965.125000
10958.613281
11028.973633
10940.993164
10822.958008
10884.984375
10934.180664
10876.166016
10834.356445
10914.925781
11004.111328
10998.673828
11014.935547
10967.828125
10789.030273
10770.819336
10873.252930
10938.976562
10904.250000
10943.342773
10943.247070
10844.050781
10815.347656
10861.256836
10887.713867
10887.265625
11019.644531
11095.077148
11039.948242
11048.472656
11090.412109
11047.018555
11014.487305
11055.511719
11002.513672
10850.648438
10848.759766
10848.873047
10816.089844
10803.270508
10888.948242
10955.050781
10896.440430
10886.900391
10930.075195
10932.486328
10896.586914
10870.993164
10974.226562
10931.874023
10918.689453
10929.225586
10875.372070
10862.458008
10890.216797
10915.880859
10917.960938
10935.754883
10991.522461
10996.055664
10934.433594
10943.440430
11011.395508
10953.427734
10901.847656
10988.121094
11055.752930
11048.174805
10988.060547
10943.141602
10869.729492
10786.125977
10817.337891
10893.713867
10865.018555
10799.599609
10853.956055
10892.745117
10853.154297
10901.248047
11000.171875
10966.020508
10901.805664
11038.242188
11120.451172
11053.629883
10972.274414
11019.875000
10985.487305
10945.239258
10943.326172
10898.616211
10855.483398
10859.695312
10842.983398
10812.817383
10808.465820
10803.718750
10796.874023
10823.638672
10924.094727
10916.014648
10858.775391
10861.805664
10918.300781
10931.141602
10886.749023
10899.335938
11009.974609
11082.286133
10981.326172
11015.398438
11026.222656
10944.250000
10904.442383
10936.989258
10933.911133
10851.480469
10867.883789
10907.553711
10867.336914
10807.763672
10857.131836
10895.774414
10850.633789
10835.708984
10835.159180
10829.989258
10727.139648
10685.795898
10793.739258
10862.346680
10874.458008
10902.457031
10956.708008
10910.688477
10788.526367
10755.787109
10848.076172
10842.115234
10785.764648
10778.948242
10909.924805
10888.827148
10858.179688
10906.152344
11026.523438
11042.235352
10972.567383
10874.440430
10882.692383
10907.357422
10868.986328
10868.370117
10951.641602
10929.171875
10837.089844
10839.222656
10905.116211
11027.066406
11014.979492
10908.581055
10863.969727
10821.448242
10774.511719
10681.365234
10721.968750
10742.297852
10781.360352
10866.986328
10873.844727
10884.200195
10762.407227
10582.152344
10479.527344
10536.666992
10639.401367
10651.604492
10656.152344
10758.698242
10880.788086
10950.155273
10970.460938
11072.727539
11078.798828
10975.059570
10904.945312
10882.006836
10864.257812
10808.984375
10843.805664
10913.596680
10900.375977
10837.241211
10853.825195
10877.984375
10912.005859
10876.973633
10936.850586
10949.000977
10948.929688
10925.963867
10933.171875
11015.543945
11002.414062
10961.117188
10967.537109
11031.367188
11044.004883
11007.981445
11005.871094
11050.395508
11015.197266
10879.963867
10869.112305
10930.513672
10947.628906
10887.587891
10899.357422
10913.807617
10868.448242
10823.445312
10867.698242
10873.330078
10826.291016
10831.492188
10842.056641
10780.813477
10736.928711
10730.061523
10814.128906
10834.049805
10818.050781
10848.472656
11018.060547
11057.767578
11012.704102
10922.264648
10902.554688
10856.598633
10722.408203
10660.730469
10722.883789
10805.903320
10808.737305
10791.768555
10850.714844
10846.191406
10775.020508
10730.948242
10858.215820
11023.697266
11138.281250
11163.511719
10979.164062
10817.137695
10794.831055
10703.240234
10670.449219
10749.618164
10765.674805
10765.013672
10757.481445
10799.975586
10807.427734
10731.478516
10762.873047
10841.534180
10852.094727
10816.436523
10853.878906
10921.910156
10888.763672
10825.613281
10825.848633
10766.475586
10670.426758
10654.783203
10766.966797
10868.596680
10884.521484
10847.294922
10946.768555
11007.425781
10939.975586
10913.161133
10952.916016
10938.601562
10963.125000
10998.788086
11124.773438
11187.044922
11092.162109
10959.414062
10966.248047
10907.255859
10827.076172
10818.985352
10886.503906
10872.631836
10861.505859
10890.400391
10951.335938
10882.363281
10855.557617
10969.280273
11120.351562
11135.072266
11000.452148
10928.433594
10938.122070
10865.887695
10877.810547
10892.377930
10826.985352
10763.126953
10745.064453
10754.157227
10866.865234
10828.166992
10838.107422
10875.373047
10831.161133
10803.705078
10774.531250
10705.795898
10608.819336
10565.355469
10620.683594
10604.795898
10611.260742
10556.763672
10624.613281
10711.854492
10768.528320
10811.808594
10875.386719
10891.336914
10862.787109
10864.270508
10893.900391
11003.234375
11131.187500
11105.929688
11069.209961
11188.283203
11138.762695
11010.673828
10998.031250
11018.986328
10979.969727
10961.534180
11030.376953
10962.714844
10891.018555
10922.684570
11009.267578
11082.745117
11003.239258
10941.941406
10965.793945
10943.315430
10855.607422
10816.669922
10897.260742
10899.306641
10825.286133
10848.161133
10887.080078
10894.487305
10930.833984
10945.711914
10885.398438
10815.585938
10798.562500
10904.687500
10864.418945
10861.672852
10871.669922
10914.312500
10927.713867
10987.339844
10969.626953
11017.965820
11137.442383
11187.513672
11097.835938
11005.576172
10978.681641
10969.063477
10855.105469
10849.492188
10905.969727
10947.028320
10923.023438
10926.889648
10999.476562
10930.186523
10799.734375
10752.719727
10783.641602
10782.637695
10747.139648
10700.283203
10742.794922
10758.039062
10793.111328
10847.569336
10888.642578
10893.859375
10941.875977
10971.988281
10922.567383
10871.408203
10861.589844
10933.170898
10967.938477
10908.039062
10860.695312
10910.477539
10965.398438
11018.181641
11065.071289
11119.711914
11071.454102
10947.838867
10823.700195
10826.208008
10957.499023
10949.403320
10769.099609
10900.644531
11000.491211
10957.028320
10862.390625
10749.694336
10711.040039
10739.887695
10772.991211
10683.417969
10668.014648
10756.995117
10796.414062
10777.124023
10829.532227
10906.063477
10897.719727
10814.086914
10901.955078
10921.454102
10849.707031
10824.493164
10829.129883
10838.552734
10821.353516
10864.237305
10884.523438
10883.103516
10823.345703
10836.029297
10865.754883
10856.457031
10842.955078
10956.210938
11083.195312
11085.990234
10929.908203
10862.130859
10897.784180
10876.477539
10863.008789
10851.013672
10778.050781
10778.161133
10776.124023
10752.054688
10783.239258
10751.631836
10654.756836
10610.712891
10600.628906
10626.366211
10560.104492
10519.480469
10501.460938
10553.371094
10612.214844
10657.061523
10711.371094
10806.392578
10918.250000
10944.567383
10944.274414
10917.990234
10883.814453
10968.412109
10977.242188
10934.105469
10939.970703
11004.825195
11018.259766
11031.471680
11073.397461
11103.850586
11036.825195
10975.866211
10899.924805
10868.014648
10850.484375
10823.165039
10921.966797
10988.554688
10978.564453
10998.941406
11032.773438
11074.671875
11036.792969
10989.547852
10976.971680
10937.542969
10895.740234
10873.583008
10977.076172
11089.061523
11063.713867
10977.532227
10985.717773
10934.739258
10895.748047
10882.657227
10967.853516
11024.070312
11001.633789
10969.646484
11029.400391
11157.071289
11089.622070
10919.543945
10880.506836
10943.053711
10829.352539
10786.843750
10877.320312
10919.877930
10857.291992
10780.649414
10820.242188
10810.220703
```
