## Supplementary material for "Functional connectivity across the human subcortical auditory system using an autoregressive matrix-Gaussian copula graphical model approach with partial correlations": Code: roi-15_mean_ts.txt

```
11225.967773
11132.582031
11058.133789
11030.417969
10987.072266
10942.375000
10936.139648
10920.527344
10952.519531
10979.135742
10978.088867
10960.342773
10964.693359
10948.162109
10922.742188
10920.862305
10953.131836
10959.417969
10964.921875
10963.227539
10992.050781
10972.237305
10937.982422
10926.601562
10909.518555
10907.558594
10937.108398
10982.753906
10976.986328
10918.551758
10927.601562
10963.785156
10970.277344
10952.713867
10984.717773
10978.455078
10930.046875
10899.445312
10895.079102
10886.970703
10868.138672
10909.862305
10984.766602
10995.214844
10962.885742
11018.681641
11005.492188
10903.386719
10866.455078
10901.255859
10905.259766
10915.767578
10935.690430
11026.347656
11034.415039
11008.745117
11012.513672
11006.145508
10991.116211
10960.665039
10965.027344
10962.676758
10948.179688
10957.958008
10966.651367
10974.629883
10938.675781
10928.475586
10971.703125
10946.625000
10929.469727
10925.306641
10960.687500
10960.541992
10902.353516
10881.498047
10926.155273
10945.884766
10924.838867
10942.017578
11002.052734
11012.474609
11064.135742
11028.056641
10887.315430
10886.923828
10909.257812
10890.683594
10893.423828
10957.089844
11025.688477
11036.015625
11045.117188
11069.797852
11027.159180
10986.877930
11014.782227
10985.569336
10962.527344
10987.698242
10991.272461
10951.975586
10947.375000
10975.644531
10973.296875
10961.518555
10977.785156
10996.105469
10964.887695
10952.193359
11013.284180
11010.152344
10969.791992
10983.431641
11004.912109
11003.879883
11018.583984
11062.399414
11066.875000
11027.627930
11039.661133
11066.896484
11030.560547
11025.478516
11050.575195
11049.435547
11046.167969
11047.010742
11097.918945
11071.911133
11035.785156
11050.255859
11023.356445
10658.131836
10770.445312
10907.648438
10812.303711
10876.379883
10876.228516
10881.599609
10880.199219
10931.556641
10938.394531
10931.775391
10848.741211
10834.564453
10811.275391
10774.972656
10799.678711
10823.223633
10823.936523
10833.298828
10912.165039
10917.788086
10850.625977
10842.872070
10839.173828
10836.649414
10834.626953
10881.290039
10934.048828
10915.084961
10924.604492
10989.378906
10947.115234
10885.774414
10903.894531
10937.270508
10913.724609
10920.838867
10933.304688
10898.869141
10870.140625
10902.333984
10968.001953
10966.048828
10948.329102
10967.199219
10936.687500
10910.772461
10957.903320
10985.134766
10950.364258
10958.823242
10953.951172
10923.609375
10919.431641
10934.436523
10914.498047
10903.749023
10952.192383
10962.931641
10927.340820
10923.506836
10933.591797
10919.288086
10899.438477
10923.546875
10927.124023
10894.572266
10864.989258
10900.927734
10925.500977
10915.785156
10935.084961
10964.260742
10959.552734
10890.944336
10879.816406
10945.604492
10975.310547
10970.921875
10960.335938
10952.883789
10928.468750
10924.406250
10972.462891
11008.664062
10969.581055
10916.074219
10953.718750
10928.753906
10888.148438
10892.657227
10926.570312
10909.208984
10875.584961
10910.853516
10921.177734
10909.689453
10989.753906
11009.579102
10929.558594
10846.377930
10881.694336
10860.032227
10834.492188
10880.847656
10935.396484
10988.564453
11009.148438
10993.651367
10936.995117
10904.586914
10916.030273
10921.127930
10888.494141
10892.450195
10931.370117
10922.993164
10898.577148
10926.962891
10893.560547
10871.214844
10857.198242
10875.127930
10887.474609
10889.431641
10917.456055
10931.581055
10907.226562
10864.064453
10858.540039
10881.082031
10879.401367
10886.649414
10915.870117
10945.916992
10937.803711
10929.044922
10927.080078
10941.037109
10929.637695
10911.207031
10922.145508
10943.398438
10937.031250
10937.361328
10940.774414
10978.622070
10953.219727
10932.483398
10976.248047
11009.361328
10991.301758
10962.748047
10967.288086
10990.530273
10976.868164
10950.218750
10974.143555
10969.023438
10925.318359
10923.073242
10968.938477
10941.564453
10936.617188
10954.330078
10963.450195
10996.025391
10968.590820
10942.366211
10952.084961
11009.719727
11073.958008
11033.314453
10994.730469
11009.804688
10991.771484
10925.619141
10911.211914
10980.040039
10978.028320
10942.580078
10978.744141
10949.583008
10904.995117
10908.831055
10921.889648
10880.137695
10851.182617
10832.729492
10875.979492
10845.603516
10826.379883
10852.175781
10902.976562
10917.736328
10883.480469
10879.244141
10920.725586
10957.253906
10929.441406
10906.347656
10932.132812
10983.666016
10956.219727
10946.974609
10949.302734
10956.096680
10939.439453
10910.130859
10917.150391
10893.227539
10863.903320
10867.964844
10875.187500
10888.118164
10895.084961
10907.866211
10974.249023
10977.427734
10887.095703
10881.654297
10924.054688
10917.591797
10896.473633
10917.070312
10956.355469
10964.403320
10947.951172
10982.953125
11011.314453
10953.611328
10939.692383
10950.883789
10898.105469
10857.864258
10908.245117
10935.724609
10914.599609
10941.729492
10975.259766
10938.421875
10906.268555
10938.634766
10963.189453
10944.721680
10956.560547
10967.565430
10951.077148
10946.724609
10996.392578
10995.233398
10971.934570
10972.625000
10956.431641
10916.160156
10904.260742
10913.034180
10877.007812
10877.630859
10926.289062
10968.024414
10942.038086
10902.337891
10911.529297
10930.337891
10903.372070
10906.849609
10967.791016
10985.286133
10953.411133
10967.890625
10930.246094
10900.361328
10945.708984
10996.945312
11007.257812
11031.796875
11071.446289
11105.604492
11058.808594
11025.861328
11067.740234
11056.297852
11029.846680
11069.327148
11095.656250
11073.716797
11006.752930
10996.946289
10995.295898
10934.422852
10927.497070
10971.868164
10979.112305
10963.616211
10987.909180
11016.265625
10998.677734
10976.630859
11013.595703
11004.628906
10924.033203
10911.587891
10984.575195
10969.726562
10934.323242
10978.995117
10958.770508
10905.195312
10905.648438
10910.627930
10887.925781
10878.137695
10879.966797
10840.400391
10825.539062
10861.186523
10871.990234
10879.286133
10905.739258
10913.805664
10894.564453
10918.933594
10969.294922
10994.268555
10999.466797
11002.161133
11035.464844
11062.147461
11025.364258
11040.370117
11068.535156
11034.141602
11011.166992
11032.024414
11033.834961
10999.573242
10996.643555
11015.947266
11017.575195
10991.556641
10991.051758
11014.027344
10993.021484
10958.583008
10975.110352
10969.441406
10933.320312
10909.724609
10949.203125
10991.335938
10961.369141
10972.417969
11008.602539
10994.214844
10951.813477
10931.126953
10979.901367
10998.202148
10978.580078
10967.624023
10998.052734
10994.913086
10965.938477
10969.783203
11000.048828
11041.365234
11015.803711
10986.438477
11010.582031
11047.051758
11014.465820
10984.103516
10991.860352
10964.080078
10914.717773
10927.858398
10973.251953
11029.029297
11003.654297
10935.249023
10858.415039
10796.894531
10814.288086
10815.244141
10858.398438
10886.619141
10938.275391
10903.801758
10882.885742
10827.879883
10741.696289
10694.266602
10706.689453
10748.846680
10818.722656
10852.976562
10860.216797
10915.555664
10971.347656
10985.391602
10983.025391
11010.893555
11030.054688
10996.626953
10955.312500
10976.604492
10992.443359
10966.077148
10979.026367
11010.088867
11005.524414
10998.991211
10976.325195
10984.401367
10990.738281
10953.805664
10955.162109
10981.168945
10969.257812
11001.095703
11013.918945
11028.676758
11027.888672
11020.537109
11012.064453
11045.980469
11080.981445
11078.422852
11062.976562
11090.726562
11090.987305
11046.800781
11021.954102
11053.478516
11034.400391
10986.536133
10980.535156
10980.694336
10956.005859
10933.927734
10959.152344
10978.370117
10946.270508
10933.735352
10933.327148
10926.390625
10937.043945
10938.438477
10979.118164
10994.525391
11011.346680
11000.592773
11033.966797
11047.669922
11002.906250
10960.499023
10964.623047
10952.110352
10896.067383
10877.399414
10906.084961
10928.544922
10932.493164
10921.819336
10917.521484
10919.009766
10903.135742
10891.609375
10928.930664
10978.332031
11052.676758
11056.462891
10978.133789
10929.316406
10937.278320
10926.296875
10895.462891
10908.383789
10959.047852
10971.999023
10952.861328
10981.758789
10946.515625
10908.000977
10885.549805
10915.218750
10939.496094
10944.068359
10952.334961
10981.870117
10973.518555
10929.315430
10920.856445
10922.321289
10910.001953
10886.740234
10927.346680
10988.558594
11000.399414
11006.452148
11031.949219
11037.573242
11005.152344
10983.831055
11002.399414
11016.663086
11017.272461
11003.701172
11018.107422
11037.868164
11005.079102
10981.892578
10983.118164
10971.410156
10911.887695
10904.720703
10940.119141
10965.300781
10966.072266
10993.485352
11039.765625
11015.392578
10994.044922
11029.444336
11072.262695
11108.153320
11013.435547
11012.488281
11012.392578
10960.624023
10903.477539
10896.607422
10879.895508
10812.026367
10780.625977
10758.405273
10828.347656
10810.264648
10832.310547
10867.132812
10888.386719
10892.883789
10892.452148
10846.305664
10763.004883
10735.996094
10768.293945
10792.784180
10782.704102
10768.453125
10825.570312
10867.474609
10895.588867
10896.579102
10915.521484
10916.351562
10910.264648
10907.264648
10936.276367
11018.331055
11076.284180
11042.041992
11005.039062
11043.907227
11028.158203
10945.261719
10956.625000
11008.633789
10997.623047
10985.239258
11023.822266
10998.829102
10989.458984
11002.970703
11062.283203
11073.163086
10999.748047
10977.031250
10991.073242
10979.199219
10969.053711
10960.925781
10993.694336
11021.166992
11008.744141
11042.770508
11051.911133
11013.074219
10989.083984
10975.275391
10967.100586
10929.367188
10926.610352
10938.833008
10916.770508
10920.300781
10924.724609
10957.949219
10965.632812
10971.866211
10946.884766
10970.371094
11028.044922
11041.009766
11021.433594
10991.949219
11032.612305
11013.877930
10970.000000
10936.578125
10961.849609
10992.090820
10997.112305
10989.744141
11011.146484
10968.005859
10911.458008
10910.565430
10949.791992
10927.140625
10909.764648
10924.291016
10936.054688
10935.195312
10943.939453
10961.825195
10946.423828
10938.197266
10970.390625
10990.330078
10981.477539
10958.208008
10941.344727
10960.815430
10944.164062
10922.966797
10934.072266
11009.304688
11007.624023
10968.054688
10970.379883
10978.615234
10970.325195
10923.032227
10871.116211
10662.178711
10848.877930
11075.356445
10958.760742
10943.616211
10998.601562
10983.998047
10987.566406
10934.991211
10869.834961
10839.884766
10881.027344
10868.782227
10874.719727
10933.280273
10981.755859
10970.381836
10958.766602
11002.632812
10982.934570
10908.966797
10908.397461
10948.409180
10925.397461
10905.788086
10930.776367
10980.262695
10988.695312
10976.734375
11016.672852
11041.106445
11002.276367
10977.912109
10994.181641
10991.134766
10972.596680
10995.892578
11064.582031
11039.267578
10987.703125
10975.750977
10936.885742
10833.546875
10821.976562
10831.117188
10819.208984
10831.526367
10863.000977
10863.961914
10863.419922
10831.147461
10749.017578
10697.537109
10698.174805
10729.581055
10709.219727
10719.688477
10746.640625
10786.880859
10817.461914
10839.459961
10869.688477
10893.203125
10952.376953
10993.015625
10990.956055
10955.195312
10948.849609
10962.937500
10964.353516
10932.401367
10946.232422
10968.160156
10983.062500
10987.633789
11021.270508
11052.464844
11007.504883
10993.779297
10983.854492
10959.152344
10930.819336
10930.306641
10988.285156
11019.620117
11030.301758
11015.716797
11011.844727
11021.076172
10972.419922
10917.366211
10936.284180
10951.669922
10930.177734
10918.378906
10974.738281
11049.348633
11026.143555
10977.561523
10977.288086
10936.372070
10907.165039
10924.264648
10962.507812
10995.263672
10970.079102
10950.856445
10951.958008
10988.923828
10962.657227
10912.164062
10934.521484
10951.195312
10931.428711
10929.678711
10967.219727
10997.172852
10967.983398
10923.605469
10929.168945
10918.449219
```
