## Supplementary material for "Functional connectivity across the human subcortical auditory system using an autoregressive matrix-Gaussian copula graphical model approach with partial correlations": Code: roi-00_mean_ts.txt

```
9898.059570
9840.913086
9784.643555
9742.430664
9722.355469
9756.702148
9759.080078
9703.166992
9697.106445
9744.696289
9730.225586
9686.491211
9683.416992
9729.340820
9731.634766
9718.857422
9715.567383
9797.839844
9791.362305
9695.824219
9653.059570
9682.636719
9723.555664
9700.259766
9673.656250
9733.397461
9781.383789
9763.059570
9711.415039
9763.759766
9763.426758
9724.007812
9690.527344
9764.135742
9763.418945
9738.939453
9717.833008
9783.775391
9788.858398
9752.171875
9737.638672
9758.382812
9736.893555
9701.810547
9704.377930
9737.130859
9723.142578
9678.488281
9730.658203
9733.047852
9709.889648
9690.143555
9750.943359
9752.364258
9724.324219
9717.654297
9762.026367
9744.588867
9698.208008
9746.905273
9731.625000
9717.607422
9695.740234
9736.303711
9732.422852
9713.577148
9690.652344
9746.665039
9727.787109
9679.833008
9734.909180
9783.546875
9752.462891
9720.400391
9753.395508
9711.127930
9665.278320
9693.388672
9730.223633
9702.552734
9677.957031
9724.579102
9709.993164
9672.238281
9680.079102
9695.734375
9671.940430
9645.314453
9674.352539
9691.573242
9656.457031
9593.222656
9579.924805
9754.074219
9755.318359
9697.749023
9674.074219
9637.668945
9633.061523
9668.819336
9637.193359
9577.612305
9562.044922
9602.743164
9576.520508
9559.062500
9543.450195
9580.155273
9579.037109
9565.145508
9549.484375
9612.677734
9628.500000
9610.193359
9649.428711
9687.376953
9672.811523
9646.588867
9672.373047
9672.889648
9651.471680
9650.687500
9683.490234
9671.942383
9637.957031
9653.982422
9677.059570
9677.672852
9646.965820
9678.712891
9738.246094
9704.709961
9673.874023
9689.850586
9736.514648
9699.212891
9672.997070
9732.503906
9721.833008
9669.663086
9683.436523
9694.951172
9675.775391
9632.803711
9640.722656
9665.991211
9644.082031
9603.801758
9630.663086
9672.310547
9642.606445
9617.298828
9653.734375
9678.660156
9645.138672
9624.209961
9652.110352
9624.095703
9602.177734
9632.449219
9695.839844
9642.595703
9627.201172
9676.508789
9676.303711
9634.601562
9629.842773
9681.423828
9652.880859
9613.257812
9610.816406
9651.807617
9638.811523
9601.435547
9643.523438
9693.494141
9680.601562
9648.636719
9681.465820
9707.665039
9677.503906
9629.934570
9654.683594
9664.620117
9614.894531
9585.287109
9644.427734
9641.912109
9617.478516
9666.759766
9648.727539
9607.487305
9577.217773
9642.772461
9628.860352
9587.480469
9644.055664
9669.901367
9630.878906
9598.480469
9625.116211
9602.930664
9565.180664
9610.526367
9646.615234
9636.967773
9605.647461
9676.387695
9671.801758
9658.632812
9644.483398
9678.497070
9661.411133
9619.966797
9616.371094
9648.435547
9645.125000
9605.920898
9579.730469
9643.761719
9646.666016
9591.124023
9597.452148
9635.497070
9596.753906
9559.100586
9614.635742
9632.762695
9586.210938
9587.766602
9633.093750
9602.869141
9567.514648
9563.669922
9611.917969
9609.737305
9590.737305
9616.819336
9639.210938
9619.420898
9574.268555
9575.905273
9626.608398
9620.708008
9595.971680
9576.650391
9633.239258
9625.931641
9573.463867
9575.465820
9602.603516
9595.704102
9571.819336
9609.304688
9635.860352
9613.449219
9580.957031
9617.971680
9619.633789
9603.999023
9593.107422
9658.592773
9645.551758
9601.118164
9603.768555
9633.605469
9592.252930
9560.557617
9598.099609
9595.369141
9563.159180
9603.471680
9628.145508
9622.105469
9629.856445
9716.686523
9721.257812
9667.018555
9613.791992
9640.258789
9610.457031
9559.077148
9579.459961
9604.331055
9575.301758
9537.024414
9602.007812
9584.285156
9524.271484
9582.802734
9627.903320
9591.624023
9536.865234
9598.507812
9589.508789
9545.665039
9532.300781
9596.072266
9582.176758
9531.323242
9519.843750
9553.738281
9549.019531
9510.021484
9559.731445
9571.486328
9543.875000
9504.525391
9560.550781
9562.232422
9532.932617
9541.222656
9600.889648
9604.061523
9552.878906
9555.230469
9606.070312
9605.925781
9577.480469
9625.269531
9659.009766
9633.665039
9609.878906
9645.317383
9645.861328
9569.183594
9518.868164
9550.909180
9552.087891
9521.828125
9520.361328
9580.020508
9581.818359
9549.048828
9558.653320
9598.458008
9584.718750
9559.010742
9609.005859
9618.870117
9579.099609
9556.171875
9540.818359
9680.884766
9729.583984
9648.770508
9576.867188
9546.673828
9515.142578
9541.763672
9531.416992
9504.751953
9451.320312
9491.983398
9504.327148
9502.630859
9498.045898
9544.810547
9542.380859
9537.420898
9578.572266
9609.268555
9606.929688
9591.032227
9597.516602
9635.751953
9630.515625
9602.298828
9588.791992
9618.168945
9604.207031
9580.849609
9587.766602
9622.817383
9595.941406
9554.057617
9613.431641
9602.995117
9565.685547
9550.800781
9594.376953
9612.089844
9583.168945
9554.815430
9603.897461
9616.453125
9577.664062
9545.932617
9598.719727
9620.371094
9607.449219
9569.685547
9589.484375
9628.584961
9608.201172
9564.209961
9593.539062
9650.882812
9623.087891
9597.053711
9580.272461
9619.595703
9591.195312
9556.110352
9603.306641
9622.797852
9581.857422
9558.771484
9620.871094
9606.245117
9560.981445
9604.601562
9614.910156
9574.940430
9543.734375
9594.395508
9601.656250
9585.657227
9569.147461
9631.908203
9635.812500
9596.124023
9607.987305
9652.278320
9651.568359
9598.500977
9625.035156
9661.030273
9633.984375
9577.603516
9590.256836
9614.165039
9562.420898
9519.963867
9557.275391
9553.347656
9522.540039
9488.891602
9546.069336
9564.817383
9516.544922
9498.500977
9530.583984
9522.828125
9514.707031
9572.162109
9543.116211
9509.872070
9522.406250
9539.629883
9524.019531
9498.595703
9562.565430
9558.431641
9543.631836
9545.349609
9590.412109
9555.596680
9520.092773
9564.101562
9571.819336
9545.228516
9536.686523
9602.231445
9586.336914
9554.870117
9533.332031
9589.031250
9564.883789
9531.768555
9515.884766
9569.789062
9573.047852
9552.373047
9545.749023
9571.054688
9567.187500
9530.563477
9532.635742
9532.637695
9650.909180
9649.059570
9600.794922
9561.392578
9545.121094
9577.342773
9562.949219
9524.426758
9520.275391
9499.206055
9476.810547
9459.179688
9476.108398
9526.867188
9534.360352
9520.486328
9559.443359
9597.563477
9585.832031
9556.031250
9605.455078
9633.340820
9614.892578
9583.416016
9629.628906
9619.078125
9593.671875
9574.388672
9632.151367
9634.817383
9577.324219
9554.849609
9578.190430
9572.818359
9527.747070
9533.886719
9549.603516
9555.245117
9589.167969
9547.750000
9553.191406
9554.458984
9515.975586
9470.534180
9455.993164
9529.786133
9564.855469
9562.241211
9516.317383
9548.706055
9595.208008
9594.215820
9561.272461
9517.082031
9582.538086
9592.664062
9572.925781
9543.167969
9571.793945
9574.855469
9530.990234
9502.074219
9548.772461
9557.881836
9536.488281
9508.110352
9550.393555
9579.920898
9564.751953
9542.911133
9577.516602
9586.675781
9583.085938
9530.877930
9535.483398
9623.004883
9608.887695
9569.329102
9533.960938
9547.421875
9567.097656
9553.687500
9520.202148
9524.002930
9549.237305
9534.888672
9511.068359
9536.186523
9541.041992
9524.352539
9504.558594
9536.571289
9565.621094
9562.820312
9536.918945
9556.210938
9578.614258
9559.181641
9528.156250
9570.680664
9572.795898
9567.161133
9539.141602
9597.657227
9576.638672
9548.943359
9533.730469
9585.612305
9603.563477
9585.909180
9554.134766
9594.350586
9585.678711
9530.520508
9552.751953
9582.623047
9555.062500
9513.225586
9564.057617
9568.473633
9526.195312
9537.666016
9537.836914
9521.973633
9486.500000
9542.396484
9517.424805
9483.409180
9505.597656
9513.496094
9488.787109
9492.354492
9569.337891
9543.711914
9495.852539
9541.033203
9537.063477
9505.001953
9488.470703
9558.773438
9540.523438
9507.313477
9539.046875
9576.910156
9528.081055
9482.038086
9553.230469
9540.066406
9496.516602
9511.842773
9574.461914
9553.937500
9514.665039
9549.411133
9579.937500
9532.583008
9497.368164
9547.081055
9597.374023
9567.360352
9525.485352
9606.147461
9585.210938
9533.262695
9584.751953
9602.246094
9554.058594
9524.393555
9600.101562
9599.674805
9548.301758
9539.508789
9557.466797
9539.735352
9477.224609
9486.587891
9527.059570
9528.168945
9487.998047
9490.133789
9548.727539
9529.089844
9459.334961
9449.714844
9511.824219
9515.423828
9487.984375
9470.291016
9510.773438
9507.238281
9487.027344
9549.757812
9570.177734
9552.917969
9508.278320
9539.439453
9515.229492
9482.703125
9503.716797
9536.254883
9528.532227
9518.806641
9557.736328
9566.014648
9532.730469
9508.952148
9596.048828
9588.361328
9535.152344
9490.526367
9537.588867
9516.482422
9485.060547
9543.589844
9558.140625
9541.837891
9562.666992
9594.498047
9552.849609
9500.326172
9523.126953
9525.865234
9521.137695
9478.351562
9510.068359
9518.178711
9487.597656
9506.951172
9510.020508
9540.934570
9537.621094
9476.633789
9488.332031
9517.950195
9486.817383
9441.987305
9472.165039
9516.521484
9501.686523
9500.255859
9486.043945
9574.301758
9575.112305
9561.551758
9544.703125
9586.640625
9576.901367
9547.088867
9581.200195
9609.018555
9612.418945
9598.097656
9639.831055
9628.723633
9586.030273
9512.280273
9505.465820
9541.888672
9510.950195
9468.706055
9472.195312
9494.881836
9487.292969
9449.736328
9482.958984
9499.783203
9499.406250
9478.316406
9485.929688
9497.288086
9481.858398
9441.617188
9465.834961
9481.740234
9474.623047
9461.029297
9490.536133
9481.653320
9431.605469
9454.651367
9533.402344
9550.558594
9531.204102
9518.540039
9576.942383
9589.075195
9562.322266
9519.602539
9554.970703
9552.377930
9521.416016
9488.538086
9534.291016
9538.137695
9513.766602
9470.727539
9524.833984
9533.681641
9475.204102
9511.077148
9546.184570
9521.654297
9508.407227
9544.311523
9521.815430
9491.073242
9491.103516
9514.781250
9522.504883
9496.200195
9518.009766
9559.676758
9466.835938
9484.078125
9440.452148
9510.837891
9538.238281
9539.737305
9521.147461
9559.492188
9553.041992
9528.135742
9549.308594
9562.436523
9559.523438
9563.333008
9529.131836
9592.286133
9603.631836
9588.038086
9568.075195
9593.817383
9575.261719
9566.110352
9500.762695
9521.755859
9539.832031
9516.280273
9476.027344
9518.686523
9535.753906
9515.012695
9475.142578
9483.838867
9523.619141
9502.281250
9439.727539
9478.058594
9491.061523
9482.460938
9461.799805
9457.274414
9445.596680
9594.914062
9608.654297
9523.532227
9469.628906
9454.573242
9450.177734
9425.786133
9474.341797
9473.728516
9443.538086
9403.476562
9359.514648
9398.035156
9431.854492
9449.752930
9447.015625
9433.068359
9438.115234
9474.293945
9499.874023
9504.349609
9473.283203
9529.200195
9535.018555
9515.581055
9500.899414
9563.746094
9575.467773
9558.039062
9540.928711
9577.254883
9581.570312
9575.450195
9554.914062
9616.593750
9605.146484
9563.245117
9529.922852
9596.060547
9600.914062
9576.415039
9583.211914
9623.576172
9592.237305
9555.034180
9601.875977
9619.508789
9625.168945
9629.626953
9658.652344
9612.924805
9532.964844
9558.124023
9539.243164
9491.340820
9465.531250
9534.798828
9513.132812
9457.463867
9445.964844
9488.708008
9475.999023
9436.741211
9424.477539
9501.209961
9490.741211
9461.190430
```
