## Supplementary material for "Functional connectivity across the human subcortical auditory system using an autoregressive matrix-Gaussian copula graphical model approach with partial correlations": Code: roi-01_mean_ts.txt

```
11164.341797
10973.872070
10911.038086
10868.601562
10783.434570
10799.898438
10770.661133
10813.967773
10835.766602
10864.279297
10826.865234
10854.281250
10788.955078
10853.354492
10834.264648
10828.196289
10876.580078
10995.000000
10940.456055
10838.461914
10775.777344
10795.687500
10826.093750
10861.007812
10858.916992
10836.286133
10837.048828
10971.394531
10940.693359
10914.610352
10861.361328
10925.075195
10853.882812
10849.005859
10824.490234
10883.687500
10849.801758
10792.349609
10845.211914
10869.218750
10853.145508
10821.135742
10829.626953
10808.206055
10758.055664
10728.861328
10765.276367
10765.898438
10768.512695
10710.845703
10791.111328
10758.860352
10744.965820
10743.797852
10851.479492
10744.055664
10741.811523
10845.132812
10743.939453
10717.741211
10686.933594
10780.663086
10760.373047
10708.838867
10748.231445
10881.183594
10834.682617
10727.205078
10834.407227
10796.500977
10772.588867
10835.900391
10939.000000
10904.109375
10809.061523
10836.479492
10748.726562
10721.609375
10776.719727
10786.654297
10740.691406
10697.789062
10771.746094
10717.332031
10678.474609
10711.535156
10813.969727
10785.876953
10758.995117
10768.017578
10775.992188
10733.127930
10912.361328
10904.995117
10823.321289
10814.372070
10740.777344
10758.625977
10715.277344
10620.902344
10588.178711
10572.670898
10517.889648
10537.725586
10497.886719
10557.639648
10503.937500
10554.130859
10565.632812
10601.038086
10557.275391
10580.750977
10661.766602
10738.934570
10721.986328
10756.307617
10697.490234
10706.200195
10706.574219
10711.807617
10825.890625
10792.242188
10782.713867
10795.105469
10858.490234
10797.772461
10792.553711
10907.798828
10898.231445
10894.842773
10914.399414
10994.374023
10944.026367
10885.136719
10859.161133
10931.601562
10849.035156
10798.916992
10840.626953
10844.644531
10723.207031
10712.897461
10814.409180
10781.960938
10791.805664
10773.669922
10854.919922
10825.386719
10775.296875
10783.258789
10816.942383
10825.129883
10710.266602
10749.182617
10748.220703
10699.055664
10684.583984
10696.961914
10676.386719
10709.903320
10766.185547
10809.183594
10725.555664
10714.432617
10774.803711
10808.258789
10768.442383
10756.296875
10836.185547
10781.450195
10758.203125
10797.851562
10811.534180
10765.706055
10726.011719
10753.448242
10728.939453
10707.602539
10735.073242
10772.959961
10730.065430
10711.105469
10684.747070
10709.595703
10726.625977
10671.364258
10672.441406
10664.434570
10715.521484
10663.279297
10649.064453
10677.719727
10671.455078
10595.273438
10695.820312
10638.826172
10631.400391
10608.569336
10713.525391
10662.968750
10677.409180
10712.379883
10686.259766
10661.351562
10670.837891
10714.144531
10722.479492
10670.159180
10673.919922
10778.872070
10661.964844
10735.571289
10666.196289
10673.762695
10674.903320
10672.894531
10743.807617
10782.368164
10705.693359
10755.078125
10798.653320
10731.895508
10632.061523
10633.775391
10713.478516
10634.114258
10615.400391
10615.944336
10675.207031
10599.306641
10616.391602
10639.663086
10631.819336
10564.903320
10595.683594
10631.832031
10631.932617
10588.365234
10653.400391
10700.732422
10736.359375
10651.461914
10644.583008
10721.772461
10768.754883
10696.579102
10696.284180
10776.271484
10705.012695
10649.888672
10609.819336
10602.502930
10587.657227
10503.408203
10575.843750
10682.849609
10628.250977
10616.735352
10651.688477
10711.744141
10656.816406
10713.897461
10763.009766
10774.663086
10707.696289
10663.014648
10726.281250
10621.988281
10589.145508
10653.698242
10617.697266
10570.189453
10561.959961
10663.485352
10625.865234
10673.710938
10655.978516
10724.943359
10596.850586
10625.687500
10684.997070
10612.982422
10573.744141
10597.726562
10681.343750
10599.350586
10551.578125
10700.552734
10618.329102
10585.733398
10617.791016
10673.338867
10601.902344
10631.323242
10628.467773
10629.766602
10556.026367
10599.889648
10630.453125
10654.420898
10593.150391
10556.288086
10626.846680
10547.972656
10534.399414
10535.575195
10572.148438
10500.685547
10493.592773
10568.228516
10608.549805
10584.306641
10555.670898
10582.468750
10621.995117
10572.312500
10571.584961
10604.337891
10638.584961
10580.385742
10585.494141
10624.087891
10540.561523
10522.911133
10583.185547
10706.088867
10598.375977
10622.670898
10635.549805
10615.580078
10625.780273
10635.279297
10694.832031
10616.944336
10579.816406
10601.925781
10610.379883
10598.753906
10559.508789
10538.961914
10670.658203
10699.968750
10704.419922
10713.894531
10763.632812
10655.125977
10608.566406
10542.016602
10583.718750
10568.356445
10539.485352
10479.641602
10352.340820
10354.980469
10318.772461
10451.132812
10390.263672
10404.652344
10442.880859
10399.311523
10449.609375
10485.191406
10494.229492
10599.428711
10481.185547
10534.708984
10632.723633
10648.793945
10570.948242
10594.070312
10648.504883
10636.553711
10602.701172
10550.407227
10600.320312
10546.894531
10564.937500
10541.583008
10563.620117
10579.272461
10537.762695
10586.188477
10685.877930
10657.814453
10643.806641
10639.606445
10716.924805
10668.263672
10655.520508
10686.859375
10691.266602
10620.583984
10629.497070
10628.302734
10652.967773
10603.111328
10603.689453
10634.244141
10645.580078
10613.785156
10555.047852
10525.872070
10590.174805
10532.750977
10529.808594
10552.055664
10572.084961
10491.586914
10531.683594
10579.102539
10568.952148
10515.745117
10486.440430
10547.215820
10559.423828
10572.803711
10550.305664
10642.384766
10585.220703
10593.311523
10624.645508
10641.374023
10600.163086
10601.135742
10610.919922
10639.191406
10616.351562
10602.444336
10591.139648
10568.535156
10552.499023
10555.391602
10617.803711
10447.030273
10424.184570
10480.558594
10524.866211
10510.529297
10485.078125
10531.266602
10606.491211
10515.118164
10488.996094
10490.448242
10438.312500
10451.869141
10493.948242
10505.073242
10452.321289
10485.303711
10499.428711
10476.629883
10572.538086
10572.689453
10670.930664
10600.372070
10590.534180
10592.138672
10566.374023
10528.632812
10516.501953
10590.005859
10614.123047
10603.573242
10562.667969
10572.560547
10533.724609
10595.470703
10575.170898
10611.245117
10553.096680
10543.502930
10555.115234
10602.115234
10523.636719
10522.974609
10552.702148
10567.733398
10610.307617
10603.773438
10628.483398
10620.951172
10622.969727
10603.460938
10554.376953
10553.741211
10461.219727
10486.310547
10404.367188
10407.557617
10377.104492
10407.375000
10452.296875
10410.411133
10446.821289
10496.619141
10499.680664
10488.246094
10624.894531
10589.058594
10541.354492
10551.380859
10602.070312
10581.909180
10603.393555
10513.665039
10607.973633
10520.286133
10569.511719
10567.731445
10641.833984
10542.043945
10584.242188
10669.408203
10553.215820
10557.349609
10509.569336
10607.979492
10711.464844
10715.250977
10586.819336
10551.879883
10533.129883
10583.017578
10529.767578
10589.852539
10588.767578
10591.178711
10612.078125
10560.726562
10586.052734
10566.426758
10636.517578
10605.354492
10624.144531
10627.027344
10652.127930
10601.253906
10545.470703
10543.753906
10582.279297
10523.850586
10467.885742
10519.852539
10544.399414
10482.828125
10575.437500
10506.386719
10595.876953
10590.203125
10530.023438
10508.270508
10549.404297
10554.157227
10578.767578
10597.406250
10546.717773
10544.811523
10582.490234
10572.000000
10560.768555
10633.046875
10547.570312
10523.402344
10486.191406
10500.486328
10432.231445
10511.812500
10511.598633
10526.448242
10518.382812
10450.596680
10428.188477
10521.082031
10562.768555
10519.342773
10561.525391
10539.810547
10508.073242
10491.412109
10505.217773
10608.808594
10576.078125
10577.744141
10567.624023
10593.031250
10505.560547
10536.165039
10565.363281
10641.535156
10541.995117
10486.333984
10573.944336
10564.555664
10471.457031
10423.166016
10484.340820
10376.483398
10443.915039
10458.970703
10498.656250
10419.267578
10426.752930
10497.311523
10490.549805
10467.799805
10464.435547
10471.505859
10405.843750
10414.862305
10462.273438
10438.013672
10478.333984
10596.238281
10532.708984
10571.539062
10520.846680
10621.108398
10540.127930
10542.527344
10588.631836
10591.752930
10566.656250
10562.520508
10636.549805
10542.592773
10510.977539
10434.667969
10486.830078
10506.439453
10533.295898
10513.119141
10560.630859
10574.504883
10583.647461
10670.381836
10583.351562
10527.976562
10510.740234
10611.605469
10494.220703
10494.670898
10574.240234
10535.673828
10543.213867
10562.696289
10580.562500
10469.342773
10459.547852
10589.838867
10579.732422
10465.214844
10484.808594
10468.869141
10519.847656
10485.273438
10466.604492
10491.513672
10522.514648
10478.327148
10425.582031
10506.605469
10487.231445
10428.777344
10463.661133
10471.284180
10499.226562
10395.098633
10417.323242
10495.926758
10449.963867
10469.911133
10511.088867
10498.364258
10544.516602
10490.314453
10467.113281
10526.676758
10390.963867
10367.178711
10471.000977
10448.958008
10490.981445
10493.303711
10486.716797
10543.460938
10595.279297
10570.483398
10545.285156
10404.580078
10404.150391
10445.379883
10406.141602
10426.849609
10450.213867
10477.529297
10417.058594
10430.763672
10422.069336
10404.165039
10367.904297
10393.032227
10524.016602
10485.742188
10500.226562
10544.833984
10547.902344
10402.782227
10483.992188
10440.677734
10608.961914
10499.609375
10462.499023
10440.631836
10474.585938
10463.727539
10383.884766
10429.342773
10461.372070
10506.556641
10470.104492
10500.154297
10482.273438
10503.717773
10448.288086
10456.520508
10448.122070
10453.371094
10400.893555
10463.300781
10567.808594
10611.987305
10562.974609
10597.503906
10618.307617
10523.189453
10456.012695
10463.479492
10523.765625
10461.842773
10428.396484
10496.301758
10478.949219
10478.867188
10406.092773
10390.953125
10408.882812
10374.486328
10375.216797
10418.374023
10471.209961
10461.124023
10407.548828
10422.503906
10453.562500
10439.810547
10428.288086
10455.389648
10508.184570
10509.576172
10575.964844
10571.038086
10593.433594
10556.412109
10567.314453
10603.165039
10633.073242
10582.995117
10587.715820
10513.358398
10527.913086
10514.338867
10482.973633
10493.022461
10455.922852
10421.300781
10455.549805
10515.350586
10515.876953
10487.560547
10490.163086
10574.991211
10532.129883
10628.662109
10568.547852
10546.014648
10424.206055
10459.601562
10476.036133
10531.895508
10450.161133
10501.979492
10391.244141
10453.391602
10320.775391
10385.536133
10443.505859
10460.027344
10386.733398
10405.044922
10453.267578
10456.638672
10377.231445
10359.729492
10360.653320
10524.488281
10461.361328
10507.304688
10571.837891
10595.007812
10551.614258
10563.277344
10495.424805
10528.752930
10482.851562
10456.929688
10530.064453
10377.976562
10329.010742
10369.046875
10384.783203
10435.377930
10445.685547
10363.435547
10434.937500
10480.639648
10444.202148
10387.255859
10381.368164
10429.504883
10471.318359
10565.086914
10521.942383
10548.500000
10507.997070
10496.432617
10421.347656
10413.548828
10365.928711
10332.044922
10291.935547
10245.676758
10221.389648
10288.970703
10255.291016
10236.071289
10294.060547
10271.961914
10231.907227
10276.832031
10282.707031
10288.717773
10352.359375
10434.757812
10444.832031
10537.562500
10495.472656
10550.900391
10450.902344
10467.569336
10500.197266
10609.908203
10535.655273
10462.088867
10541.346680
10536.482422
10524.635742
10522.754883
10473.201172
10517.578125
10464.267578
10465.919922
10485.312500
10517.035156
10514.546875
10484.406250
10516.384766
10465.509766
10438.587891
10572.108398
10592.238281
10601.088867
10643.363281
10581.836914
10516.996094
10462.637695
10515.545898
10498.550781
10458.495117
10439.850586
10421.910156
10434.906250
10315.299805
10349.092773
10433.815430
10491.939453
10417.547852
10383.722656
10486.581055
10467.631836
```
