## Supplementary material for "Functional connectivity across the human subcortical auditory system using an autoregressive matrix-Gaussian copula graphical model approach with partial correlations": Code: roi-02_mean_ts.txt

```
11455.162109
11384.500977
11323.926758
11290.910156
11269.749023
11284.451172
11284.600586
11261.793945
11253.817383
11293.283203
11296.417969
11248.731445
11252.898438
11262.629883
11244.401367
11200.085938
11227.811523
11338.307617
11326.199219
11225.732422
11195.423828
11210.851562
11230.874023
11221.154297
11213.222656
11252.836914
11270.760742
11286.237305
11251.960938
11277.822266
11270.385742
11242.296875
11226.913086
11266.127930
11259.554688
11241.109375
11229.748047
11289.437500
11294.756836
11271.187500
11266.578125
11290.470703
11245.610352
11216.930664
11224.007812
11249.417969
11259.234375
11216.205078
11241.564453
11246.363281
11242.108398
11214.213867
11255.497070
11265.317383
11231.402344
11243.443359
11278.342773
11262.067383
11241.294922
11250.166992
11247.890625
11241.518555
11234.767578
11249.831055
11253.198242
11238.446289
11243.159180
11286.564453
11288.824219
11255.893555
11267.846680
11327.893555
11301.034180
11277.947266
11281.371094
11258.949219
11212.637695
11240.882812
11268.920898
11252.667969
11253.133789
11280.907227
11260.136719
11218.599609
11207.778320
11209.208008
11190.165039
11196.364258
11214.574219
11225.875000
11231.989258
11190.597656
11213.419922
11338.418945
11341.996094
11273.418945
11249.609375
11202.106445
11213.083984
11227.748047
11183.900391
11114.098633
11105.560547
11089.951172
11079.989258
11052.660156
11043.611328
11065.023438
11084.861328
11063.337891
11055.331055
11114.707031
11125.405273
11132.845703
11155.350586
11191.049805
11177.488281
11162.818359
11185.736328
11191.678711
11168.218750
11187.035156
11228.332031
11221.678711
11201.461914
11201.046875
11229.039062
11219.759766
11210.311523
11256.674805
11309.163086
11291.483398
11255.423828
11277.488281
11308.423828
11295.850586
11278.967773
11311.740234
11293.237305
11282.480469
11278.886719
11268.410156
11261.227539
11221.982422
11235.169922
11254.335938
11217.376953
11211.308594
11229.719727
11250.627930
11233.775391
11235.010742
11253.396484
11235.288086
11254.746094
11215.282227
11236.294922
11204.351562
11199.991211
11223.962891
11252.784180
11252.283203
11239.156250
11264.076172
11233.351562
11221.278320
11229.622070
11265.671875
11247.362305
11223.763672
11219.534180
11240.826172
11244.504883
11215.552734
11225.822266
11261.869141
11252.931641
11232.912109
11261.632812
11278.583984
11236.157227
11215.726562
11244.558594
11250.275391
11207.217773
11195.844727
11222.977539
11218.236328
11217.096680
11210.825195
11216.225586
11190.966797
11170.642578
11197.379883
11218.900391
11200.236328
11215.255859
11230.797852
11198.204102
11169.540039
11196.494141
11183.983398
11173.590820
11195.484375
11247.696289
11234.311523
11210.009766
11253.365234
11258.046875
11275.408203
11265.637695
11299.629883
11268.784180
11236.930664
11229.636719
11257.706055
11261.244141
11251.434570
11233.125977
11279.336914
11265.973633
11212.895508
11205.837891
11219.968750
11164.351562
11167.128906
11209.615234
11207.030273
11180.418945
11195.768555
11224.987305
11197.030273
11172.697266
11175.561523
11218.791016
11208.165039
11211.556641
11238.011719
11250.352539
11222.215820
11214.874023
11226.065430
11261.597656
11233.938477
11227.382812
11223.986328
11267.929688
11264.478516
11207.886719
11185.317383
11215.914062
11189.483398
11174.776367
11178.498047
11207.766602
11211.469727
11171.352539
11207.648438
11205.542969
11201.689453
11198.965820
11254.718750
11271.553711
11258.375977
11253.607422
11264.157227
11246.212891
11222.514648
11245.827148
11223.416992
11201.464844
11207.679688
11255.173828
11252.983398
11277.804688
11329.388672
11329.481445
11263.447266
11229.972656
11249.631836
11195.696289
11161.843750
11189.330078
11215.896484
11178.460938
11165.100586
11202.878906
11187.865234
11169.551758
11206.913086
11223.613281
11202.819336
11180.869141
11220.376953
11198.625000
11168.875000
11167.909180
11217.468750
11201.124023
11170.227539
11151.994141
11187.354492
11159.994141
11128.627930
11161.001953
11172.883789
11149.367188
11139.168945
11172.386719
11159.834961
11128.534180
11161.421875
11218.040039
11202.093750
11170.411133
11179.611328
11209.229492
11216.876953
11214.879883
11247.112305
11253.914062
11224.922852
11209.579102
11229.087891
11236.822266
11198.905273
11162.688477
11168.349609
11177.320312
11149.912109
11171.310547
11216.345703
11210.973633
11202.304688
11196.704102
11222.609375
11223.587891
11205.055664
11223.155273
11231.291992
11206.577148
11192.272461
11199.893555
11326.250977
11401.574219
11295.126953
11241.088867
11205.428711
11192.219727
11212.722656
11178.779297
11143.722656
11092.256836
11107.094727
11120.464844
11123.739258
11121.562500
11140.167969
11151.465820
11154.187500
11210.937500
11218.437500
11230.107422
11217.292969
11243.114258
11271.004883
11262.520508
11250.728516
11229.502930
11268.678711
11282.558594
11265.438477
11262.923828
11266.080078
11234.048828
11217.067383
11243.317383
11227.735352
11199.646484
11195.256836
11223.666016
11260.469727
11244.130859
11234.021484
11269.248047
11295.000000
11260.772461
11240.217773
11279.212891
11301.638672
11301.011719
11291.513672
11308.672852
11306.086914
11283.010742
11255.688477
11270.125000
11299.633789
11275.538086
11230.910156
11218.141602
11242.663086
11219.634766
11206.772461
11239.877930
11244.669922
11216.356445
11211.984375
11241.608398
11231.414062
11208.948242
11243.522461
11219.120117
11203.349609
11192.973633
11247.839844
11247.474609
11239.519531
11250.984375
11296.732422
11297.980469
11278.458008
11308.667969
11336.292969
11320.056641
11301.842773
11302.358398
11316.579102
11290.969727
11243.257812
11257.191406
11251.528320
11219.773438
11181.303711
11201.533203
11190.300781
11192.587891
11204.732422
11219.818359
11216.866211
11179.112305
11176.687500
11181.409180
11165.745117
11170.681641
11203.940430
11163.140625
11139.456055
11170.126953
11165.686523
11155.903320
11158.462891
11195.968750
11210.078125
11197.923828
11206.800781
11228.286133
11204.986328
11176.693359
11196.947266
11214.936523
11207.350586
11215.158203
11274.516602
11268.928711
11227.846680
11222.948242
11254.844727
11229.626953
11209.488281
11211.126953
11247.027344
11240.035156
11223.591797
11219.269531
11226.825195
11222.434570
11184.541992
11203.563477
11203.019531
11286.498047
11326.130859
11282.040039
11274.867188
11267.412109
11301.426758
11260.879883
11202.671875
11178.875977
11160.367188
11128.791992
11113.852539
11154.808594
11198.226562
11192.859375
11177.088867
11204.757812
11240.129883
11222.116211
11199.328125
11228.274414
11280.107422
11261.703125
11236.320312
11269.686523
11271.114258
11231.414062
11231.146484
11297.522461
11282.123047
11242.704102
11246.584961
11273.603516
11242.283203
11209.271484
11221.492188
11224.310547
11270.646484
11287.927734
11281.677734
11233.699219
11258.477539
11214.251953
11160.037109
11152.095703
11208.711914
11220.310547
11244.410156
11209.932617
11238.960938
11284.125977
11261.681641
11240.912109
11219.153320
11263.047852
11269.620117
11252.804688
11229.120117
11268.336914
11249.599609
11207.460938
11188.972656
11229.362305
11217.739258
11212.423828
11188.967773
11222.474609
11231.561523
11239.482422
11239.734375
11266.446289
11244.908203
11249.579102
11232.399414
11234.961914
11342.865234
11305.875000
11260.612305
11231.135742
11247.678711
11253.647461
11226.199219
11197.257812
11212.615234
11253.705078
11235.232422
11202.640625
11220.674805
11236.083008
11187.367188
11188.223633
11214.340820
11230.157227
11241.492188
11237.685547
11261.712891
11260.453125
11242.359375
11230.673828
11253.468750
11264.371094
11247.375000
11239.424805
11280.007812
11257.237305
11233.705078
11231.857422
11275.274414
11288.097656
11274.785156
11258.877930
11279.367188
11232.825195
11199.173828
11234.272461
11242.568359
11206.845703
11183.510742
11198.487305
11172.718750
11162.090820
11176.851562
11186.182617
11182.669922
11151.269531
11212.140625
11189.849609
11150.700195
11185.124023
11171.505859
11149.822266
11165.917969
11224.333984
11218.581055
11178.196289
11211.194336
11200.166016
11201.581055
11162.849609
11216.228516
11198.885742
11196.116211
11204.563477
11238.781250
11200.780273
11193.098633
11220.397461
11225.957031
11193.279297
11161.448242
11209.365234
11192.791016
11180.517578
11189.971680
11238.526367
11214.121094
11175.541016
11224.049805
11263.964844
11218.464844
11210.298828
11251.437500
11250.778320
11209.519531
11239.780273
11254.374023
11222.416992
11199.416992
11271.502930
11266.868164
11241.389648
11238.986328
11261.401367
11219.979492
11173.197266
11181.671875
11226.796875
11229.130859
11167.454102
11176.729492
11226.209961
11190.222656
11140.375000
11138.471680
11192.102539
11182.740234
11168.676758
11153.488281
11177.478516
11197.687500
11190.774414
11209.235352
11229.080078
11199.589844
11173.078125
11208.480469
11193.903320
11169.811523
11208.793945
11193.580078
11161.740234
11172.454102
11184.442383
11177.450195
11187.356445
11199.753906
11252.682617
11266.319336
11216.832031
11189.564453
11200.496094
11188.697266
11189.749023
11223.967773
11249.156250
11232.547852
11251.249023
11247.036133
11213.277344
11161.571289
11173.820312
11177.212891
11180.774414
11160.970703
11208.589844
11206.117188
11201.202148
11193.539062
11188.662109
11221.274414
11236.120117
11209.102539
11190.317383
11215.054688
11170.802734
11142.555664
11156.502930
11164.595703
11199.416992
11205.121094
11191.944336
11250.618164
11244.575195
11249.540039
11233.641602
11255.434570
11231.610352
11234.830078
11245.802734
11261.076172
11304.737305
11310.162109
11348.331055
11331.036133
11269.707031
11254.307617
11227.548828
11229.269531
11206.026367
11174.476562
11178.808594
11184.916992
11166.930664
11145.220703
11175.676758
11190.269531
11177.175781
11179.700195
11193.938477
11190.526367
11167.937500
11151.869141
11152.478516
11143.560547
11149.374023
11163.884766
11174.361328
11145.802734
11136.003906
11161.866211
11217.005859
11224.943359
11220.198242
11208.255859
11244.220703
11288.619141
11252.907227
11230.141602
11255.226562
11251.913086
11224.353516
11217.031250
11235.942383
11223.476562
11208.778320
11184.814453
11215.726562
11209.546875
11182.735352
11195.099609
11237.050781
11223.585938
11213.887695
11258.868164
11243.370117
11217.140625
11175.915039
11188.929688
11193.214844
11223.728516
11246.539062
11252.791016
11154.203125
11168.691406
11131.385742
11211.223633
11244.942383
11231.319336
11246.377930
11255.085938
11258.954102
11238.006836
11217.466797
11233.322266
11215.474609
11214.644531
11220.484375
11278.387695
11292.881836
11296.373047
11277.251953
11295.617188
11294.622070
11264.825195
11241.661133
11235.735352
11226.398438
11201.917969
11165.182617
11201.671875
11201.504883
11193.700195
11171.035156
11193.389648
11223.904297
11208.301758
11171.179688
11195.277344
11183.589844
11199.484375
11171.572266
11150.363281
11156.517578
11299.062500
11304.738281
11224.029297
11194.714844
11159.656250
11131.371094
11158.011719
11172.412109
11150.346680
11115.063477
11069.255859
11060.257812
11088.124023
11104.669922
11118.637695
11123.708008
11097.484375
11115.166016
11149.156250
11180.945312
11205.187500
11188.895508
11218.516602
11224.155273
11218.563477
11212.349609
11264.138672
11256.621094
11262.844727
11248.161133
11286.034180
11287.209961
11278.050781
11253.270508
11298.075195
11294.541016
11265.758789
11236.076172
11264.200195
11275.545898
11245.948242
11270.970703
11271.197266
11270.058594
11236.948242
11285.031250
11296.754883
11318.851562
11350.006836
11356.978516
11314.984375
11249.400391
11259.880859
11242.030273
11211.391602
11207.629883
11242.927734
11224.374023
11176.410156
11162.082031
11171.590820
11146.213867
11138.371094
11136.215820
11177.460938
11185.208008
11185.107422
```
