## Supplementary material for "Functional connectivity across the human subcortical auditory system using an autoregressive matrix-Gaussian copula graphical model approach with partial correlations": Code: roi-03_mean_ts.txt

```
11249.443359
11190.572266
11093.370117
11022.082031
11021.079102
11019.693359
11025.416016
10978.520508
10931.943359
11038.079102
11006.352539
10995.569336
10946.957031
11065.491211
11059.030273
10955.020508
10981.730469
11144.302734
11087.733398
11017.092773
10955.104492
11026.425781
11076.789062
11046.446289
10987.819336
11076.360352
11145.882812
11165.777344
11114.275391
11074.741211
11096.418945
11026.550781
10986.385742
11066.135742
11034.671875
11033.631836
11013.296875
11071.565430
11100.204102
11007.387695
11042.567383
11070.024414
11044.397461
11014.272461
11002.819336
11032.275391
11007.422852
10994.030273
11035.693359
11034.521484
11011.185547
10990.805664
11047.812500
11047.756836
11038.062500
11049.507812
11053.492188
11041.709961
10987.337891
10987.025391
10983.118164
10954.989258
10971.228516
10992.415039
11075.412109
11022.760742
11018.934570
11069.460938
11036.896484
11014.562500
11038.423828
11101.755859
11119.042969
11072.587891
11090.604492
11088.893555
11042.053711
11013.275391
11120.225586
11055.371094
10985.114258
11049.942383
11033.548828
10967.056641
10979.740234
10952.221680
10984.415039
10955.618164
11019.873047
11109.944336
11087.574219
10979.972656
11031.297852
11235.974609
11124.777344
11140.543945
11121.309570
11062.242188
11047.085938
11072.687500
10941.724609
10800.710938
10805.064453
10870.359375
10839.019531
10772.963867
10794.594727
10807.101562
10868.351562
10879.384766
10860.495117
10933.523438
11007.248047
10965.138672
10988.754883
11067.315430
11016.621094
11012.958008
11014.266602
11019.528320
11049.654297
10982.261719
11044.960938
11065.358398
11036.692383
11021.890625
11089.312500
11139.083984
11145.507812
11150.087891
11240.517578
11231.596680
11133.610352
11138.392578
11221.561523
11199.990234
11134.359375
11156.804688
11119.551758
11035.341797
10997.450195
11019.028320
11044.175781
11002.389648
11049.516602
11105.815430
11083.913086
11049.494141
11043.111328
11102.870117
11105.005859
11080.219727
11120.339844
11145.795898
11128.322266
11062.755859
11114.001953
11065.595703
11058.375977
11006.402344
11097.313477
11049.837891
11002.899414
11055.868164
11109.041992
11051.910156
11066.645508
11136.482422
11158.715820
11091.495117
11072.099609
11152.513672
11127.353516
11075.676758
11058.587891
11134.926758
11116.375977
11031.275391
11108.158203
11111.120117
11062.320312
10991.184570
11053.587891
11037.965820
11007.539062
10895.102539
11084.176758
11099.110352
11050.775391
11082.642578
11129.528320
11003.973633
10983.906250
11026.091797
11056.775391
10979.968750
10990.481445
11032.083984
10980.921875
10972.168945
11044.171875
11008.902344
10992.387695
11055.792969
11133.867188
11066.236328
11013.930664
11108.719727
11141.707031
11075.895508
11090.323242
11091.715820
11080.375000
11015.526367
10999.470703
11083.460938
11136.319336
11168.590820
11136.593750
11248.391602
11187.621094
11059.960938
11087.550781
11102.158203
11050.828125
10958.337891
11063.434570
11056.665039
11009.477539
10992.166992
11040.407227
11021.594727
10994.103516
10998.064453
11105.331055
11076.860352
11014.540039
11096.415039
11071.295898
11134.373047
11033.733398
11088.428711
11126.210938
11151.061523
11115.662109
11072.042969
11125.690430
11145.098633
11049.060547
11016.842773
11063.940430
11019.790039
10963.915039
11031.868164
11078.471680
11097.702148
11027.192383
11055.300781
11060.267578
11055.308594
11032.162109
11101.269531
11134.946289
11095.508789
11095.082031
11108.290039
11115.287109
11023.020508
11060.537109
11058.849609
10986.031250
11010.816406
11075.858398
11089.884766
11032.453125
11164.676758
11114.754883
11067.388672
11014.140625
11062.010742
11016.721680
10980.981445
11003.486328
11046.114258
10954.163086
10956.550781
11116.815430
11025.792969
10942.291992
10967.943359
11026.721680
11011.796875
10973.039062
11039.019531
11062.841797
10987.920898
11000.465820
11088.014648
11078.466797
10991.780273
11003.550781
11067.974609
11035.571289
10978.957031
11030.100586
11076.506836
11003.219727
10931.418945
11052.643555
11055.896484
11015.069336
11003.480469
11062.050781
11038.865234
10998.337891
10995.770508
11080.952148
11089.665039
11073.049805
11104.642578
11112.345703
11046.191406
10943.091797
11029.430664
11055.955078
11038.885742
10968.962891
10992.460938
11041.250000
11008.710938
11026.489258
11125.664062
11068.772461
11048.175781
11049.499023
11050.408203
11086.216797
11022.458008
11056.244141
11016.389648
10987.611328
11042.373047
11091.203125
11269.033203
11238.210938
11198.994141
11134.757812
11075.662109
11012.201172
11046.610352
10969.193359
10894.654297
10855.340820
10871.147461
10865.483398
10862.139648
10815.165039
10883.604492
10888.825195
10875.437500
10934.690430
10986.380859
10964.713867
10961.004883
11004.145508
11039.368164
11023.390625
11060.162109
11090.884766
11090.207031
11124.411133
11056.459961
11091.285156
11092.466797
11098.777344
11013.910156
11076.657227
10968.191406
10981.117188
10941.500000
11097.545898
11089.337891
11143.270508
11133.158203
11175.165039
11197.569336
11129.772461
11138.129883
11228.719727
11243.556641
11200.888672
11188.631836
11188.660156
11160.724609
11118.069336
11111.405273
11083.073242
11126.879883
11108.200195
11036.371094
11077.001953
11083.519531
11077.125977
11026.029297
11065.769531
11095.097656
11046.879883
11042.201172
11065.395508
11048.575195
11016.584961
11080.377930
11030.794922
10985.908203
11032.713867
11106.203125
11090.220703
11107.899414
11075.719727
11172.700195
11161.671875
11112.910156
11158.292969
11239.471680
11123.576172
11064.210938
11164.209961
11169.787109
11155.466797
11085.498047
11116.697266
11124.832031
11076.594727
11030.476562
11045.182617
11001.548828
11020.264648
11073.805664
11122.790039
11061.997070
11053.449219
11010.438477
11035.950195
11024.862305
10951.458008
10969.585938
10910.126953
10890.905273
10952.357422
11017.759766
10957.799805
10971.893555
11082.459961
11078.791016
11094.850586
11068.952148
11121.693359
11053.958008
10962.414062
11023.812500
11049.250977
11028.735352
11095.521484
11136.649414
11170.658203
11068.123047
11080.117188
11151.531250
11058.959961
11046.161133
11019.703125
11085.992188
11091.913086
11110.446289
11095.243164
11134.850586
11073.741211
11078.225586
11092.932617
11128.642578
11223.418945
11193.662109
11142.472656
11115.915039
11076.350586
11128.634766
11018.137695
10985.974609
10918.584961
10916.197266
10829.614258
10888.827148
10950.074219
10988.775391
10991.941406
11040.055664
11069.230469
11056.849609
11040.935547
11079.036133
11104.493164
11135.946289
11082.813477
11036.362305
11041.592773
11031.819336
11057.889648
11021.807617
11126.546875
11110.129883
11073.860352
11082.298828
11167.086914
11123.851562
11066.239258
11056.829102
11111.055664
11146.789062
11209.040039
11138.410156
11114.042969
11132.364258
11050.260742
10987.682617
11001.831055
11160.154297
11168.826172
11184.001953
11139.687500
11169.775391
11235.654297
11190.322266
11157.737305
11105.590820
11182.053711
11142.865234
11152.871094
11070.901367
11112.997070
11063.034180
11028.947266
10978.139648
10986.123047
11057.592773
11061.873047
10998.850586
11063.180664
11080.958984
11102.190430
11047.109375
11092.155273
11075.837891
11068.379883
11051.110352
11087.684570
11197.992188
11177.677734
11116.428711
11105.738281
11089.253906
11130.694336
11073.440430
11047.334961
11068.808594
11132.053711
11071.331055
11032.351562
11102.466797
11107.788086
11046.229492
10996.739258
11026.312500
11026.357422
11091.007812
11037.084961
11059.850586
11149.364258
11095.627930
11072.309570
11041.202148
11066.197266
11107.705078
11085.739258
11140.823242
11148.857422
11090.710938
11012.825195
11105.479492
11113.162109
11069.099609
11068.311523
11106.848633
11062.059570
10995.583984
11020.029297
11050.091797
11059.806641
10973.893555
10978.767578
10957.463867
10918.182617
10926.385742
10892.991211
10991.908203
10965.850586
11004.823242
11013.515625
10889.905273
10936.875000
10975.301758
10948.625977
10930.000000
11091.075195
11084.478516
11025.862305
11122.432617
11103.578125
11069.713867
11007.694336
11070.241211
11046.463867
11018.008789
11105.319336
11154.435547
11104.754883
10990.062500
11056.674805
11011.941406
10998.929688
10960.371094
11047.545898
11061.009766
11044.821289
11082.353516
11118.523438
11098.315430
11063.154297
11136.906250
11172.078125
11117.860352
11063.556641
11086.975586
11100.659180
11046.007812
11087.333008
11141.364258
11098.225586
10985.276367
11024.576172
11093.613281
11059.978516
11007.160156
11098.344727
11022.171875
10991.590820
11015.291992
11065.822266
11062.479492
11021.344727
11012.632812
11058.257812
11033.152344
10934.625000
10945.494141
10983.979492
10989.103516
10924.814453
10950.863281
10997.033203
11017.033203
11000.525391
11047.934570
10999.175781
11026.562500
11019.682617
11037.341797
11018.446289
10958.124023
10978.951172
10962.639648
10928.420898
10887.525391
11018.087891
11068.333984
11015.148438
11059.871094
11158.121094
11164.356445
11118.382812
10971.791992
11055.125000
10964.883789
10968.520508
10970.429688
10993.591797
10963.097656
10982.270508
11029.246094
10954.384766
10930.367188
10909.278320
10973.141602
10970.135742
10993.299805
11015.875000
11074.717773
11017.139648
11002.504883
10992.586914
11018.037109
11075.004883
10994.123047
11031.212891
10996.042969
10974.757812
10941.274414
10986.744141
11030.842773
11010.171875
11075.138672
11071.026367
11085.359375
11109.095703
11071.828125
11020.374023
11055.228516
11009.687500
10903.365234
10949.536133
10940.629883
11089.682617
11067.104492
11181.302734
11139.854492
11180.058594
11091.264648
11048.257812
11053.957031
11041.298828
11028.083984
11035.537109
11022.918945
11004.308594
10952.870117
11020.719727
10933.442383
10925.700195
10902.129883
10946.198242
11008.792969
11011.239258
10918.882812
10930.633789
10979.825195
10998.809570
10988.079102
10961.052734
11004.121094
11009.969727
11074.950195
11121.930664
11112.101562
11118.832031
11069.802734
11156.443359
11196.082031
11119.759766
11069.567383
11086.230469
11047.028320
11071.913086
11029.415039
11059.957031
11050.109375
11022.033203
11019.908203
11035.589844
11034.234375
11017.766602
11030.710938
11060.547852
11099.475586
11051.841797
11123.998047
11185.845703
11177.279297
11097.274414
11127.530273
11108.550781
11091.780273
11082.164062
11098.628906
10914.029297
10973.978516
10929.234375
11027.473633
11041.317383
10957.719727
10925.679688
10988.335938
10992.167969
10908.172852
10945.797852
10982.466797
10935.219727
10967.792969
11018.492188
11062.834961
11185.149414
11145.847656
11101.574219
11111.561523
11101.181641
11088.334961
11070.458984
11031.011719
11074.212891
11005.295898
10952.142578
11022.795898
10988.356445
10967.673828
10972.135742
11006.500000
10991.657227
11036.958008
10978.365234
10995.552734
10989.790039
10994.194336
10957.104492
10968.427734
11008.617188
11188.176758
11096.983398
11055.601562
11039.485352
10956.996094
10904.326172
10907.586914
10930.682617
10872.339844
10851.757812
10791.574219
10764.665039
10835.437500
10847.626953
10856.471680
10790.562500
10797.284180
10814.008789
10908.113281
10956.244141
10963.940430
10933.129883
11035.825195
11093.013672
11115.333984
11075.390625
11063.019531
11123.302734
11098.684570
11078.949219
11042.947266
11056.234375
11013.658203
11054.508789
11091.597656
11097.046875
11074.067383
11058.480469
11031.722656
11068.673828
11064.477539
11074.042969
11012.539062
11111.870117
10993.950195
11000.755859
11050.145508
11108.517578
11079.790039
11148.719727
11143.687500
11054.415039
11068.138672
11054.855469
11013.487305
10979.289062
11007.017578
10992.896484
10989.007812
10934.592773
10978.533203
10937.335938
10916.430664
10916.262695
10968.449219
11017.815430
10990.351562
```
