## Supplementary material for "Functional connectivity across the human subcortical auditory system using an autoregressive matrix-Gaussian copula graphical model approach with partial correlations": Code: roi-04_mean_ts.txt

```
8045.198730
8166.432617
8315.588867
7962.284180
8061.169434
7981.250488
7964.500977
8080.291016
8129.946289
7849.447266
8144.637695
8035.247070
7984.739258
8026.768066
8042.665527
8001.382324
8102.889648
8073.782227
7891.149414
7782.129883
8063.673828
7847.263672
7976.259277
7916.962891
8021.869141
8028.730469
8015.124023
7896.551270
8020.036133
8066.019043
8151.478027
7984.499023
7877.063965
8133.325195
8082.173828
8224.975586
8023.149902
7986.769531
7994.835938
7964.211426
8168.486328
8026.382812
7913.463867
8000.541016
7980.080566
7909.899414
7964.318848
8136.558594
8187.923340
8079.652832
7898.558105
7721.242188
8096.424805
8044.876953
7962.238281
7943.060547
7911.359375
7884.219727
7890.976074
8256.000000
7987.332520
7858.675781
8218.475586
7936.942383
8183.845703
7958.959961
7844.885742
8007.205566
8075.249023
8083.259277
7924.863281
8336.644531
8258.609375
8086.358398
7909.574219
8233.617188
8002.094727
7984.894531
8033.544922
8022.617676
8109.456055
8037.514648
7970.295410
7990.112793
7877.666016
7972.282227
8049.690918
8087.121094
7927.835938
8008.612305
7966.740723
8023.474121
7490.912598
7442.855469
7750.107422
7989.705078
8122.262207
8119.634766
7788.626953
7887.425781
7828.524902
7692.367188
8209.401367
7973.327148
8078.787109
8127.171875
8090.107910
7774.061523
7991.299805
8086.215820
7916.018066
7999.693848
8200.740234
7931.273438
8099.670898
8199.176758
7912.761719
7907.045898
7960.166016
8011.717773
8111.964355
8073.229492
8213.351562
8164.468262
8075.830566
8063.932617
8001.712402
8227.357422
8251.832031
8176.810059
7998.017578
8114.677246
8017.785156
8065.904785
7975.773438
8013.655273
8015.666016
7976.229492
7868.882324
8089.708984
8151.855957
8106.921387
8236.375000
8169.190430
8041.675293
7918.657715
8095.039551
8016.121094
8025.458008
8087.363281
8151.367188
8300.450195
8120.410156
8130.261230
8246.969727
8150.906250
8055.284180
7882.820312
8242.437500
8177.998535
8102.930176
8240.584961
8470.227539
8168.850586
8113.845215
8273.779297
7977.897461
8140.534180
8086.483398
8340.603516
8273.484375
8339.284180
8232.345703
8247.800781
8375.486328
8041.060547
8247.925781
8150.335449
8334.004883
8048.770508
8077.167480
8275.535156
8243.228516
8205.607422
8169.259766
8146.596191
7991.441406
8016.234863
8203.487305
8064.329102
8043.082031
8117.842773
7956.417480
8027.504883
7959.423340
8191.435059
8170.544922
8063.667969
8076.767090
8053.571289
8077.008789
7981.663086
8333.589844
8092.965332
7858.993652
8366.628906
8084.208008
8062.947754
7806.459961
8058.714844
8056.272461
8035.399902
7864.439453
8320.203125
8022.787598
8059.736328
7981.954102
8232.804688
8009.327637
8235.008789
8259.173828
8024.978516
8141.024414
8074.676758
8419.607422
8182.176270
8147.106445
7947.667969
8214.509766
8265.988281
7950.384766
8021.136719
8056.684082
8287.067383
8221.408203
8317.664062
8232.296875
8036.325195
8000.709961
8082.725586
8005.708008
7950.785645
8012.492188
8127.112793
8233.294922
7927.888672
8012.201660
7656.281250
8019.768555
8075.180176
7907.541992
7815.454102
7908.422852
7984.635742
7923.709473
8069.957031
7942.370605
8015.730469
8102.832031
8155.896484
7861.936523
8123.413574
7993.531250
8140.043945
7873.874512
7993.244141
8220.141602
8355.652344
8017.425781
8052.897461
7884.883789
8139.960449
8009.771973
8219.073242
8153.590820
7808.291016
7799.475098
8146.808594
8118.971680
8126.657715
8140.596191
7933.604004
8188.365234
8035.391602
8102.052734
7945.655273
8076.510254
8257.420898
8098.646973
8060.914551
8087.719238
8049.757324
7788.165039
8267.953125
8181.889648
8362.337891
8062.032227
8211.022461
7961.893555
7930.588379
7757.460938
8359.374023
8340.955078
7899.847168
7907.415039
8178.666992
8347.899414
8109.387695
7941.620117
7876.907227
8213.638672
7981.518066
7997.911133
8191.676270
7908.782227
8048.539551
8067.416016
8054.015625
7960.571289
8384.429688
8046.474609
8131.193848
8034.210449
8214.394531
7988.575195
8219.908203
8048.749512
8164.502930
8283.265625
8090.567383
8048.014648
7965.112305
7913.370605
7986.578125
8152.821777
8069.644531
7897.833984
8023.836914
8102.640625
8123.904297
7945.590820
8162.504395
7496.259766
7815.518066
8155.053711
8143.639648
7884.645508
7733.527344
8160.381348
8130.822754
7847.765625
7952.531250
7984.875977
7988.818359
7821.991211
7764.471680
8154.083496
7813.745117
7976.362305
7960.873047
7812.917480
7946.398438
7692.324219
7934.117188
8096.652344
7898.157227
8124.386230
8005.272461
7843.073730
8089.769043
7964.001953
7992.167480
7909.998047
7920.670898
7800.617188
7954.423828
8002.185547
8045.980469
8307.837891
8018.688477
8005.883789
7857.008789
7872.132812
8160.290039
8029.975586
8065.596680
8021.223633
8004.976074
7938.705078
7926.422852
8045.163086
7973.168945
7996.744141
8053.492676
8093.368164
8331.577148
8149.343262
8132.343750
8143.955566
8149.806641
8118.118652
8204.357422
8340.717773
7829.892578
7984.879395
8140.206055
8056.111328
8036.079590
8254.369141
7864.740723
7957.154785
8205.183594
8003.968750
8322.233398
8184.140137
8132.685547
8167.725586
8329.117188
7976.995117
8122.721680
8126.640625
8131.197266
8030.086914
8071.617676
8201.503906
7977.341797
8002.688477
8223.126953
8150.497070
8085.754883
7987.844727
7969.065430
8290.526367
8061.320312
8115.842773
7974.187500
7943.122559
7821.205078
8263.966797
7764.886719
8131.207520
7918.609375
7970.833496
8271.157227
8090.556152
8242.637695
8145.849609
8040.764648
8206.577148
8172.126953
8240.142578
7891.966797
8079.337891
7919.888672
7917.145508
8006.742188
8213.904297
8369.650391
7965.699219
8148.966797
8297.116211
8121.545898
8309.771484
8154.549316
8103.641602
8151.216309
8007.704590
8080.863281
8042.560547
8210.964844
8035.431641
8232.500000
8132.333008
8036.362305
8115.593750
8040.191406
7940.591797
8338.523438
7626.355957
7876.029785
7883.082520
8175.334961
7979.956543
7872.168457
8017.876953
8011.873047
8092.675781
8143.444336
8158.351562
7946.901855
8126.357422
8235.304688
8135.228516
8204.744141
7828.176758
8120.477539
8050.322266
8225.791992
8074.985352
8030.793457
8008.053223
8039.006836
8231.181641
7956.988770
8181.496094
8281.064453
8344.119141
8124.731445
8541.672852
8454.750000
8213.416016
8064.496094
8212.619141
8202.585938
8079.447266
8432.238281
8092.041992
8215.276367
8188.992188
8337.163086
8258.356445
8267.365234
8150.773438
8239.992188
8080.332520
8177.541992
8071.100586
8006.460938
8310.697266
8021.447266
8148.798828
8163.621094
8133.668457
8022.080078
8198.780273
8404.517578
8416.919922
8278.405273
8228.901367
8297.587891
8182.693359
8181.974609
8185.624023
8150.907715
8012.080078
7980.780273
8236.766602
8098.848633
8109.329102
8237.482422
7960.080078
8103.439941
8403.484375
7924.269531
7934.000000
7861.198242
7987.369141
8056.177734
8278.789062
7887.520996
8066.552246
8205.921875
7980.282227
8201.753906
8143.311523
7955.274902
8229.791992
8088.430664
7810.109375
7785.234375
8140.567871
8207.173828
8156.539551
8386.494141
8132.847656
7994.155762
7940.097656
7873.687988
8086.599121
7945.942383
8025.356445
8228.675781
7965.663086
8207.677734
7967.723145
8142.152344
8052.893555
8090.561523
7977.440430
8193.656250
7843.455078
8098.187500
8349.435547
8070.361328
8329.600586
8320.003906
8117.063965
7983.190430
8191.942383
7994.915039
8160.898438
7850.640137
8034.721191
8315.402344
8188.083008
8399.671875
7968.543945
8058.471680
8352.119141
8172.264648
8258.229492
8108.524414
8012.798828
8370.020508
8224.423828
8328.005859
8366.708984
8249.646484
8098.224609
8205.021484
8055.925293
8228.206055
8309.387695
8335.598633
8197.933594
8213.359375
8071.682617
8216.211914
8101.544434
8256.738281
8352.337891
8278.575195
8105.007324
8519.082031
8239.303711
8119.907715
8150.520508
8340.000000
8366.212891
8439.724609
8189.038574
8268.591797
8301.093750
8370.912109
8174.307129
8248.696289
8278.222656
8130.863281
8214.438477
8176.364258
8284.224609
8194.147461
8532.335938
8347.851562
8298.462891
7961.404297
8274.329102
8165.175293
8233.466797
8131.072754
8314.361328
7945.578125
8257.541016
8061.229492
8104.462891
8103.027344
8032.764648
8171.379883
8321.151367
8193.987305
7943.096680
8343.210938
7969.519043
8082.952637
8208.609375
8127.705566
7989.050781
8185.864746
8254.905273
8099.692871
8288.835938
8088.524414
7948.528320
7968.755859
8194.342773
7953.208984
8406.218750
8208.323242
8210.261719
8248.675781
8353.447266
8136.657227
8080.382324
8174.785156
8326.302734
8336.822266
8209.251953
8350.675781
8273.058594
8092.091797
8077.274414
8223.583984
8068.695312
7916.533203
8023.329590
7909.238281
8001.676758
8131.812988
7898.210938
8070.718750
8256.220703
8257.339844
7954.409180
8168.525391
8192.086914
7983.169922
8222.329102
8083.827637
8043.157227
8039.486328
7842.389648
8173.699219
8144.944336
8318.671875
8285.747070
8119.887695
8243.028320
8151.066406
7704.204102
8053.256836
8311.640625
8059.888184
8063.817383
8058.223145
8135.739746
8122.001953
8194.106445
7901.333984
8114.431641
7947.035645
7965.943359
8109.638672
8174.671875
7929.280273
8003.648438
7977.482422
8078.743652
7999.048340
7870.061523
8162.505371
8040.781250
7999.642090
7912.090332
8095.074219
7998.228516
7950.665039
8044.092773
8062.805176
8032.429688
8115.307617
8087.934570
8171.700195
8203.251953
8061.271484
8145.098145
8120.807617
8090.732422
8240.113281
8052.450195
8372.156250
7949.748535
8139.440430
8067.479004
7952.387695
8224.221680
8190.324219
8028.327148
8064.405762
8200.095703
8219.614258
8277.286133
8217.372070
7995.383301
8143.264648
7932.617676
8035.934570
7962.277344
7788.972656
8008.399414
8147.451172
7832.169434
8002.354492
7888.571777
7691.550781
7930.119141
7822.525391
8131.955078
8127.085938
7878.543945
8234.727539
8215.785156
7954.708008
8005.253906
8013.217773
7942.751953
8049.268066
7863.874512
7877.283203
7877.971680
7713.041992
7875.913086
8070.515625
8102.193359
8125.555176
7823.094727
7808.692383
7769.695312
8068.523438
8151.320312
7805.631348
8086.157227
7957.308594
8021.456055
7780.260742
8079.079102
7886.635742
8106.610352
8023.583496
7996.953125
7875.764160
8215.994141
7691.663086
7086.414062
7821.130371
8184.453125
8222.302734
8076.667969
7828.600586
8079.475098
7976.336914
8009.174316
8074.388184
7922.917969
8088.522461
7842.315430
7963.473633
8017.074219
7824.169922
7760.815430
8019.454102
7889.037109
7961.294922
7971.439453
8033.911133
8071.296875
7787.087891
8027.314453
7704.196777
7883.666992
8058.460938
7865.060059
7956.309570
7702.037109
8190.629883
7868.441895
7925.466309
7830.205566
7940.390137
7851.170898
7930.451172
7796.658203
7752.785156
7944.637695
8161.842773
7898.561523
7727.619141
8033.486328
7814.430176
7742.593750
7913.880859
7866.534668
7829.399414
7982.244629
7984.238770
7971.498047
7894.335938
7927.203125
8115.709961
7908.430664
7991.287109
8173.536133
7900.457031
7912.477539
7912.319336
8042.060059
7906.237305
7871.104492
7897.536621
7970.549805
7737.280273
```
