## Supplementary material for "Functional connectivity across the human subcortical auditory system using an autoregressive matrix-Gaussian copula graphical model approach with partial correlations": Code: roi-05_mean_ts.txt

```
9493.069336
9075.441406
9452.558594
9251.534180
9417.476562
9410.835938
9220.857422
9357.616211
9320.109375
9238.834961
9259.314453
9396.768555
9391.423828
9384.382812
9249.195312
9349.947266
9671.312500
9427.447266
9318.831055
9482.902344
9143.912109
9540.849609
9195.669922
9161.070312
9380.334961
9524.220703
9380.407227
9705.174805
9529.164062
9185.963867
9196.454102
9430.564453
9439.774414
9516.263672
9342.711914
8980.122070
9324.050781
9315.267578
9247.184570
9299.581055
9394.512695
9308.178711
9180.141602
9418.909180
9644.253906
9278.768555
9353.949219
9113.740234
9491.023438
9260.732422
9495.158203
9199.216797
9567.279297
9330.091797
9363.321289
9202.456055
9438.881836
9160.204102
9472.145508
9404.612305
9231.370117
9148.117188
9433.438477
9241.635742
9119.313477
9277.604492
9665.863281
9260.876953
9260.885742
9575.718750
9537.754883
9393.785156
9249.960938
9340.602539
9183.585938
8999.960938
9332.737305
9431.752930
9053.018555
9146.760742
9466.398438
9285.523438
9086.563477
9572.885742
9596.872070
9621.957031
9263.122070
9261.941406
9493.838867
8889.800781
9417.164062
9409.838867
9895.161133
9392.739258
9540.460938
9370.327148
9066.953125
9262.899414
9390.120117
9357.800781
9120.541016
9109.694336
9331.790039
9360.539062
9205.906250
9303.526367
9402.143555
8939.622070
9317.881836
9354.079102
8939.229492
9177.091797
9120.524414
9070.646484
9468.403320
9224.732422
9165.882812
9351.330078
9227.693359
9561.159180
9437.286133
9599.260742
9597.837891
9661.872070
9376.759766
9440.877930
9464.420898
9156.166016
9409.454102
9616.676758
9411.481445
9421.217773
9528.363281
9534.380859
9201.959961
9431.850586
9515.151367
9374.042969
9659.684570
9262.915039
9611.958984
9583.788086
9244.579102
9208.633789
9478.828125
9164.390625
9111.412109
9489.385742
9611.740234
9432.764648
9302.966797
9505.558594
9162.089844
9239.229492
9233.401367
9280.510742
9320.588867
9362.798828
9225.733398
9383.192383
9253.448242
9277.798828
9576.246094
9292.252930
8994.041016
9283.825195
9724.780273
9328.958984
8997.370117
9251.725586
9338.492188
9371.346680
9421.205078
9438.199219
9553.950195
9683.535156
9069.744141
9464.170898
9298.844727
9390.862305
9396.456055
9101.833984
9645.322266
9047.380859
9371.074219
9601.127930
9298.659180
9131.781250
9421.888672
9339.943359
8969.903320
9332.058594
9547.139648
9271.719727
9068.568359
9247.981445
9180.232422
9125.747070
9220.725586
9381.422852
9378.771484
8754.325195
9393.744141
9230.142578
9131.905273
9010.088867
9078.075195
8929.745117
9040.784180
9213.648438
9349.039062
9244.997070
9025.150391
9531.714844
9473.966797
9402.636719
9326.983398
9404.490234
9567.722656
9346.996094
9503.605469
9431.936523
9248.094727
9728.499023
9059.404297
9527.844727
9170.904297
9102.840820
9263.610352
9131.532227
9198.233398
9245.236328
9048.195312
9446.936523
9476.685547
9338.926758
9333.349609
9191.486328
8985.882812
9128.362305
9154.476562
9351.572266
9597.827148
9106.956055
9403.787109
9673.597656
9372.141602
9122.031250
9382.490234
9538.413086
9123.158203
9136.782227
9271.670898
9219.081055
9102.720703
9095.162109
9197.674805
9094.562500
9090.254883
9461.795898
9345.136719
9507.834961
9268.864258
9055.403320
9224.349609
9091.838867
9215.610352
9249.776367
9416.635742
9058.449219
9143.650391
9277.675781
9002.210938
9264.402344
8914.466797
9155.358398
9295.587891
9435.444336
9292.970703
9421.416016
9341.037109
9386.841797
9331.064453
9265.479492
9405.259766
9407.593750
8976.379883
9300.996094
9315.796875
9359.589844
9271.048828
9120.981445
9271.178711
9575.066406
8912.893555
9126.527344
9451.264648
9259.408203
9443.564453
9401.357422
9566.170898
9317.284180
9113.884766
9419.182617
9328.587891
9263.539062
9056.977539
9463.442383
9232.916992
9337.797852
9131.270508
9305.716797
8848.897461
9365.830078
9146.638672
9188.469727
9441.974609
9095.538086
9123.490234
9398.734375
9071.169922
9274.502930
9266.848633
8972.404297
9008.954102
9457.138672
9533.375977
9346.195312
8989.284180
8941.886719
9438.113281
9368.894531
9087.341797
9380.957031
9542.102539
9083.915039
9105.945312
9445.872070
9124.273438
9294.783203
9236.250977
9168.378906
9455.791992
9651.705078
9652.452148
9279.514648
8773.816406
9194.667969
8938.004883
9162.097656
9122.326172
9346.629883
9267.275391
9442.425781
8847.812500
9085.769531
9429.949219
9077.218750
8933.213867
9135.375977
9397.569336
8582.284180
9374.983398
9145.493164
9431.800781
8796.880859
9371.731445
9364.438477
9503.346680
9040.679688
9221.315430
9380.454102
9297.332031
9450.657227
9197.809570
9276.163086
9482.494141
9473.363281
9058.861328
9328.512695
9249.467773
9298.179688
9258.128906
9507.403320
9117.713867
9526.589844
9055.564453
9315.204102
9244.816406
9450.354492
9375.543945
9163.376953
9286.241211
9413.703125
9201.213867
9624.163086
9325.123047
9496.761719
9298.187500
9475.580078
9334.289062
9211.233398
9207.736328
9225.503906
9075.302734
9231.663086
9122.932617
9311.637695
9239.704102
9078.836914
9415.897461
9660.107422
9162.625977
9011.451172
9229.253906
9307.136719
9232.836914
9319.924805
8897.686523
9218.126953
9393.295898
9176.732422
9358.725586
9145.935547
9011.409180
9082.593750
9482.577148
9338.378906
9170.077148
9206.880859
9202.001953
9220.542969
9474.414062
9504.697266
9186.320312
9468.158203
9271.067383
9336.820312
8989.669922
9286.714844
9425.620117
9452.001953
9094.227539
9174.995117
9151.668945
9482.278320
9204.924805
9257.413086
9021.622070
9142.579102
9381.826172
9303.348633
8965.408203
9057.840820
9145.909180
9168.565430
9526.774414
8974.749023
9198.828125
9150.731445
9151.037109
9213.831055
9386.972656
9036.640625
9179.795898
9372.832031
9420.088867
9027.339844
9414.447266
9317.180664
9130.939453
9398.513672
9235.432617
9221.013672
9544.604492
9096.925781
8979.232422
9192.621094
9290.630859
9565.330078
9687.866211
9484.899414
9405.041992
9358.070312
9380.452148
9006.095703
9203.397461
9224.579102
9111.536133
9517.077148
9170.210938
9090.262695
9245.267578
8968.125000
8973.398438
9279.104492
9037.825195
8860.583984
9171.554688
9113.368164
9267.772461
9084.666016
9276.544922
9142.678711
9246.271484
9027.998047
9389.338867
9099.508789
9149.818359
8953.375977
9180.766602
9322.183594
9147.753906
9407.133789
9181.302734
9504.149414
8948.691406
8920.277344
9155.540039
9486.747070
9404.294922
9283.121094
9218.833008
9144.436523
9502.375977
9256.273438
9083.089844
9068.199219
9319.213867
9444.208984
9500.315430
9130.954102
9155.018555
9363.340820
9129.303711
9048.651367
9047.255859
9130.385742
9435.264648
9183.665039
9095.671875
9273.085938
9295.550781
9296.099609
9404.661133
9241.250977
9312.053711
9190.277344
8972.636719
9169.185547
9003.252930
9318.448242
9335.829102
9155.344727
9523.680664
9373.845703
9670.725586
9436.404297
9376.833008
9382.853516
9246.053711
9278.220703
9194.269531
9037.630859
9437.631836
9232.964844
9415.935547
9240.162109
9302.059570
9124.931641
9217.187500
9228.573242
9349.130859
9222.847656
9212.542969
9258.931641
9029.801758
9152.437500
8967.527344
9275.556641
9250.498047
9246.626953
9296.627930
9001.506836
9057.734375
9442.696289
9477.550781
9091.746094
8911.536133
9170.764648
9396.142578
9193.785156
9231.424805
9156.358398
9354.443359
9300.401367
9269.044922
9178.275391
9231.569336
9191.038086
9372.012695
9090.742188
9329.659180
9304.370117
9360.591797
9273.780273
9138.920898
9173.536133
9265.399414
9079.351562
9356.974609
9288.847656
9284.040039
8949.414062
9293.807617
9175.944336
9028.877930
9437.690430
9340.613281
8976.861328
9177.809570
9629.545898
9352.541016
9470.074219
9296.461914
9560.999023
9176.668945
9248.058594
9098.222656
9222.165039
9124.867188
9368.632812
9201.364258
9103.541992
9220.680664
9201.627930
9384.349609
9394.067383
9160.713867
9238.703125
9499.283203
9154.788086
8993.374023
9218.136719
9210.802734
9147.514648
9143.516602
9500.386719
9151.406250
8847.061523
9100.164062
9270.223633
9069.245117
9382.049805
9035.879883
9387.524414
9292.388672
9402.682617
9288.445312
8970.007812
9195.170898
9289.796875
9255.520508
9572.747070
9397.561523
9097.218750
9054.516602
9223.500000
9110.151367
9062.816406
9151.096680
9208.670898
9031.180664
9360.787109
9150.341797
9312.686523
9286.448242
8977.696289
8997.681641
8909.643555
8968.016602
9397.946289
9163.782227
9113.611328
9109.367188
9427.552734
9306.263672
9269.651367
8974.167969
9236.361328
9104.146484
9213.058594
9179.583008
8971.067383
9348.307617
9070.627930
9184.407227
9085.616211
9020.385742
9234.122070
9297.581055
9429.636719
9150.158203
9164.100586
9359.924805
9419.718750
8965.710938
9348.416016
9147.750977
8980.833008
9262.652344
9196.977539
9189.557617
9285.303711
9155.556641
9617.855469
9096.311523
9157.410156
9116.825195
9207.845703
9665.924805
9081.634766
9262.368164
9190.405273
9388.271484
8920.103516
9217.465820
9088.026367
9277.236328
9072.568359
9184.059570
9235.940430
9387.823242
9318.608398
9282.052734
9321.144531
9037.227539
9193.484375
9156.833984
9273.227539
9319.038086
8949.860352
9185.620117
9304.749023
9300.161133
9162.499023
9148.763672
8962.597656
9341.875000
9105.308594
9127.340820
9216.135742
9554.463867
8938.150391
9215.632812
9226.394531
9122.769531
9126.330078
9342.265625
9361.737305
9134.674805
9493.709961
9065.275391
9437.613281
9486.533203
9153.924805
9410.314453
9209.070312
9448.875977
9315.499023
9208.637695
9284.000000
9244.122070
9407.445312
9038.300781
9398.630859
9088.467773
9213.907227
9139.727539
9275.938477
9034.863281
8880.738281
9092.744141
9492.468750
9232.045898
8995.621094
9419.879883
9333.672852
9309.888672
9010.156250
9644.363281
8930.041016
9234.248047
9022.931641
9162.462891
8781.333008
9189.710938
9320.038086
9237.489258
9080.610352
9190.591797
9116.470703
9506.077148
9304.414062
9089.180664
9019.678711
9177.594727
9225.065430
9089.151367
9168.763672
9123.391602
9234.529297
9367.463867
9094.087891
9232.854492
9132.571289
8912.846680
8884.065430
8972.778320
9021.267578
9280.214844
9235.743164
9300.373047
9340.771484
9147.949219
8793.654297
9593.780273
9287.657227
8942.971680
9109.589844
9225.928711
9204.950195
9305.215820
9661.321289
9558.482422
9362.952148
9114.725586
8781.121094
9212.494141
9239.083008
9371.234375
9086.205078
9225.056641
8935.285156
9231.479492
9104.435547
9349.716797
8881.609375
8998.091797
8947.082031
9047.275391
9062.280273
9066.449219
9133.916016
9269.249023
9052.766602
9350.219727
9079.716797
9164.615234
9076.083984
8966.412109
9037.659180
9544.316406
9327.259766
9055.455078
9241.983398
8985.939453
9433.075195
9072.667969
8963.491211
9347.246094
9323.125977
9387.935547
9244.864258
9166.440430
9373.377930
9081.879883
9367.598633
8890.756836
9039.405273
8969.633789
9386.704102
8975.671875
9317.506836
9212.167969
9437.076172
9307.266602
8932.759766
9487.881836
9276.224609
9209.021484
9280.720703
9042.386719
9223.222656
9637.476562
9467.753906
9351.672852
9200.494141
9192.675781
8972.206055
```
