## Supplementary material for "Functional connectivity across the human subcortical auditory system using an autoregressive matrix-Gaussian copula graphical model approach with partial correlations": Code: roi-06_mean_ts.txt

```
9527.920898
8896.661133
9066.423828
9059.737305
9492.253906
9372.276367
9267.761719
9193.783203
9265.301758
9379.883789
8927.487305
8983.983398
9100.925781
8988.023438
8803.083984
9111.964844
9179.148438
9433.563477
9192.504883
8981.992188
9196.784180
9203.677734
9248.894531
8965.000000
9399.208008
9329.744141
9415.809570
9362.321289
9437.005859
9270.537109
9064.601562
9404.095703
9130.462891
9348.549805
9029.150391
8885.396484
9128.080078
9462.232422
9117.221680
9412.525391
9165.589844
9500.900391
9146.083984
9421.417969
9552.623047
9149.860352
9195.734375
9377.258789
9127.437500
8944.650391
9106.711914
9357.763672
9081.325195
9180.835938
9197.294922
9528.069336
8853.097656
8858.291016
9447.261719
9120.056641
9022.596680
9036.591797
9257.673828
9114.437500
9110.086914
9356.815430
9211.273438
9187.477539
9001.190430
9413.885742
9247.267578
9256.316406
9006.310547
9279.573242
9417.853516
9345.118164
8956.915039
9237.261719
9435.686523
8821.950195
9016.578125
9419.000977
9192.565430
9142.751953
9360.569336
9228.227539
9129.722656
8922.420898
9044.919922
8992.156250
8954.305664
9075.072266
8803.349609
8846.640625
9382.416016
8917.741211
8945.306641
9239.983398
9315.826172
9185.292969
9216.265625
9478.904297
9286.403320
9167.985352
8978.981445
9054.646484
9032.571289
8984.189453
8993.237305
8968.751953
8808.708984
9094.600586
9065.903320
8826.023438
9300.488281
8995.651367
9288.614258
8924.842773
9179.629883
8994.673828
9197.117188
9103.984375
9283.385742
9055.371094
8963.298828
9357.965820
9032.634766
9086.169922
8933.530273
9207.016602
9189.986328
8922.973633
9021.068359
9191.388672
9268.813477
9292.443359
9148.675781
9303.271484
9111.444336
9094.809570
9284.950195
9127.442383
9181.198242
9095.932617
9136.326172
9176.142578
9275.768555
8860.409180
9337.984375
9229.856445
9012.386719
8931.181641
9359.181641
9220.886719
9068.602539
9018.038086
9204.824219
8950.244141
8823.996094
9361.449219
9232.361328
9081.789062
9142.236328
9238.720703
9233.693359
8926.266602
8704.980469
9253.933594
9133.075195
8841.548828
9088.776367
9477.601562
9028.983398
9139.759766
9321.959961
9294.800781
9112.444336
9295.576172
9079.171875
9283.167969
8932.044922
9064.223633
9266.269531
9466.286133
8823.762695
8871.914062
9277.817383
9138.802734
9075.167969
9243.328125
9083.828125
9245.011719
9192.095703
9235.372070
9430.664062
9115.090820
9202.745117
9291.513672
8896.805664
9185.388672
9234.360352
9259.205078
8974.904297
9380.560547
9240.228516
9106.356445
9307.834961
9316.016602
9362.212891
9162.752930
9179.455078
9473.370117
9219.620117
9164.441406
8931.210938
9335.854492
9281.604492
8943.897461
9056.279297
9321.376953
9207.210938
9228.142578
9148.923828
9312.447266
9166.125000
9120.267578
9157.132812
9358.202148
8941.014648
9296.933594
9460.658203
9193.308594
9218.027344
9074.201172
9205.335938
9200.273438
9149.727539
8935.880859
9120.873047
9177.775391
9229.549805
9096.341797
9223.262695
9250.036133
8888.480469
9126.067383
9456.167969
9362.092773
8935.435547
9226.057617
9159.662109
9153.569336
8947.895508
9072.120117
9291.284180
9298.685547
9073.174805
9095.542969
9052.842773
8893.892578
9031.775391
9249.199219
9054.417969
9058.375000
8882.078125
9403.765625
8775.982422
9183.572266
9084.579102
9144.502930
9088.247070
9121.623047
9345.223633
9035.056641
9052.772461
8945.724609
9573.166016
8999.287109
9136.560547
9314.144531
9105.769531
9178.548828
9006.464844
9222.552734
9300.826172
9333.595703
9302.632812
8934.740234
9093.773438
9360.639648
9227.878906
8818.070312
9219.755859
9173.746094
9161.192383
9094.371094
9245.350586
9025.306641
8997.912109
9152.418945
9418.012695
8977.171875
9126.616211
9196.660156
9160.597656
9147.125000
8803.181641
9305.439453
9164.500000
9512.721680
9038.083008
9264.210938
9353.664062
9159.589844
8930.252930
9241.402344
9105.777344
9008.289062
8874.585938
8993.856445
9318.111328
8955.938477
9112.168945
9234.286133
9317.247070
8968.156250
8949.187500
9239.578125
8812.259766
8830.170898
9023.671875
9067.220703
9218.291016
8988.308594
9162.869141
9387.241211
9478.463867
9035.187500
9254.757812
9120.748047
9172.519531
9172.187500
8860.928711
8765.820312
9537.117188
9290.712891
9446.224609
8966.371094
9265.355469
9191.447266
9156.847656
8809.028320
9121.546875
9022.794922
9261.908203
9056.272461
8883.156250
9347.100586
9130.105469
8778.333008
9112.303711
9344.826172
9272.024414
9099.697266
8825.808594
9241.457031
9288.499023
9204.742188
9062.129883
9033.076172
9411.979492
8710.309570
8998.445312
9203.251953
9190.578125
8974.979492
9385.919922
9377.403320
9093.344727
9191.246094
9266.600586
9490.695312
9098.797852
8981.463867
9131.197266
9170.908203
8954.250977
9125.885742
8942.451172
9002.227539
8912.369141
9088.358398
8954.194336
9204.568359
8968.294922
9078.712891
9064.123047
9252.399414
9061.488281
9186.029297
8866.664062
9441.142578
9242.569336
9154.546875
8937.541016
9325.728516
9171.980469
9159.835938
9288.646484
9281.984375
9088.001953
9160.346680
9522.500977
8938.663086
8834.453125
9060.792969
9219.810547
8946.953125
9023.646484
9324.743164
9094.781250
9229.925781
9255.259766
9152.868164
9028.708984
8801.523438
8910.041992
9005.067383
9047.350586
9130.681641
9252.464844
8910.237305
9142.927734
9243.200195
9124.430664
9519.497070
8910.555664
9170.437500
9395.760742
9209.058594
9150.748047
9099.445312
9198.880859
9103.807617
9052.760742
9124.404297
9144.164062
9151.695312
9334.725586
9217.820312
8839.530273
9318.694336
9094.171875
9258.339844
9085.043945
9214.681641
9241.103516
9091.863281
9105.412109
9251.178711
9194.119141
8994.842773
9095.357422
9119.468750
9091.658203
9087.875000
9178.814453
8972.957031
8957.019531
9027.655273
9112.196289
9055.645508
8968.661133
8858.257812
9187.416992
9126.019531
9192.006836
9020.598633
9065.921875
8686.228516
9105.920898
9155.346680
9448.328125
9011.540039
9068.212891
8905.853516
9222.361328
9044.709961
8994.993164
8996.762695
9002.675781
9118.658203
8892.589844
9047.319336
9199.404297
9020.274414
9173.826172
9428.253906
9083.520508
8967.546875
8861.077148
9519.734375
9009.722656
9082.275391
9027.353516
9141.299805
9008.807617
9078.789062
9137.373047
9099.677734
9225.999023
9437.916992
9180.791016
8961.163086
9060.630859
9033.879883
9227.313477
9127.898438
9233.122070
9193.564453
9431.780273
9270.632812
9390.404297
8902.984375
9055.240234
9077.868164
9531.110352
9222.773438
8863.211914
9214.418945
9391.804688
9209.087891
8873.418945
9210.501953
8868.767578
9303.604492
9131.837891
9026.399414
9086.923828
9322.302734
9092.639648
9171.370117
9129.027344
9405.402344
9001.107422
9153.210938
9246.679688
9199.971680
9117.225586
9271.966797
9198.033203
9293.621094
9055.818359
8701.559570
9078.416016
9560.162109
9272.596680
9197.524414
8995.976562
9105.407227
9217.886719
9180.282227
8919.055664
8966.603516
9251.691406
9395.209961
9138.912109
9105.798828
9415.992188
8790.313477
9099.537109
8912.051758
9297.797852
8968.412109
8908.242188
9330.291016
9415.050781
8899.834961
8883.515625
9328.753906
9350.644531
9173.416016
9020.875977
9411.346680
9129.144531
9309.871094
9006.211914
9118.843750
9260.162109
9085.082031
9189.660156
8968.662109
8989.069336
9311.306641
9169.957031
8959.446289
8921.350586
9365.204102
8967.115234
9128.130859
9100.770508
9172.844727
8963.445312
9089.700195
9101.622070
9218.172852
8952.762695
9033.893555
9025.595703
9222.058594
9156.850586
9256.072266
8988.179688
9239.212891
9039.515625
9429.389648
9324.856445
9207.984375
9244.660156
9193.549805
9554.455078
9254.372070
9277.333984
9241.208984
9191.881836
9175.321289
9154.021484
9169.842773
9083.263672
9223.437500
9322.802734
9187.167969
9169.038086
9132.558594
9164.314453
8908.364258
9418.134766
9577.455078
9020.410156
9121.214844
9274.257812
9148.333008
8983.690430
9077.375977
9190.210938
9173.831055
9171.986328
9240.888672
9027.732422
8905.849609
9049.576172
9295.269531
8979.586914
9013.750977
9155.487305
9364.978516
9047.750000
8834.666992
9146.263672
9146.718750
9332.170898
9330.455078
9006.706055
9314.453125
9151.850586
9250.018555
8915.720703
9163.835938
9231.376953
9057.221680
9086.908203
9292.520508
9372.543945
9028.003906
9470.583008
9124.084961
9152.446289
9107.296875
9223.237305
9135.964844
9080.145508
9091.321289
9163.251953
9197.183594
9187.454102
9069.544922
9131.889648
9080.277344
8977.710938
9378.338867
9394.314453
9099.208984
9056.511719
9116.938477
8930.090820
9089.104492
9427.459961
9063.942383
8970.552734
9021.329102
9144.401367
9134.049805
9151.865234
9134.920898
9347.689453
9157.728516
8901.551758
8966.993164
8962.497070
9218.113281
9345.736328
9016.830078
9456.971680
9183.762695
9024.946289
9242.753906
9171.173828
9382.375977
9329.165039
9017.046875
9316.136719
9339.503906
9380.820312
9061.374023
9379.708984
8708.858398
8889.895508
9057.614258
8955.734375
9027.343750
9269.349609
9151.748047
9271.994141
9214.113281
9105.050781
9262.673828
9196.708008
9432.265625
9068.912109
9144.117188
9525.617188
9122.270508
9077.384766
8713.132812
9442.535156
8868.083008
8958.308594
8969.060547
9132.880859
8893.917969
9007.583008
9353.749023
9214.527344
9036.094727
8973.832031
9224.009766
9316.516602
9110.914062
9145.847656
9143.762695
9243.633789
9234.889648
9044.359375
9075.255859
9041.549805
9189.804688
9242.547852
9030.150391
9078.347656
9152.927734
9107.557617
9240.321289
9207.737305
8959.798828
9045.392578
9432.904297
9029.250977
8934.865234
9145.042969
9246.116211
9184.320312
9056.558594
9106.076172
9118.144531
8899.796875
9033.201172
9282.212891
9286.281250
8644.237305
9105.050781
9103.287109
9088.426758
8918.822266
8890.949219
8819.277344
9066.897461
8955.906250
9286.398438
9128.991211
9070.312500
8807.126953
9066.091797
9216.552734
8920.182617
9117.250000
8874.000000
9212.642578
9024.484375
8977.720703
9032.753906
8944.995117
8971.692383
8681.671875
9162.394531
9047.132812
9253.951172
8877.353516
9061.016602
9155.341797
9336.029297
8994.974609
8955.546875
9209.042969
9424.615234
8935.496094
9120.239258
8804.365234
9233.740234
8854.271484
9065.686523
8910.682617
8882.537109
8179.879883
8520.230469
9121.251953
9108.083984
9116.772461
8964.349609
9108.772461
9198.220703
9388.236328
8913.912109
9014.007812
8952.219727
8765.179688
9074.396484
8686.483398
8784.854492
8607.691406
9101.072266
9148.691406
8806.991211
8838.192383
8808.221680
9241.965820
9047.633789
8665.106445
8873.810547
9192.387695
9135.518555
8996.002930
8998.592773
9019.501953
9084.525391
9057.808594
8935.293945
9275.694336
9262.510742
9147.379883
9298.478516
9343.137695
9103.558594
9279.270508
9019.773438
9367.742188
8988.057617
9167.471680
9064.099609
9174.347656
9114.456055
8916.141602
9058.378906
8870.904297
9199.346680
9113.240234
9272.026367
8949.471680
8851.421875
8872.598633
9410.390625
9155.811523
9034.666016
9138.546875
9281.919922
8935.808594
9125.929688
9106.351562
9031.928711
8966.398438
8716.541992
```
