## Supplementary material for "Functional connectivity across the human subcortical auditory system using an autoregressive matrix-Gaussian copula graphical model approach with partial correlations": Code: roi-07_mean_ts.txt

```
10410.839844
10137.783203
10150.134766
10146.128906
10159.457031
10369.711914
10101.027344
10101.188477
10333.699219
10278.545898
10204.304688
10143.083984
10187.650391
10372.716797
10074.320312
9976.655273
10357.700195
10336.433594
10430.038086
10317.800781
10245.436523
10113.423828
10212.649414
10168.850586
10101.664062
10330.334961
10305.455078
10263.298828
10126.538086
10238.579102
10265.045898
10127.164062
10323.535156
10089.032227
10090.098633
10166.541992
10229.985352
10254.152344
10292.837891
10345.177734
10318.815430
10324.142578
10295.061523
10251.053711
10440.402344
10403.297852
10421.837891
10397.267578
10352.913086
10183.871094
10257.218750
10337.464844
10304.362305
10081.671875
10077.768555
10275.702148
10238.464844
10209.853516
10159.058594
10262.802734
10134.073242
10162.000977
10158.331055
10401.830078
10263.008789
10211.324219
10320.922852
10241.113281
10008.874023
10171.871094
10379.588867
10358.092773
10108.083008
10391.174805
10350.077148
10104.640625
10195.610352
10482.270508
10315.125977
10148.905273
10352.925781
10161.914062
10086.502930
10318.045898
10399.337891
10356.440430
10102.237305
10537.252930
10227.458984
10076.271484
10139.153320
10342.992188
10130.988281
10597.405273
10302.605469
10213.049805
10168.272461
10208.532227
10428.737305
10308.821289
10192.102539
10134.402344
10119.613281
10139.647461
10088.739258
10062.420898
10198.084961
9965.956055
10119.288086
10018.526367
10197.699219
10107.090820
10051.668945
10317.504883
10336.133789
10046.063477
10055.792969
10279.002930
10258.380859
10396.419922
10189.383789
10573.652344
10204.050781
10311.209961
10376.475586
10302.415039
10148.421875
10013.683594
10386.541016
10607.734375
10531.824219
10232.605469
10462.453125
10386.977539
10313.253906
10365.248047
10690.047852
10307.686523
10308.735352
10320.932617
10499.293945
10148.644531
10017.995117
10333.380859
10379.965820
10128.194336
10426.631836
10408.541016
10440.090820
10315.853516
10306.046875
10425.234375
10303.668945
10063.427734
10265.915039
10325.796875
10161.522461
10184.203125
10271.640625
10396.852539
10371.775391
10192.519531
10437.699219
10384.843750
10282.165039
10309.526367
10282.683594
10147.555664
10334.862305
10476.582031
10373.113281
10255.352539
10206.872070
10523.680664
10443.829102
10270.121094
10494.297852
10526.827148
10255.118164
10452.770508
10163.412109
10296.569336
10233.930664
10348.037109
10452.343750
10321.498047
10281.161133
10126.467773
10278.121094
10238.179688
10152.336914
10271.707031
10318.011719
10104.541992
10052.897461
10328.584961
10399.093750
10211.450195
10125.738281
10123.579102
10210.483398
9989.550781
10307.163086
10374.778320
10259.992188
9987.334961
10243.160156
10332.264648
10166.869141
10136.547852
10338.674805
10207.778320
10119.623047
10031.711914
10218.181641
10313.646484
10031.125977
10159.750977
10347.993164
10165.979492
10182.713867
10252.958984
10222.345703
10231.074219
10152.833984
10243.999023
10431.920898
10238.465820
10132.678711
10153.928711
10170.687500
10256.356445
10451.898438
10191.196289
10236.781250
10198.459961
10304.975586
10200.500977
10243.386719
10026.108398
10462.958008
10465.259766
10416.647461
10084.412109
10261.120117
10399.569336
10283.628906
10131.368164
10298.810547
10388.134766
10210.136719
10098.730469
10294.375977
10267.207031
10175.705078
10208.105469
10364.111328
10570.405273
10108.332031
10116.022461
9963.519531
10386.751953
10202.742188
10235.549805
10319.657227
10172.314453
10120.440430
10256.475586
10311.783203
10298.631836
10185.332031
10216.500000
10099.523438
10113.659180
10370.303711
10354.746094
10166.320312
10247.719727
10358.975586
10482.136719
10083.453125
10427.238281
10394.756836
10079.983398
10311.069336
10375.890625
10313.982422
10076.230469
10223.456055
10303.491211
10210.761719
10284.620117
10357.831055
10553.383789
10183.532227
10185.423828
10185.594727
10591.995117
10235.413086
10288.038086
10368.593750
10164.467773
10350.385742
10192.058594
10509.630859
10262.643555
10217.134766
10288.837891
10348.617188
10325.772461
10279.033203
10429.598633
10429.116211
10319.969727
10184.256836
10228.685547
10260.802734
10361.591797
10317.699219
10325.230469
10270.485352
10009.295898
10071.755859
10357.296875
10108.098633
10275.791016
10396.950195
10080.780273
10325.113281
10269.854492
10379.309570
10333.014648
10164.084961
10124.644531
10270.233398
10449.056641
10211.425781
10195.805664
10244.616211
10249.295898
10221.737305
10370.463867
10315.900391
10473.444336
10535.290039
10387.892578
10349.520508
10098.910156
10404.172852
10367.366211
10039.184570
10196.769531
10270.194336
10131.185547
10082.553711
10012.310547
10069.522461
9899.211914
10089.725586
9976.518555
10215.199219
10086.041016
10049.069336
10005.957031
10144.746094
9981.547852
10110.178711
10442.805664
10585.040039
10420.594727
10002.725586
10401.726562
10401.213867
10332.038086
10353.737305
10596.527344
10470.832031
10081.687500
10265.906250
10274.806641
10373.436523
10256.641602
10387.019531
10289.455078
10512.889648
10246.383789
10265.839844
10440.767578
10444.309570
10046.277344
10084.058594
10265.712891
10208.553711
10527.814453
10117.662109
10536.784180
10445.995117
10298.915039
10245.365234
10342.951172
10331.180664
10229.421875
10072.405273
10321.361328
10480.225586
10396.855469
10118.802734
10404.466797
10255.058594
10211.559570
10489.322266
10406.721680
10269.273438
10183.564453
10377.253906
10191.522461
10149.008789
10098.441406
10252.913086
10239.641602
10028.311523
10102.955078
10286.733398
10404.586914
10248.329102
10285.047852
10316.466797
10184.825195
10116.185547
10285.235352
10405.569336
10373.238281
10097.696289
10560.805664
10429.548828
10255.972656
10268.757812
10416.462891
10202.091797
10404.336914
10130.253906
10255.704102
10426.484375
10173.871094
10324.798828
10424.660156
10111.175781
10352.763672
10537.396484
10351.881836
10135.951172
10205.466797
10281.162109
10164.858398
10392.604492
10102.949219
10479.389648
10101.942383
10137.088867
10050.468750
10324.284180
10223.928711
10179.649414
10329.394531
10409.991211
10176.563477
10288.038086
10418.085938
10244.491211
10261.749023
10365.450195
10354.910156
10325.800781
10410.325195
10157.595703
10297.036133
10346.736328
10357.331055
10345.032227
10185.238281
10448.778320
10264.107422
10215.117188
10147.038086
10084.945312
10263.179688
10144.017578
10294.058594
10172.196289
10127.199219
10234.975586
10184.222656
10250.315430
10238.996094
10212.823242
10216.613281
10289.581055
10152.625977
9982.183594
10253.777344
10270.083984
10271.882812
10107.241211
10200.222656
10486.388672
10296.063477
10210.392578
10346.401367
10431.100586
10290.916016
10301.014648
10132.151367
10249.471680
10259.259766
10138.928711
10236.321289
10336.305664
9934.354492
10276.591797
10378.976562
10333.889648
10393.282227
10268.439453
10118.690430
10471.700195
10271.664062
10208.978516
10062.281250
10244.011719
10493.777344
10189.368164
10446.730469
10252.859375
10349.095703
10280.229492
10126.274414
10030.660156
10165.271484
10256.029297
10254.641602
10119.234375
10236.574219
10307.428711
10110.622070
10382.484375
10383.957031
10130.953125
10213.139648
10156.999023
10111.931641
10194.424805
10353.762695
9942.772461
10211.284180
10283.429688
10371.597656
10259.628906
10039.423828
10269.240234
10564.311523
10081.777344
10184.402344
10380.128906
10517.485352
10089.642578
10161.204102
10289.183594
10317.714844
10128.383789
10039.173828
10064.493164
10156.872070
10219.648438
10167.581055
9997.744141
10264.658203
10180.189453
10069.658203
10240.018555
10104.582031
10127.698242
10124.587891
10277.568359
10414.842773
9968.649414
10140.898438
10207.199219
10358.881836
10058.189453
9954.127930
10199.620117
10502.055664
10245.100586
10150.379883
10299.887695
10292.000977
10213.187500
10183.833984
10364.483398
10166.225586
10342.307617
10246.960938
10307.124023
10087.180664
10238.009766
10408.682617
10037.800781
10259.866211
10177.610352
10333.022461
10204.776367
10203.213867
10209.629883
10131.692383
10353.322266
10153.328125
10146.208984
10070.954102
10081.139648
10315.458008
10112.050781
10268.161133
10292.787109
10362.526367
10399.538086
10536.900391
10386.550781
10189.172852
10282.038086
10154.829102
10333.798828
10306.374023
10455.975586
10342.600586
10163.774414
10122.346680
10366.150391
10375.208008
10346.381836
10110.703125
10306.094727
10297.235352
10009.686523
10249.860352
10377.042969
10114.061523
10108.016602
10115.050781
10273.675781
10174.300781
10191.780273
10220.897461
10319.521484
10045.871094
10145.762695
10364.049805
10316.305664
10119.511719
10220.166992
10395.797852
10321.377930
10053.754883
10370.643555
10252.533203
10194.148438
10243.406250
10309.932617
10426.079102
10064.885742
9967.349609
10102.435547
10344.924805
10158.370117
10313.133789
10186.778320
10314.736328
10306.615234
10246.497070
10244.096680
10174.715820
10183.486328
10270.780273
10219.855469
10106.058594
10193.121094
10414.666992
10391.290039
10417.562500
10054.344727
10146.047852
10117.178711
10157.017578
10115.408203
10187.003906
10002.056641
10056.484375
10244.337891
10248.838867
9911.514648
10255.602539
10364.118164
10218.388672
10121.358398
10166.125000
10372.032227
10097.638672
10143.361328
10480.574219
10200.488281
10214.744141
10171.831055
10323.035156
10260.369141
10282.383789
10164.120117
10289.966797
10396.578125
10347.988281
9998.335938
10077.920898
10166.167969
10074.012695
10108.936523
10109.298828
10087.877930
10122.475586
10014.060547
10027.954102
10101.555664
10138.078125
10116.665039
10179.345703
10204.399414
10164.084961
10323.723633
10416.880859
10336.397461
10315.786133
10219.857422
10055.973633
10157.898438
10398.347656
9976.020508
10294.522461
10089.638672
10139.447266
10241.600586
10222.795898
10073.797852
10156.261719
10032.664062
10244.178711
10330.514648
10226.594727
10123.534180
10348.899414
10245.913086
10420.358398
10282.458008
10211.625000
10328.764648
10126.236328
10121.601562
10242.125977
10309.540039
10290.656250
9814.472656
10276.295898
10244.243164
10379.704102
10156.853516
10383.371094
10384.760742
10524.764648
10205.541992
10271.789062
10341.803711
10438.738281
10250.454102
10195.206055
10227.428711
10152.000977
10233.400391
10274.263672
10131.142578
10183.389648
10282.908203
10386.329102
10348.406250
10003.727539
10230.812500
10182.913086
10042.094727
10424.844727
10289.983398
10159.870117
10126.195312
10218.971680
10183.914062
10279.415039
10113.876953
10332.242188
10178.000977
10283.378906
10036.688477
10044.039062
10195.748047
10194.191406
10153.015625
10143.055664
10239.637695
10297.973633
10135.312500
10184.281250
10370.038086
10143.530273
10356.975586
9990.488281
10139.362305
9987.746094
10159.525391
10246.604492
10206.958008
10268.899414
10451.088867
10122.999023
10123.267578
10085.952148
10239.162109
10027.562500
10106.580078
10140.063477
10205.866211
10412.881836
10543.024414
10299.347656
10179.089844
10153.441406
9984.820312
10235.420898
10290.391602
10226.679688
10005.521484
10037.064453
9887.077148
10051.511719
10025.460938
10239.427734
9996.050781
10321.394531
10243.127930
10127.331055
9976.694336
10240.084961
10339.561523
10422.292969
10131.480469
10140.079102
10107.173828
10292.992188
10255.205078
10275.756836
10315.694336
10363.555664
10227.204102
10446.375000
10256.542969
10518.243164
10280.488281
10258.658203
10153.736328
10314.545898
10321.875977
10343.502930
10229.477539
10545.146484
10167.209961
10031.500977
10089.912109
10204.042969
10351.593750
10201.765625
10381.785156
10192.550781
10334.717773
10443.792969
10285.637695
10166.615234
10561.959961
10351.706055
10203.214844
10255.201172
10403.391602
10379.290039
10268.769531
10160.055664
10478.875977
10379.877930
10173.312500
10217.703125
```
