## Supplementary material for "Functional connectivity across the human subcortical auditory system using an autoregressive matrix-Gaussian copula graphical model approach with partial correlations": Code: roi-08_mean_ts.txt

```
11188.826172
10977.118164
10818.010742
10872.193359
10770.558594
10790.790039
10725.462891
10696.693359
10793.830078
10751.621094
10658.664062
10874.775391
10948.494141
10690.664062
10685.448242
10869.092773
11016.417969
10835.923828
10889.708008
10829.917969
10952.600586
10654.018555
10665.268555
10851.297852
10874.624023
10732.041992
10696.905273
10812.481445
10836.759766
10697.815430
10631.542969
10825.342773
10756.415039
10772.863281
10708.733398
10844.791016
10919.789062
10697.580078
10742.669922
10894.519531
10758.673828
10767.101562
10764.469727
10834.490234
10836.199219
10775.668945
10725.840820
10723.604492
10847.080078
10758.219727
10760.979492
10777.759766
10757.043945
10820.733398
10904.485352
10895.174805
10737.017578
10923.553711
10804.533203
10787.780273
10670.466797
10928.155273
10725.154297
10661.006836
10658.678711
10703.284180
10784.510742
10632.506836
10629.262695
10792.305664
10752.331055
10656.871094
10861.541992
10887.023438
10739.556641
10886.327148
10947.600586
10854.769531
10715.577148
10869.833984
10856.619141
10617.159180
10801.179688
10832.689453
10854.000000
10679.562500
10746.626953
10952.530273
10799.762695
10724.881836
10799.532227
10633.667969
10707.618164
10687.457031
10791.460938
10837.226562
10762.545898
10850.412109
10945.406250
10709.277344
10747.396484
10796.773438
10849.898438
10709.494141
10634.979492
10708.702148
10827.188477
10674.082031
10695.927734
10688.768555
10776.951172
10626.233398
10780.500977
10812.643555
10646.398438
10677.437500
10809.224609
10778.146484
10683.482422
10722.416992
10828.074219
10827.491211
10627.622070
10593.864258
10851.657227
10725.618164
10615.209961
10686.931641
10866.062500
10832.156250
10826.282227
10821.082031
10843.927734
10751.201172
10635.470703
10907.489258
10789.055664
10906.278320
10711.416016
10887.948242
10837.274414
10757.491211
10685.603516
10842.189453
10843.846680
10771.777344
10709.459961
10852.042969
10731.841797
10612.426758
10762.138672
10886.916992
10720.650391
10656.881836
10764.506836
10780.835938
10733.392578
10750.185547
10783.749023
10756.235352
10558.398438
10767.975586
10684.173828
10713.450195
10683.451172
10850.552734
10725.988281
10666.177734
10719.511719
10801.652344
10714.502930
10677.611328
10695.736328
10778.597656
10697.840820
10669.439453
10755.433594
10786.701172
10685.600586
10653.683594
10657.959961
10797.368164
10505.780273
10554.170898
10862.377930
10630.647461
10657.818359
10684.318359
10707.218750
10690.876953
10557.797852
10675.047852
10724.904297
10687.259766
10679.299805
10702.549805
10703.958984
10507.005859
10699.812500
10627.511719
10621.814453
10569.616211
10650.663086
10657.184570
10656.394531
10683.698242
10633.139648
10654.525391
10565.600586
10721.976562
10752.006836
10711.155273
10701.992188
10776.177734
10740.044922
10564.488281
10696.358398
10846.372070
10724.948242
10669.493164
10759.125977
10781.048828
10806.930664
10618.464844
10690.308594
10813.211914
10749.649414
10637.655273
10858.273438
10838.778320
10589.189453
10636.158203
10731.639648
10749.263672
10492.716797
10619.518555
10738.727539
10643.514648
10576.195312
10652.872070
10760.775391
10740.258789
10598.427734
10616.284180
10824.104492
10639.053711
10628.132812
10665.452148
10905.684570
10756.337891
10715.518555
10689.653320
10835.059570
10682.606445
10649.166992
10745.872070
10715.298828
10707.509766
10660.959961
10746.278320
10654.677734
10536.522461
10577.148438
10832.346680
10691.436523
10613.227539
10700.501953
10710.922852
10652.877930
10684.719727
10805.881836
10696.227539
10654.104492
10676.427734
10687.619141
10596.563477
10715.774414
10917.330078
10796.778320
10674.806641
10588.062500
10831.883789
10751.204102
10583.292969
10798.228516
10742.006836
10610.647461
10618.167969
10759.050781
10598.066406
10636.512695
10740.332031
10727.773438
10575.113281
10539.759766
10750.038086
10690.916992
10557.366211
10546.719727
10828.522461
10713.844727
10606.074219
10676.783203
10690.820312
10622.304688
10573.511719
10647.712891
10557.422852
10531.902344
10512.626953
10638.299805
10538.585938
10565.678711
10526.429688
10599.087891
10492.419922
10689.905273
10564.248047
10654.399414
10541.544922
10571.783203
10682.760742
10693.343750
10565.945312
10549.800781
10723.993164
10682.705078
10569.836914
10649.011719
10725.894531
10593.316406
10596.625000
10659.952148
10685.419922
10495.708984
10542.460938
10554.087891
10598.987305
10438.753906
10498.656250
10650.676758
10536.085938
10462.044922
10797.614258
10828.552734
10698.769531
10643.049805
10682.274414
10618.153320
10589.052734
10540.860352
10694.383789
10476.297852
10555.155273
10472.357422
10450.180664
10559.380859
10493.898438
10533.804688
10572.480469
10426.869141
10513.382812
10546.127930
10562.199219
10563.830078
10473.292969
10532.294922
10711.819336
10632.152344
10591.011719
10688.688477
10827.206055
10755.258789
10640.531250
10768.174805
10664.415039
10684.664062
10624.143555
10655.967773
10637.299805
10585.519531
10566.291992
10679.922852
10696.922852
10603.322266
10661.047852
10617.999023
10769.241211
10517.409180
10723.138672
10639.011719
10602.545898
10669.278320
10555.060547
10526.712891
10697.028320
10630.483398
10544.248047
10642.925781
10652.030273
10626.183594
10654.548828
10531.467773
10632.104492
10605.181641
10688.789062
10604.940430
10655.535156
10557.547852
10522.934570
10588.989258
10646.681641
10568.177734
10505.730469
10578.512695
10594.701172
10511.910156
10610.315430
10664.008789
10572.892578
10632.767578
10703.242188
10660.611328
10562.763672
10516.615234
10661.925781
10592.938477
10554.626953
10568.800781
10621.593750
10546.380859
10470.025391
10628.173828
10660.669922
10620.044922
10491.022461
10690.839844
10621.593750
10556.314453
10571.089844
10718.352539
10759.101562
10594.494141
10713.766602
10678.384766
10536.406250
10536.719727
10633.679688
10602.580078
10601.242188
10458.266602
10586.924805
10674.709961
10607.837891
10693.835938
10566.277344
10511.771484
10493.856445
10633.437500
10686.912109
10579.288086
10616.722656
10648.179688
10476.922852
10612.293945
10722.313477
10677.736328
10440.187500
10437.458984
10552.857422
10584.020508
10612.478516
10492.913086
10537.928711
10528.679688
10549.744141
10597.460938
10626.529297
10459.677734
10513.880859
10553.246094
10571.873047
10657.677734
10558.970703
10646.335938
10490.518555
10569.492188
10669.945312
10615.665039
10451.792969
10471.621094
10582.916016
10578.760742
10468.367188
10478.465820
10561.875000
10532.208984
10597.896484
10491.291992
10706.168945
10618.871094
10534.533203
10592.978516
10635.668945
10538.571289
10464.726562
10587.456055
10628.466797
10595.893555
10496.992188
10613.045898
10655.827148
10641.726562
10469.806641
10570.633789
10569.035156
10511.332031
10518.693359
10695.273438
10677.880859
10551.564453
10463.587891
10487.110352
10571.291992
10504.660156
10546.139648
10573.907227
10515.641602
10493.364258
10534.144531
10576.053711
10535.204102
10682.144531
10588.531250
10624.431641
10620.977539
10637.446289
10633.715820
10700.440430
10587.103516
10638.256836
10659.446289
10575.957031
10503.897461
10649.916992
10547.808594
10441.816406
10535.146484
10630.392578
10528.325195
10493.519531
10635.375000
10598.850586
10582.991211
10548.391602
10596.958984
10641.255859
10544.626953
10626.676758
10582.180664
10515.452148
10531.898438
10633.889648
10652.702148
10575.797852
10533.146484
10628.729492
10513.538086
10615.739258
10541.139648
10648.030273
10553.529297
10613.059570
10503.554688
10609.497070
10583.441406
10532.367188
10577.637695
10587.585938
10595.313477
10473.301758
10580.884766
10643.812500
10462.727539
10521.548828
10683.565430
10561.587891
10505.923828
10592.895508
10539.833984
10534.105469
10525.447266
10598.825195
10681.920898
10616.468750
10595.436523
10544.596680
10724.637695
10492.710938
10490.730469
10520.702148
10519.476562
10369.742188
10574.049805
10587.064453
10502.535156
10439.893555
10493.869141
10598.124023
10578.862305
10535.319336
10610.931641
10425.468750
10467.343750
10623.857422
10443.074219
10476.900391
10525.644531
10475.142578
10458.150391
10462.885742
10577.597656
10546.173828
10559.829102
10505.361328
10431.061523
10373.691406
10408.117188
10477.439453
10444.952148
10427.622070
10419.512695
10477.559570
10416.121094
10436.951172
10452.041016
10488.664062
10553.883789
10424.394531
10527.619141
10733.600586
10457.031250
10424.133789
10598.581055
10477.221680
10374.600586
10514.708008
10512.842773
10369.712891
10347.391602
10533.069336
10604.714844
10471.138672
10408.730469
10594.773438
10473.866211
10450.709961
10437.994141
10638.872070
10517.333008
10483.226562
10416.630859
10590.347656
10344.019531
10430.686523
10387.998047
10517.959961
10471.471680
10478.001953
10482.673828
10497.478516
10611.885742
10494.450195
10579.038086
10532.084961
10569.003906
10475.050781
10576.206055
10509.070312
10462.791992
10437.506836
10618.314453
10510.469727
10463.365234
10505.218750
10472.428711
10521.791016
10475.018555
10462.012695
10351.424805
10453.329102
10425.037109
10508.038086
10451.095703
10483.794922
10551.087891
10478.058594
10541.808594
10475.505859
10561.106445
10466.369141
10407.293945
10551.708008
10631.569336
10494.678711
10468.708008
10776.923828
10506.978516
10485.262695
10384.603516
10561.623047
10646.602539
10479.694336
10464.054688
10546.587891
10557.100586
10462.362305
10438.666992
10450.593750
10453.211914
10507.974609
10448.387695
10410.106445
10574.121094
10508.875977
10479.003906
10354.303711
10585.743164
10540.956055
10581.684570
10577.819336
10550.035156
10571.939453
10542.698242
10559.507812
10595.855469
10529.407227
10548.101562
10376.668945
10601.492188
10565.210938
10589.940430
10613.260742
10663.273438
10532.319336
10537.155273
10552.194336
10642.767578
10552.438477
10522.691406
10536.178711
10724.022461
10507.712891
10468.066406
10578.137695
10584.414062
10538.095703
10563.772461
10568.630859
10613.866211
10502.991211
10461.237305
10534.416992
10553.580078
10466.297852
10549.185547
10555.903320
10590.993164
10490.456055
10488.970703
10497.466797
10570.034180
10554.707031
10556.266602
10648.367188
10561.280273
10504.585938
10436.092773
10582.268555
10465.910156
10392.596680
10495.866211
10425.399414
10475.084961
10445.636719
10547.633789
10509.305664
10521.210938
10535.987305
10511.417969
10577.587891
10547.861328
10454.831055
10497.472656
10450.391602
10465.435547
10446.081055
10630.760742
10585.582031
10450.037109
10424.362305
10578.555664
10610.974609
10542.089844
10515.596680
10469.530273
10537.218750
10568.994141
10618.095703
10578.644531
10662.971680
10503.361328
10573.201172
10578.238281
10624.705078
10522.541016
10449.528320
10611.418945
10625.199219
10505.518555
10460.360352
10460.283203
10585.736328
10447.342773
10546.708008
10506.045898
10522.305664
10506.273438
10508.977539
10443.501953
10545.639648
10445.252930
10295.773438
10688.065430
10485.326172
10688.458984
10607.323242
10433.486328
10527.624023
10407.916992
10372.183594
10518.603516
10425.214844
10370.674805
10488.121094
10560.983398
10384.819336
10434.060547
10429.102539
10434.944336
10468.355469
10327.960938
10502.400391
10455.686523
10571.867188
10562.930664
10421.540039
10493.571289
10470.376953
10443.458984
10496.083008
10573.028320
10529.152344
10515.178711
10513.720703
10457.041992
10475.570312
10588.583008
10483.373047
10553.089844
10521.637695
10546.854492
10467.925781
10543.628906
10615.353516
10505.152344
10513.541992
10581.342773
10500.465820
10579.843750
10682.369141
10654.927734
10466.564453
10596.967773
10598.991211
10468.493164
10565.994141
10599.819336
10595.670898
10466.268555
10504.056641
10620.945312
10615.172852
10413.003906
10585.655273
10571.507812
10505.486328
10558.059570
10477.701172
10648.331055
```
