## Supplementary material for "Functional connectivity across the human subcortical auditory system using an autoregressive matrix-Gaussian copula graphical model approach with partial correlations": Code: roi-09_mean_ts.txt

```
11611.513672
11440.409180
11257.974609
11306.155273
11271.833984
11178.037109
11092.343750
11258.107422
11182.610352
11077.263672
11180.566406
11367.510742
11361.981445
11053.035156
11160.340820
11188.149414
11410.062500
11148.680664
11332.773438
11236.843750
11257.196289
11185.150391
11023.199219
11136.718750
11429.108398
11231.122070
11051.755859
11192.313477
11406.498047
11310.356445
11042.387695
11202.607422
11385.793945
11154.605469
11163.235352
11313.678711
11341.502930
11035.306641
11125.930664
11333.937500
11339.867188
11228.146484
11079.034180
11241.857422
11240.163086
11183.049805
11154.518555
11278.593750
11048.345703
11127.116211
11254.518555
11299.782227
11194.860352
11075.288086
11298.105469
11392.329102
11131.441406
11186.559570
11273.335938
11089.197266
11042.705078
11297.107422
11373.087891
11012.112305
11188.394531
11215.024414
11408.279297
10986.330078
11094.106445
11298.170898
11200.761719
11035.426758
11360.517578
11406.510742
11022.257812
11153.836914
11447.108398
11208.540039
11154.991211
11323.986328
11318.774414
11085.048828
11177.778320
11341.729492
11145.125977
11047.384766
11157.468750
11437.740234
11349.095703
11145.844727
11324.291992
11540.479492
11360.965820
11258.691406
11268.864258
11162.802734
11236.353516
11368.415039
11421.481445
11188.027344
11202.493164
11240.994141
11311.748047
11054.700195
10930.806641
11251.935547
11331.693359
11044.198242
11084.543945
11101.498047
11303.996094
10971.148438
11073.414062
11272.982422
11228.142578
11031.131836
11129.722656
11326.371094
11138.236328
10989.605469
11270.491211
11343.830078
11059.027344
11094.211914
11398.345703
11321.947266
11002.262695
11203.080078
11476.960938
11374.925781
11150.569336
11244.602539
11415.792969
11235.982422
11071.572266
11363.792969
11413.395508
11140.851562
11146.200195
11517.969727
11395.477539
11101.597656
11299.548828
11435.076172
11197.583984
11020.025391
11289.142578
11441.224609
11287.590820
11122.294922
11222.740234
11462.589844
11230.024414
11020.324219
11308.895508
11295.791016
11064.990234
11207.741211
11271.782227
11219.410156
11114.666992
11199.587891
11340.912109
11043.618164
11068.641602
11364.819336
11370.186523
11146.582031
11096.990234
11311.895508
11206.530273
11125.980469
11182.443359
11226.667969
11263.089844
11160.165039
11270.250977
11342.447266
11112.041992
11080.475586
11122.445312
11284.087891
11106.730469
11040.922852
11305.357422
11186.733398
11026.726562
11217.543945
11323.316406
11065.425781
11047.612305
11319.826172
11162.964844
11076.600586
11183.729492
11203.986328
11112.906250
10940.476562
11193.681641
11128.017578
10920.579102
11025.375000
11166.955078
11273.257812
11021.579102
11285.434570
11286.958008
10992.793945
11028.232422
11228.489258
11284.337891
11039.216797
11166.275391
11268.352539
11249.214844
11116.007812
11118.876953
11296.416992
11251.939453
10963.297852
11154.466797
11306.179688
11174.169922
11026.997070
11140.544922
11334.113281
11054.257812
11045.622070
11265.793945
11184.802734
11086.516602
11041.751953
11160.324219
11232.187500
10965.372070
11036.656250
11260.900391
11240.299805
11116.159180
11186.938477
11334.506836
11362.509766
11073.351562
11108.092773
11355.409180
11328.021484
11116.186523
11110.792969
11327.740234
11148.948242
11041.966797
11214.032227
11300.917969
11221.977539
11068.587891
11200.291016
11222.964844
11047.253906
11117.506836
11172.377930
11299.126953
10892.690430
11019.334961
11282.505859
11221.340820
11069.482422
11181.321289
11384.744141
11033.365234
11082.954102
11288.939453
11211.687500
11057.691406
11298.730469
11256.978516
11078.800781
11189.381836
11324.847656
11382.058594
11033.614258
11042.521484
11367.407227
11210.593750
10971.631836
11285.806641
11306.075195
11143.954102
11095.362305
11367.860352
11251.784180
10922.160156
11220.409180
11314.167969
10947.224609
11015.660156
11269.905273
11390.975586
11128.663086
11055.217773
11275.085938
11314.214844
11143.042969
11146.262695
11290.225586
11180.118164
10987.888672
11334.983398
11204.281250
10993.998047
11071.476562
11117.732422
11095.779297
10975.606445
11017.099609
11121.261719
11088.583008
10961.878906
11058.810547
11262.894531
11043.362305
11035.658203
11151.678711
11359.814453
10954.685547
11053.887695
11217.660156
11196.498047
11031.665039
11074.243164
11316.811523
11246.205078
10964.767578
11086.589844
11189.456055
11063.450195
11021.483398
11141.849609
11157.923828
10976.035156
10957.837891
11203.989258
11331.789062
11162.978516
11255.550781
11209.214844
11122.763672
11039.822266
11099.849609
11171.895508
11177.827148
10961.668945
11225.365234
11210.480469
11155.010742
10887.297852
11004.019531
11144.918945
10971.105469
11030.454102
11154.048828
11056.718750
10929.342773
11061.476562
11165.919922
11109.541992
10999.176758
11191.263672
11477.059570
11353.946289
11073.623047
11119.041016
11329.172852
11211.769531
11104.241211
11194.702148
11243.896484
11171.744141
11075.857422
11202.543945
11209.322266
10979.367188
11110.173828
11325.330078
11306.602539
11014.587891
10965.022461
11218.878906
11341.116211
11079.741211
11128.501953
11152.047852
11261.607422
11218.227539
11137.008789
11184.716797
11307.738281
11059.878906
11089.103516
11048.506836
11232.389648
11204.716797
10999.447266
11181.382812
11218.417969
11046.804688
11038.070312
11206.502930
11264.365234
11095.396484
11093.313477
11208.045898
11061.618164
11123.707031
11142.080078
11231.558594
11128.258789
11090.354492
11206.864258
11313.460938
10993.568359
11158.784180
11277.747070
11222.261719
10991.594727
11248.785156
11257.154297
11093.986328
11084.177734
11034.139648
11347.733398
11108.667969
10989.003906
11170.230469
11316.195312
11168.584961
11035.382812
11184.445312
11281.492188
11088.000000
11052.034180
11255.134766
11162.606445
10970.783203
11088.746094
11246.007812
10954.648438
11077.618164
11101.665039
11077.896484
11010.020508
11056.052734
11183.785156
11251.994141
11006.299805
11216.472656
11144.034180
11054.730469
11202.767578
11231.075195
11036.108398
11003.141602
11244.090820
11351.194336
11001.985352
11162.673828
11063.788086
11325.266602
10895.008789
11017.206055
11263.080078
11296.361328
11101.187500
11175.639648
11322.263672
11166.604492
11007.846680
11144.785156
11162.451172
11127.285156
11177.095703
11124.318359
11007.208984
11094.884766
11148.739258
11282.994141
10995.642578
11016.829102
11199.207031
11154.749023
10931.990234
11064.502930
11251.782227
11246.027344
11018.548828
11086.622070
11240.038086
11207.904297
11082.856445
11222.058594
11222.541016
11116.450195
11178.618164
11196.570312
11338.238281
11084.582031
11041.409180
11132.689453
11209.037109
10942.573242
10964.451172
11255.212891
11193.451172
11106.481445
11113.003906
11184.248047
11179.577148
10922.215820
11142.195312
11146.753906
11307.033203
11053.444336
10894.986328
10969.035156
11104.023438
11099.811523
10933.669922
11008.876953
11216.085938
11115.165039
11145.195312
11007.237305
11132.091797
11073.363281
11201.846680
11030.295898
11130.344727
11086.289062
11268.398438
11052.149414
11116.554688
11281.771484
11321.622070
11082.642578
10988.593750
11203.063477
11210.730469
11136.457031
10923.928711
11187.583008
11261.293945
11037.281250
11097.791016
11121.474609
11157.497070
11210.509766
10914.823242
11151.979492
11177.935547
11276.622070
11184.895508
11110.409180
11082.302734
11254.517578
11142.250000
10992.107422
11073.202148
11095.243164
10988.889648
11061.292969
11070.085938
11239.420898
11036.672852
11028.268555
11049.669922
11306.237305
11223.979492
11021.155273
11089.378906
11217.488281
11053.941406
11017.198242
11143.389648
11080.638672
11038.582031
10933.219727
11139.491211
11289.948242
10981.589844
10981.246094
11267.000000
11330.472656
10993.804688
11039.298828
11286.952148
11208.801758
11063.676758
11135.201172
11271.330078
10957.575195
11001.183594
11159.056641
11049.916992
10910.313477
11162.979492
11181.201172
11000.577148
11045.158203
11212.333984
11017.309570
11003.201172
11211.977539
11182.356445
10804.869141
11040.197266
11188.639648
11009.070312
11065.038086
11146.639648
11100.336914
10814.177734
11046.206055
11130.236328
11096.625977
11022.115234
11241.575195
11200.556641
10917.180664
10904.169922
11130.704102
11112.660156
10947.508789
11034.712891
11210.524414
10987.215820
10836.529297
11058.531250
11228.792969
11066.835938
11076.799805
11170.179688
11134.966797
11016.154297
10943.466797
11238.035156
11047.834961
11015.823242
11144.055664
11182.767578
10983.644531
11092.382812
11348.533203
11179.811523
10952.326172
11038.090820
11242.350586
11126.666992
10954.998047
10952.493164
11302.429688
11118.255859
11068.068359
10993.904297
11175.560547
10981.075195
11069.283203
11013.491211
11060.367188
11175.399414
11077.193359
11088.986328
11128.316406
10989.948242
10981.574219
11155.187500
11136.644531
11034.709961
10979.107422
11247.188477
11088.772461
10917.410156
10980.729492
11213.352539
11090.469727
10999.728516
11148.590820
11163.446289
11159.413086
11210.497070
11154.905273
11111.018555
10888.964844
10924.708984
11147.646484
10970.772461
11119.868164
11032.550781
11051.058594
11088.605469
11041.416016
11357.964844
10940.458984
11001.865234
11130.055664
11233.290039
11070.155273
11100.148438
11269.842773
11053.006836
11004.006836
11081.272461
11257.184570
11227.816406
11069.256836
11016.077148
10892.494141
11211.230469
11111.751953
10969.676758
11065.865234
11126.274414
11197.475586
11035.897461
11028.160156
11068.108398
11133.330078
10940.089844
11036.013672
11186.104492
11037.404297
11022.969727
11152.051758
11173.902344
11022.731445
11075.969727
10993.967773
11321.075195
10965.488281
11066.431641
11043.880859
11180.827148
11181.041992
11106.028320
10979.465820
11369.444336
11068.397461
10925.498047
10949.131836
11146.168945
11029.218750
10990.027344
11079.860352
11202.659180
11059.738281
10963.147461
11166.710938
11045.982422
11081.355469
11081.420898
11196.158203
11252.636719
10928.656250
11022.913086
11100.372070
11252.506836
10949.560547
11109.336914
11088.623047
11195.783203
10996.374023
10883.052734
11105.228516
11216.070312
10970.638672
11062.643555
11224.163086
11061.267578
11008.409180
10927.808594
11233.531250
11103.352539
10936.882812
11074.205078
11043.774414
11094.855469
11039.894531
11187.150391
11156.445312
11102.202148
11175.299805
11157.926758
11143.417969
11143.599609
10925.617188
11223.693359
11038.716797
10941.283203
11050.131836
11194.589844
11213.903320
10940.544922
11139.193359
11096.660156
11147.593750
11017.418945
11021.021484
11025.316406
11133.002930
10862.619141
11027.093750
11189.221680
11291.135742
10972.555664
11085.241211
11137.407227
11334.270508
11054.194336
10934.553711
11056.187500
11277.305664
11065.514648
11085.321289
11089.243164
11187.483398
11074.634766
10981.237305
11131.333008
11215.139648
11063.705078
11068.483398
11031.590820
11166.454102
11103.842773
11018.810547
11255.833008
11129.452148
11200.836914
11039.624023
10985.012695
10964.176758
11199.372070
11084.126953
11042.042969
11058.012695
10926.400391
11125.148438
10970.058594
10937.295898
10978.051758
11005.975586
11059.056641
11146.346680
10926.253906
10962.954102
11149.623047
11279.971680
11059.558594
11132.032227
11122.697266
11206.166992
11039.084961
11006.686523
11143.283203
11203.832031
11060.056641
11061.971680
11069.369141
11232.460938
11167.378906
11095.836914
11170.808594
11251.715820
10937.566406
11044.623047
11268.287109
11055.204102
10858.174805
11082.391602
11227.810547
10916.610352
11113.024414
11307.975586
11212.704102
11141.683594
11120.968750
11314.558594
11185.050781
11104.988281
11145.512695
11314.112305
11144.539062
11023.115234
11192.191406
11276.012695
11019.226562
11061.459961
11225.487305
11250.452148
11156.773438
11105.222656
11181.630859
```
