## Supplementary material for "Functional connectivity across the human subcortical auditory system using an autoregressive matrix-Gaussian copula graphical model approach with partial correlations": Code: roi-10_mean_ts.txt

```
9644.423828
9857.155273
9599.286133
9668.963867
9470.498047
9618.129883
9796.258789
9638.149414
9454.622070
9655.807617
9477.765625
9610.574219
9468.579102
9597.135742
9641.713867
9757.924805
9416.238281
9677.253906
9844.910156
9613.654297
9599.169922
9411.221680
9705.139648
9560.501953
9356.718750
9304.455078
9638.824219
9692.457031
9183.609375
9497.622070
9543.882812
9448.151367
9449.749023
9497.813477
9667.335938
9469.964844
9393.416992
9644.460938
9817.035156
9696.832031
9599.400391
9683.749023
9781.180664
9610.933594
9465.539062
9830.592773
9606.371094
9392.783203
9441.960938
9783.477539
9728.679688
9544.954102
9629.878906
9684.673828
9717.303711
9546.225586
9631.999023
9581.848633
9490.888672
9670.613281
9806.775391
9532.242188
9391.620117
9701.282227
9673.611328
9472.766602
9490.551758
9719.902344
9521.807617
9464.936523
9408.172852
9815.650391
9566.225586
9452.814453
9665.760742
9713.766602
9502.170898
9697.404297
9901.744141
9702.852539
9525.938477
9514.278320
9572.404297
9469.990234
9548.371094
9720.587891
9652.084961
9560.601562
9638.988281
9721.282227
9611.176758
9445.756836
9198.977539
9289.323242
9511.071289
9695.167969
9747.850586
9726.619141
9491.264648
9687.951172
9715.073242
9558.548828
9419.580078
9618.724609
9606.105469
9532.249023
9464.688477
9660.690430
9694.400391
9559.733398
9468.482422
9550.949219
9645.935547
9546.003906
9559.265625
9640.149414
9703.440430
9446.611328
9449.686523
9532.886719
9529.168945
9402.030273
9601.759766
9675.933594
9534.357422
9537.493164
9512.756836
9599.385742
9523.705078
9518.398438
9668.278320
9652.902344
9500.001953
9572.336914
9847.460938
9601.595703
9494.566406
9756.601562
9676.114258
9540.191406
9490.750000
9724.027344
9573.551758
9509.740234
9548.717773
9775.868164
9694.464844
9665.555664
9653.166992
9668.167969
9544.689453
9564.344727
9516.103516
9850.706055
9833.625000
9556.461914
9834.656250
9827.834961
9643.159180
9531.541016
9809.338867
9669.977539
9435.290039
9580.752930
9716.481445
9628.995117
9386.333008
9715.298828
9825.193359
9728.429688
9613.038086
9540.475586
9738.417969
9690.993164
9500.053711
9652.658203
9761.338867
9504.961914
9529.314453
9747.098633
9727.907227
9538.293945
9467.354492
9840.945312
9693.416992
9383.510742
9674.256836
9877.060547
9660.044922
9567.219727
9802.222656
9702.888672
9597.811523
9698.101562
9725.876953
9647.398438
9653.442383
9807.617188
9588.785156
9424.989258
9709.660156
9604.199219
9397.857422
9366.592773
9577.870117
9604.078125
9524.769531
9542.615234
9654.592773
9562.054688
9557.737305
9667.699219
9738.912109
9632.007812
9424.285156
9630.745117
9763.306641
9748.595703
9541.216797
9575.803711
9705.336914
9534.847656
9407.822266
9805.568359
9441.819336
9484.701172
9458.101562
9735.918945
9621.425781
9519.621094
9578.833008
9728.561523
9533.647461
9256.561523
9502.330078
9807.443359
9525.005859
9435.378906
9462.982422
9700.091797
9546.556641
9310.318359
9562.993164
9741.814453
9486.511719
9352.358398
9640.810547
9750.902344
9581.861328
9597.198242
9711.695312
9713.448242
9553.110352
9608.207031
9695.547852
9652.438477
9422.697266
9492.408203
9586.386719
9429.477539
9358.715820
9648.358398
9555.776367
9608.769531
9397.442383
9478.719727
9655.387695
9366.641602
9490.903320
9644.188477
9546.245117
9472.025391
9705.777344
9470.173828
9549.166992
9603.610352
9635.932617
9551.128906
9344.458008
9554.241211
9455.026367
9370.430664
9236.704102
9610.479492
9513.000977
9434.804688
9547.006836
9544.306641
9544.493164
9434.672852
9555.310547
9631.598633
9280.604492
9399.766602
9577.509766
9454.554688
9318.501953
9473.750977
9537.491211
9457.030273
9215.047852
9347.265625
9639.269531
9578.340820
9463.273438
9404.276367
9450.661133
9276.974609
9419.782227
9667.027344
9476.158203
9343.225586
9520.613281
9523.210938
9347.280273
9253.529297
9427.786133
9501.470703
9426.137695
9332.377930
9527.819336
9594.170898
9318.926758
9478.232422
9479.696289
9595.930664
9411.916016
9479.912109
9566.963867
9514.901367
9509.451172
9517.085938
9704.263672
9589.506836
9326.629883
9722.664062
9459.476562
9413.353516
9240.844727
9449.521484
9374.576172
9193.825195
9061.982422
9125.523438
9641.982422
9600.366211
9417.037109
9513.317383
9269.297852
9360.268555
9480.821289
9456.500000
9327.800781
9420.397461
9510.285156
9191.606445
9189.333008
9446.620117
9436.648438
9255.538086
9212.439453
9375.748047
9360.496094
9523.993164
9247.458008
9410.613281
9428.985352
9356.279297
9364.874023
9395.050781
9453.707031
9536.592773
9470.623047
9512.277344
9536.662109
9373.647461
9551.380859
9598.608398
9436.242188
9399.433594
9372.819336
9461.686523
9517.744141
9232.839844
9499.939453
9536.967773
9371.278320
9283.945312
9277.117188
9652.898438
9391.248047
9418.782227
9140.510742
9474.022461
9413.585938
9381.689453
9252.844727
9288.151367
9558.075195
9346.545898
9503.357422
9549.968750
9541.375977
9461.767578
9474.564453
9668.003906
9480.891602
9256.524414
9526.295898
9669.194336
9423.612305
9452.554688
9589.124023
9307.178711
9299.147461
9398.162109
9573.305664
9439.983398
9282.121094
9477.508789
9491.775391
9331.702148
9338.352539
9565.714844
9568.476562
9329.612305
9311.591797
9554.453125
9470.927734
9289.699219
9356.040039
9530.478516
9509.297852
9218.276367
9394.654297
9601.987305
9449.071289
9212.774414
9533.130859
9534.588867
9334.471680
9221.990234
9450.785156
9341.927734
9321.026367
9436.750977
9514.236328
9300.964844
9360.523438
9675.251953
9422.152344
9304.123047
9461.842773
9621.916992
9400.730469
9245.030273
9491.379883
9488.478516
9165.335938
9370.378906
9417.843750
9376.169922
9310.297852
9494.480469
9487.030273
9386.959961
9326.303711
9475.848633
9394.390625
9368.076172
9325.667969
9437.345703
9590.030273
9315.347656
9289.152344
9304.833008
9402.407227
9224.292969
9165.270508
8875.887695
9326.910156
9389.752930
9581.470703
9385.053711
9263.709961
9450.078125
9505.837891
9352.330078
9370.790039
9442.656250
9390.383789
9356.898438
9313.586914
9432.896484
9401.634766
9185.910156
9272.332031
9384.367188
9384.467773
9216.750977
9327.511719
9546.660156
9682.166016
9305.788086
9324.161133
9587.985352
9388.119141
9309.397461
9492.970703
9489.205078
9503.689453
9189.574219
9426.381836
9589.751953
9397.358398
9471.180664
9475.015625
9549.356445
9556.673828
9385.317383
9439.632812
9441.832031
9640.665039
9214.730469
9312.059570
9309.981445
9512.327148
9638.355469
9526.968750
9334.676758
9625.495117
9611.415039
9432.579102
9335.102539
9471.749023
9549.020508
9599.541992
9355.313477
9409.392578
9623.455078
9462.715820
9199.396484
9392.568359
9518.067383
9432.597656
9196.636719
9381.066406
9598.449219
9365.481445
9273.145508
9381.182617
9401.184570
9420.757812
9228.969727
9196.547852
9426.192383
9465.291992
9366.772461
9145.675781
9246.708008
9409.632812
9265.245117
9374.478516
9291.004883
9394.991211
9442.252930
9281.419922
9215.511719
9492.438477
9365.332031
9312.598633
9383.736328
9430.205078
9415.402344
9271.217773
9196.375977
9645.538086
9285.436523
9333.126953
9436.580078
9343.314453
9417.001953
9178.133789
9505.877930
9495.415039
9390.805664
8976.469727
9310.821289
9617.121094
9336.274414
9276.150391
9594.531250
9518.246094
9466.597656
9298.044922
9414.075195
9392.789062
9280.970703
9344.787109
9389.209961
9248.213867
9094.100586
9352.685547
9410.000000
9284.636719
9581.824219
9475.348633
9182.866211
9296.636719
9393.455078
9316.053711
9327.517578
9367.800781
9417.186523
9128.042969
9294.324219
9624.191406
9316.550781
9272.164062
9424.651367
9575.869141
9262.333984
9348.716797
9564.918945
9342.960938
9452.373047
9463.243164
9496.936523
9357.126953
9121.674805
9351.139648
9413.398438
9205.942383
9271.340820
9482.351562
9439.083984
9243.877930
9262.066406
9541.702148
9461.735352
9297.799805
9433.208984
9459.664062
9193.472656
9254.306641
9593.880859
9395.528320
9228.005859
9406.620117
9434.338867
9356.140625
9126.600586
9533.408203
9521.284180
9304.002930
9187.357422
9435.287109
9650.301758
9253.710938
9106.946289
9380.302734
9500.179688
9354.200195
9288.906250
9447.040039
9456.800781
9369.358398
9331.712891
9533.941406
9537.637695
9285.366211
9288.770508
9640.310547
9532.548828
9283.668945
9439.313477
9496.565430
9202.441406
9309.396484
9536.463867
9228.446289
9213.225586
9407.676758
9436.878906
9313.852539
9157.858398
9337.165039
9511.577148
9457.503906
9272.964844
9558.148438
9436.351562
9318.801758
9461.581055
9278.432617
9305.589844
9219.056641
9586.829102
9334.101562
9346.050781
9362.800781
9435.201172
9324.354492
9275.020508
9364.503906
9408.967773
9432.522461
9264.578125
9270.080078
9428.916992
9668.598633
9391.964844
9284.883789
9575.138672
9358.908203
9140.212891
9217.196289
9391.472656
9421.902344
9190.292969
9200.729492
9427.840820
9426.413086
9382.298828
9214.106445
9398.190430
9454.089844
9330.551758
9289.928711
9434.494141
9279.592773
9236.281250
9247.864258
9446.883789
9410.902344
9349.589844
9144.259766
9354.140625
9321.291992
9312.292969
9368.138672
9497.300781
9506.121094
9196.621094
9353.491211
9410.671875
9416.338867
9313.105469
9338.601562
9387.248047
9233.317383
9233.695312
9241.172852
9292.515625
9430.211914
9419.118164
9314.031250
9379.578125
9238.132812
9177.555664
9383.176758
9347.641602
9322.289062
9133.619141
9249.482422
9495.670898
9481.729492
9175.314453
9275.277344
9444.046875
9319.426758
9029.379883
9446.441406
9423.357422
9341.597656
9245.683594
9474.792969
9452.688477
9216.308594
9196.857422
9481.907227
9403.877930
9116.907227
9350.232422
9418.767578
9398.835938
9332.529297
9576.463867
9348.850586
9306.901367
9260.144531
9316.391602
9307.548828
9109.424805
9087.776367
9316.039062
9302.899414
9311.196289
9088.759766
9426.969727
9362.292969
9238.390625
9348.569336
9377.726562
9355.361328
9276.250000
9114.519531
9195.917969
9420.550781
9275.976562
9206.654297
9286.465820
9343.542969
9180.738281
9202.485352
9322.022461
9398.671875
9225.504883
9157.360352
9296.283203
9472.750977
9165.764648
9174.915039
9188.076172
9313.459961
9278.373047
9195.521484
9265.932617
9352.886719
9334.024414
9215.145508
8935.164062
8842.938477
9210.368164
9402.629883
9459.724609
9355.027344
9244.655273
9182.000977
9113.579102
9043.952148
9262.630859
9273.396484
9380.322266
8991.675781
8974.601562
9319.207031
9218.210938
9243.026367
9197.132812
9074.669922
9208.830078
9109.290039
9197.962891
9221.438477
9348.713867
9355.689453
9336.557617
9146.242188
9431.250977
9336.986328
9216.679688
9221.516602
9321.129883
9280.946289
9366.799805
9172.142578
9323.121094
9401.270508
9183.905273
9203.163086
9371.183594
9385.370117
9364.632812
9145.597656
9386.082031
9406.054688
9104.722656
9128.616211
9323.117188
9123.416992
9172.750000
9365.038086
9165.277344
9156.705078
9242.169922
9372.023438
9244.171875
9123.029297
9247.880859
9372.426758
9262.424805
9160.541016
9201.651367
9268.870117
9259.167969
9134.226562
9334.487305
9259.097656
9231.288086
```
