## Supplementary material for "Functional connectivity across the human subcortical auditory system using an autoregressive matrix-Gaussian copula graphical model approach with partial correlations": Code: roi-11_mean_ts.txt

```
9678.475586
9667.412109
9582.801758
9686.451172
9749.948242
9785.036133
9685.307617
9543.417969
9717.490234
9718.211914
9588.228516
9718.317383
9793.636719
9775.324219
9601.537109
9620.636719
9561.237305
9697.568359
9788.349609
9789.098633
9804.878906
9752.924805
9558.010742
9497.600586
9477.825195
9683.871094
9605.283203
9501.094727
9560.041016
9726.675781
9559.070312
9536.853516
9544.311523
9693.649414
9654.723633
9461.692383
9703.268555
9775.499023
9613.521484
9595.774414
9652.776367
9791.313477
9605.856445
9715.771484
9658.737305
9728.791016
9473.984375
9610.759766
9690.812500
9540.923828
9490.577148
9737.102539
9597.802734
9661.760742
9559.986328
9749.939453
9680.208984
9654.929688
9631.444336
9740.722656
9574.394531
9559.067383
9695.354492
9733.814453
9586.725586
9678.535156
9633.936523
9510.567383
9480.171875
9608.771484
9688.056641
9483.044922
9536.375000
9803.772461
9721.397461
9585.875000
9612.829102
9695.996094
9572.783203
9532.610352
9740.167969
9670.603516
9474.521484
9669.907227
9614.092773
9566.337891
9345.440430
9480.179688
9651.537109
9559.493164
9562.802734
9687.062500
9770.067383
9772.320312
9861.038086
9730.737305
9771.608398
9653.726562
9766.396484
9759.895508
9646.069336
9473.838867
9718.547852
9518.759766
9400.881836
9288.003906
9552.487305
9478.119141
9420.561523
9404.280273
9566.002930
9576.688477
9372.409180
9476.259766
9624.961914
9522.936523
9397.100586
9591.134766
9525.994141
9551.347656
9501.983398
9600.666016
9596.399414
9518.929688
9567.225586
9727.013672
9614.620117
9567.071289
9520.038086
9713.823242
9688.008789
9594.298828
9555.050781
9646.519531
9782.747070
9731.252930
9801.388672
9753.972656
9662.543945
9730.427734
9688.567383
9733.978516
9528.414062
9641.736328
9586.735352
9692.187500
9596.883789
9510.792969
9644.296875
9556.698242
9450.111328
9635.840820
9630.498047
9505.418945
9513.789062
9699.040039
9747.171875
9478.146484
9656.684570
9526.007812
9379.572266
9477.734375
9539.492188
9542.327148
9455.798828
9604.995117
9661.752930
9685.924805
9581.581055
9623.043945
9628.458984
9551.227539
9450.417969
9567.768555
9624.204102
9567.366211
9557.415039
9467.637695
9687.083008
9413.416016
9584.404297
9766.212891
9474.029297
9668.463867
9584.266602
9454.984375
9350.073242
9564.786133
9606.557617
9579.444336
9607.668945
9517.508789
9690.254883
9710.826172
9555.830078
9544.611328
9595.209961
9471.748047
9500.576172
9617.203125
9514.053711
9410.338867
9531.334961
9577.541992
9616.205078
9502.071289
9390.598633
9511.903320
9479.242188
9425.473633
9536.491211
9421.041992
9413.669922
9515.737305
9550.095703
9602.101562
9506.563477
9493.567383
9653.992188
9618.261719
9735.756836
9599.777344
9651.497070
9559.064453
9489.178711
9701.425781
9742.807617
9645.771484
9631.381836
9635.001953
9588.153320
9511.834961
9483.529297
9652.919922
9592.417969
9568.294922
9624.750977
9687.374023
9624.841797
9469.743164
9494.827148
9622.879883
9476.083008
9580.795898
9410.110352
9513.132812
9438.594727
9369.954102
9577.400391
9602.262695
9693.418945
9487.308594
9542.667969
9606.121094
9642.127930
9404.228516
9650.246094
9567.137695
9401.489258
9474.668945
9446.685547
9366.796875
9337.386719
9539.571289
9663.185547
9536.139648
9436.032227
9351.330078
9552.050781
9473.235352
9522.988281
9478.587891
9382.847656
9493.690430
9636.138672
9538.427734
9540.432617
9623.978516
9644.814453
9608.515625
9679.621094
9432.532227
9652.292969
9548.592773
9394.709961
9424.725586
9460.246094
9329.043945
9399.769531
9585.815430
9549.262695
9364.621094
9519.148438
9575.461914
9437.779297
9456.931641
9417.089844
9546.558594
9581.687500
9623.587891
9578.432617
9436.992188
9471.995117
9606.456055
9764.721680
9592.028320
9521.225586
9535.793945
9674.645508
9519.472656
9612.955078
9548.837891
9728.225586
9482.609375
9444.199219
9640.702148
9579.051758
9444.239258
9427.237305
9605.600586
9462.950195
9353.465820
9412.901367
9557.291992
9504.065430
9382.540039
9493.979492
9405.341797
9325.483398
9446.230469
9562.889648
9568.053711
9644.157227
9545.252930
9730.888672
9591.734375
9646.833008
9521.507812
9611.761719
9380.234375
9469.492188
9567.050781
9761.791992
9973.315430
9831.839844
9796.996094
9686.627930
9615.939453
9601.589844
9624.316406
9388.085938
9532.594727
9495.210938
9474.283203
9418.396484
9343.702148
9354.473633
9341.704102
9459.661133
9355.280273
9456.893555
9372.293945
9312.089844
9386.221680
9495.254883
9415.179688
9474.976562
9610.624023
9619.963867
9566.034180
9444.229492
9502.980469
9654.582031
9513.361328
9377.566406
9523.759766
9669.891602
9495.000000
9556.559570
9688.382812
9593.021484
9667.381836
9622.022461
9670.016602
9667.440430
9613.421875
9417.738281
9486.294922
9640.309570
9570.236328
9567.333984
9650.780273
9574.196289
9520.491211
9680.882812
9621.295898
9666.269531
9717.625977
9384.947266
9493.162109
9780.583008
9604.160156
9382.453125
9566.473633
9699.421875
9647.206055
9623.590820
9611.421875
9704.458008
9531.028320
9624.032227
9616.907227
9668.632812
9452.700195
9614.833984
9458.208008
9481.543945
9315.357422
9508.849609
9518.721680
9505.941406
9477.613281
9593.153320
9646.620117
9610.146484
9601.484375
9611.859375
9541.515625
9370.172852
9560.724609
9647.591797
9579.273438
9199.638672
9487.671875
9650.881836
9683.161133
9583.262695
9601.072266
9531.337891
9490.412109
9378.457031
9666.563477
9594.509766
9484.315430
9848.296875
9675.085938
9504.271484
9393.498047
9505.336914
9511.534180
9568.629883
9476.932617
9566.299805
9498.583984
9540.126953
9558.106445
9462.902344
9438.536133
9470.230469
9539.306641
9420.507812
9292.039062
9476.153320
9662.543945
9594.611328
9464.292969
9629.495117
9483.598633
9623.312500
9297.931641
9525.288086
9397.661133
9369.847656
9416.368164
9524.537109
9578.018555
9647.761719
9548.365234
9609.601562
9755.170898
9758.563477
9689.770508
9544.654297
9503.143555
9645.972656
9645.974609
9702.855469
9524.769531
9519.144531
9459.473633
9301.500977
9456.865234
9596.273438
9414.195312
9343.327148
9451.178711
9434.522461
9531.773438
9461.712891
9498.251953
9620.597656
9517.646484
9456.493164
9581.119141
9618.316406
9571.014648
9516.182617
9625.901367
9542.323242
9498.080078
9496.211914
9495.685547
9562.289062
9527.018555
9443.533203
9617.752930
9453.414062
9581.428711
9491.777344
9655.116211
9850.011719
9665.294922
9465.893555
9384.564453
9526.839844
9613.845703
9403.443359
9521.400391
9430.690430
9558.692383
9564.555664
9579.307617
9409.117188
9537.198242
9546.117188
9678.141602
9517.763672
9516.335938
9655.208984
9524.775391
9400.211914
9652.254883
9500.585938
9423.627930
9473.821289
9475.035156
9666.437500
9522.552734
9419.201172
9365.823242
9589.279297
9520.937500
9433.040039
9453.972656
9755.982422
9578.784180
9493.230469
9606.016602
9436.623047
9478.550781
9375.122070
9397.313477
9408.323242
9639.981445
9528.013672
9405.341797
9558.070312
9608.602539
9330.301758
9396.159180
9459.994141
9418.812500
9468.704102
9400.294922
9377.382812
9503.471680
9454.583984
9447.035156
9586.366211
9481.613281
9556.233398
9434.069336
9470.119141
9456.849609
9439.649414
9504.161133
9430.956055
9636.397461
9446.498047
9516.292969
9477.303711
9703.674805
9487.088867
9466.541016
9539.672852
9536.869141
9463.780273
9516.741211
9563.933594
9492.937500
9432.622070
9578.823242
9429.029297
9303.132812
9458.559570
9540.176758
9301.048828
9433.704102
9645.485352
9452.894531
9395.509766
9575.020508
9536.255859
9406.032227
9498.934570
9594.115234
9480.403320
9640.461914
9496.956055
9499.375000
9366.143555
9605.145508
9499.027344
9521.931641
9505.632812
9442.551758
9719.634766
9634.770508
9539.881836
9531.245117
9530.241211
9419.384766
9438.556641
9420.517578
9379.227539
9233.580078
9329.528320
9541.414062
9533.153320
9381.340820
9563.177734
9511.981445
9352.578125
9546.258789
9587.167969
9435.891602
9357.974609
9451.909180
9473.832031
9360.930664
9448.997070
9562.908203
9505.942383
9436.361328
9395.877930
9597.058594
9514.032227
9509.835938
9418.105469
9491.614258
9634.101562
9449.856445
9391.250977
9540.804688
9418.835938
9438.814453
9379.476562
9579.486328
9585.583008
9343.708008
9385.679688
9485.636719
9565.975586
9369.478516
9410.793945
9560.972656
9352.791992
9388.665039
9401.182617
9289.517578
9182.236328
9152.629883
9490.478516
9398.810547
9445.015625
9377.911133
9479.893555
9517.688477
9445.911133
9515.711914
9403.045898
9407.369141
9319.759766
9481.233398
9424.688477
9302.645508
9417.148438
9356.942383
9253.114258
9284.929688
9145.793945
9389.049805
9145.676758
9343.723633
9429.125000
9355.817383
9358.323242
9434.960938
9287.177734
9297.396484
9505.532227
9495.792969
9666.619141
9598.356445
9324.589844
9171.523438
9462.670898
9437.250977
9377.114258
9483.920898
9444.921875
9580.724609
9445.435547
9453.538086
9528.337891
9453.937500
9331.805664
9384.314453
9392.145508
9405.034180
9410.203125
9330.921875
9589.926758
9323.841797
9435.774414
9527.229492
9553.041992
9523.083008
9447.371094
9427.124023
9412.520508
9532.450195
9304.221680
9399.456055
9544.115234
9449.276367
9442.934570
9422.499023
9606.665039
9440.422852
9243.311523
9425.122070
9434.365234
9214.622070
9321.786133
9470.961914
9564.103516
9329.650391
9237.563477
9482.285156
9443.409180
9591.122070
9425.834961
9582.517578
9549.986328
9546.588867
9489.153320
9638.583008
9515.907227
9595.055664
9500.873047
9406.521484
9550.140625
9480.448242
9474.761719
9547.639648
9538.067383
9504.005859
9361.675781
9555.253906
9266.643555
9366.984375
9471.999023
9533.299805
9292.526367
9444.347656
9542.905273
9549.431641
9437.910156
9371.966797
9490.666016
9435.782227
9218.816406
9341.701172
9446.766602
9340.905273
9285.734375
9438.696289
9557.323242
9518.682617
9262.729492
9243.988281
9445.837891
9339.047852
9427.079102
9421.400391
9345.488281
9521.819336
9256.334961
9460.263672
9496.725586
9494.353516
9386.623047
9430.146484
9370.542969
9408.038086
9413.782227
9448.330078
9385.746094
9525.967773
9448.543945
9349.498047
9453.686523
9470.571289
9398.101562
9359.401367
9351.235352
9483.237305
9310.430664
9401.210938
9487.669922
9591.107422
9593.209961
9843.314453
9849.635742
9682.075195
9589.041992
9284.555664
9339.342773
9398.226562
9489.275391
9426.226562
9355.276367
9313.892578
9148.669922
9296.378906
9320.475586
9148.312500
9061.634766
9067.750977
9520.738281
9265.986328
9170.075195
9181.224609
9417.268555
9357.490234
9303.792969
9363.816406
9451.571289
9483.062500
9447.120117
9386.046875
9282.726562
9419.771484
9455.123047
9340.012695
9549.783203
9529.924805
9429.212891
9425.341797
9317.516602
9521.951172
9386.237305
9377.704102
9456.568359
9500.326172
9242.955078
9319.521484
9453.189453
9334.504883
9378.283203
9497.916016
9547.424805
9425.409180
9487.386719
9565.594727
9469.881836
9544.908203
9547.575195
9592.388672
9447.921875
9460.210938
9575.338867
9615.956055
9392.754883
9379.435547
9495.066406
9517.249023
9349.361328
9402.114258
```
