## Supplementary material for "Functional connectivity across the human subcortical auditory system using an autoregressive matrix-Gaussian copula graphical model approach with partial correlations": Code: roi-12_mean_ts.txt

```
11835.985352
11721.017578
11649.802734
11687.505859
11659.976562
11591.750977
11549.602539
11539.707031
11526.137695
11523.547852
11482.376953
11523.557617
11518.063477
11491.020508
11439.359375
11477.295898
11585.036133
11689.090820
11670.644531
11587.568359
11565.948242
11516.667969
11509.975586
11482.964844
11544.502930
11541.068359
11531.392578
11577.942383
11580.662109
11592.542969
11591.890625
11595.883789
11594.512695
11561.478516
11531.237305
11523.008789
11548.490234
11554.519531
11529.335938
11561.141602
11566.791016
11583.033203
11508.988281
11568.017578
11582.014648
11501.171875
11489.133789
11511.304688
11490.745117
11474.685547
11532.839844
11495.620117
11501.395508
11496.101562
11566.452148
11602.169922
11529.161133
11551.591797
11550.410156
11540.535156
11514.771484
11545.145508
11581.793945
11608.751953
11568.939453
11630.200195
11616.904297
11589.068359
11567.872070
11503.464844
11516.547852
11538.911133
11607.358398
11612.721680
11652.066406
11604.835938
11599.619141
11558.132812
11548.263672
11533.730469
11497.763672
11477.573242
11495.979492
11542.922852
11560.657227
11533.605469
11572.476562
11620.276367
11607.233398
11567.269531
11609.131836
11606.123047
11639.223633
11738.472656
11773.366211
11670.676758
11619.380859
11684.830078
11671.731445
11631.964844
11592.224609
11602.443359
11564.792969
11527.114258
11471.183594
11455.236328
11396.493164
11404.918945
11439.723633
11480.208984
11466.545898
11481.818359
11537.358398
11558.605469
11601.240234
11620.625977
11567.545898
11560.453125
11564.186523
11568.910156
11614.138672
11653.871094
11628.036133
11645.843750
11675.211914
11635.571289
11631.080078
11610.996094
11662.720703
11740.069336
11742.613281
11724.143555
11745.877930
11732.383789
11687.880859
11684.117188
11671.031250
11646.033203
11594.578125
11605.891602
11543.333008
11505.776367
11500.753906
11572.506836
11602.414062
11571.435547
11575.120117
11576.240234
11596.116211
11575.359375
11577.370117
11593.546875
11576.120117
11562.443359
11593.482422
11558.465820
11554.117188
11574.468750
11577.223633
11581.012695
11593.223633
11636.068359
11649.726562
11647.027344
11584.586914
11649.362305
11683.771484
11642.727539
11625.057617
11639.771484
11648.749023
11603.628906
11575.262695
11595.653320
11671.250977
11624.313477
11616.328125
11660.544922
11623.567383
11635.218750
11567.580078
11600.406250
11624.760742
11628.063477
11638.375000
11604.275391
11566.079102
11581.916992
11575.541016
11585.855469
11557.004883
11556.962891
11566.703125
11506.935547
11592.538086
11593.005859
11592.105469
11578.425781
11612.386719
11569.445312
11511.041992
11555.147461
11612.931641
11629.768555
11642.645508
11680.346680
11638.127930
11613.754883
11553.921875
11549.040039
11562.946289
11555.333008
11609.427734
11629.419922
11628.583008
11634.778320
11642.015625
11689.769531
11699.952148
11698.002930
11670.731445
11631.602539
11629.982422
11561.506836
11566.592773
11525.218750
11543.865234
11531.179688
11588.852539
11614.573242
11617.529297
11626.773438
11651.922852
11652.867188
11623.262695
11586.872070
11597.894531
11560.876953
11531.077148
11509.941406
11550.925781
11604.182617
11608.823242
11575.588867
11594.506836
11623.433594
11598.633789
11588.826172
11604.473633
11608.313477
11555.095703
11575.024414
11561.704102
11552.538086
11563.349609
11567.939453
11550.765625
11528.411133
11517.974609
11579.997070
11541.931641
11499.493164
11495.587891
11544.946289
11569.295898
11584.421875
11601.768555
11607.062500
11604.439453
11565.189453
11579.073242
11570.009766
11543.291016
11567.458984
11568.701172
11617.183594
11637.492188
11657.001953
11631.138672
11630.954102
11617.882812
11612.167969
11620.512695
11585.271484
11589.409180
11597.400391
11561.218750
11583.870117
11563.930664
11542.649414
11522.482422
11571.019531
11592.440430
11594.728516
11585.075195
11595.068359
11608.021484
11612.717773
11616.122070
11594.536133
11597.833008
11589.726562
11540.844727
11606.054688
11594.595703
11536.614258
11548.538086
11525.708984
11504.123047
11514.334961
11579.886719
11654.500977
11617.362305
11545.030273
11574.458984
11537.324219
11501.349609
11474.939453
11473.792969
11527.727539
11498.625977
11534.704102
11555.122070
11563.851562
11533.769531
11567.122070
11549.817383
11546.027344
11531.517578
11599.873047
11597.273438
11618.633789
11576.184570
11629.960938
11650.439453
11664.275391
11686.506836
11644.915039
11645.176758
11572.041016
11585.537109
11602.652344
11677.524414
11742.938477
11808.050781
11661.125977
11553.175781
11440.350586
11423.655273
11455.369141
11454.656250
11437.462891
11482.398438
11409.785156
11356.971680
11338.748047
11333.239258
11343.631836
11347.526367
11349.306641
11304.596680
11365.057617
11415.173828
11420.750977
11428.143555
11452.909180
11450.964844
11546.401367
11572.491211
11589.627930
11620.816406
11637.487305
11610.431641
11589.810547
11600.131836
11588.248047
11626.218750
11592.628906
11593.198242
11573.290039
11589.977539
11626.369141
11657.149414
11655.516602
11668.858398
11607.539062
11575.518555
11529.479492
11538.913086
11517.961914
11515.862305
11531.922852
11523.985352
11531.458984
11555.559570
11597.351562
11638.162109
11653.388672
11615.853516
11592.319336
11592.575195
11580.767578
11579.688477
11560.538086
11580.336914
11559.449219
11563.039062
11583.930664
11568.133789
11552.457031
11557.316406
11594.361328
11576.861328
11580.939453
11608.214844
11621.795898
11559.040039
11563.892578
11572.824219
11526.189453
11505.978516
11521.622070
11448.484375
11535.897461
11510.904297
11528.533203
11534.856445
11494.781250
11504.257812
11507.799805
11515.005859
11501.048828
11549.333008
11510.535156
11500.133789
11511.200195
11561.548828
11554.374023
11540.048828
11563.869141
11539.964844
11551.318359
11524.046875
11510.672852
11508.177734
11477.445312
11458.018555
11448.291016
11452.712891
11498.906250
11505.409180
11502.442383
11479.753906
11465.116211
11474.095703
11497.301758
11484.291016
11451.988281
11469.167969
11465.204102
11516.598633
11581.949219
11612.186523
11634.988281
11583.730469
11600.802734
11602.250000
11572.910156
11546.416992
11539.635742
11530.804688
11502.916016
11481.974609
11504.784180
11449.008789
11491.790039
11486.271484
11552.844727
11576.746094
11619.523438
11646.613281
11641.295898
11553.545898
11561.054688
11575.145508
11553.657227
11504.370117
11514.311523
11523.418945
11483.000977
11429.788086
11422.299805
11417.240234
11429.473633
11451.946289
11487.931641
11505.681641
11511.446289
11492.547852
11542.701172
11589.508789
11599.440430
11613.086914
11625.625000
11655.867188
11600.703125
11616.010742
11650.901367
11652.207031
11599.996094
11602.885742
11589.532227
11576.732422
11514.164062
11545.559570
11569.540039
11551.024414
11585.249023
11688.960938
11719.647461
11655.942383
11600.138672
11501.272461
11446.994141
11483.475586
11497.335938
11478.085938
11474.910156
11490.125000
11550.720703
11554.549805
11541.608398
11587.048828
11575.556641
11631.903320
11598.401367
11592.910156
11585.656250
11598.856445
11539.345703
11513.083984
11564.268555
11559.863281
11526.530273
11507.211914
11474.401367
11441.095703
11476.295898
11560.104492
11550.939453
11557.095703
11581.619141
11601.509766
11598.628906
11616.326172
11708.909180
11600.943359
11518.378906
11484.021484
11487.816406
11508.409180
11494.903320
11526.451172
11530.756836
11535.035156
11533.672852
11494.649414
11509.972656
11467.247070
11453.764648
11432.083008
11458.705078
11420.084961
11440.346680
11478.422852
11497.363281
11504.099609
11542.347656
11519.487305
11492.092773
11486.287109
11563.456055
11572.414062
11552.211914
11500.183594
11502.361328
11429.028320
11428.904297
11456.605469
11500.776367
11510.982422
11529.568359
11541.259766
11570.250977
11545.577148
11488.059570
11511.480469
11494.765625
11460.084961
11457.744141
11486.407227
11456.093750
11441.789062
11484.158203
11542.525391
11581.963867
11512.291016
11488.340820
11467.418945
11466.235352
11463.460938
11491.448242
11513.488281
11513.003906
11508.246094
11493.408203
11508.201172
11531.850586
11476.583008
11496.464844
11512.699219
11560.083984
11570.646484
11560.023438
11555.036133
11523.869141
11563.461914
11510.739258
11517.981445
11508.628906
11476.727539
11456.338867
11512.907227
11523.758789
11490.352539
11466.265625
11508.891602
11534.605469
11531.824219
11543.637695
11541.893555
11512.929688
11509.694336
11517.139648
11529.885742
11528.688477
11547.876953
11504.335938
11504.186523
11476.734375
11590.946289
11584.607422
11598.802734
11560.852539
11534.382812
11523.749023
11513.349609
11505.237305
11515.511719
11504.389648
11529.961914
11500.115234
11541.013672
11536.227539
11566.122070
11540.072266
11546.922852
11473.936523
11435.206055
11445.704102
11507.457031
11503.383789
11473.455078
11485.110352
11507.553711
11487.505859
11478.664062
11472.672852
11431.748047
11408.421875
11385.231445
11405.029297
11391.265625
11419.698242
11494.437500
11574.068359
11618.570312
11578.667969
11570.769531
11533.326172
11484.282227
11502.837891
11494.041016
11450.409180
11412.964844
11411.787109
11377.321289
11406.924805
11435.999023
11418.850586
11421.633789
11429.637695
11436.278320
11479.506836
11527.208984
11536.678711
11491.532227
11446.686523
11416.451172
11461.588867
11568.550781
11560.249023
11547.637695
11516.161133
11448.835938
11436.388672
11426.867188
11469.695312
11448.853516
11442.666992
11491.802734
11516.096680
11514.050781
11583.909180
11587.557617
11602.919922
11536.380859
11501.936523
11462.105469
11335.125977
11408.750977
11467.165039
11520.875000
11543.127930
11540.198242
11518.887695
11514.740234
11558.406250
11511.365234
11531.181641
11528.593750
11504.083984
11496.841797
11538.779297
11529.051758
11481.197266
11455.470703
11455.616211
11439.057617
11464.365234
11443.715820
11425.259766
11420.098633
11410.916992
11442.448242
11442.337891
11439.134766
11444.956055
11454.057617
11537.541016
11537.849609
11524.776367
11525.708984
11529.638672
11565.768555
11577.990234
11530.723633
11548.571289
11564.482422
11500.562500
11526.467773
11552.690430
11520.807617
11496.593750
11548.580078
11524.785156
11524.869141
11503.363281
11505.377930
11505.038086
11484.596680
11464.350586
11516.905273
11492.284180
11459.272461
11487.309570
11500.290039
11489.758789
11445.912109
11465.808594
11450.996094
11433.648438
11259.954102
11359.268555
11329.599609
11376.694336
11399.547852
11451.122070
11455.012695
11431.209961
11406.209961
11425.057617
11373.085938
11297.332031
11273.592773
11332.939453
11292.568359
11346.239258
11414.477539
11464.249023
11480.499023
11477.401367
11470.250000
11460.071289
11460.149414
11463.445312
11437.858398
11450.035156
11469.352539
11471.895508
11469.647461
11469.199219
11467.382812
11465.892578
11485.060547
11475.479492
11466.738281
11502.436523
11456.942383
11460.661133
11474.824219
11537.104492
11634.376953
11708.545898
11628.835938
11494.990234
11380.278320
11317.892578
11331.131836
11349.782227
11384.761719
11378.731445
11321.041992
11301.875000
11283.500000
11285.720703
11302.649414
11305.495117
11326.520508
11360.157227
11340.347656
11337.530273
11407.988281
11473.762695
11502.776367
11504.589844
11494.717773
11506.332031
11505.570312
11487.590820
11472.828125
11507.290039
11526.152344
11524.030273
11493.406250
11524.166992
11525.410156
11618.712891
11574.588867
11525.879883
11489.748047
11422.802734
11384.685547
11436.327148
11456.637695
11471.317383
11462.887695
11442.344727
11400.972656
11344.583008
11371.503906
11397.671875
11481.673828
11510.846680
11560.437500
11565.282227
11531.976562
11520.633789
11560.892578
11596.835938
11531.136719
11522.032227
11530.737305
11522.542969
11504.084961
11527.728516
11602.230469
11541.333984
11508.380859
11464.254883
```
