## Supplementary material for "Functional connectivity across the human subcortical auditory system using an autoregressive matrix-Gaussian copula graphical model approach with partial correlations": Code: roi-13_mean_ts.txt

```
10661.439453
10603.544922
10553.490234
10515.972656
10497.669922
10517.357422
10513.208008
10484.298828
10479.956055
10512.805664
10485.665039
10452.352539
10443.147461
10487.149414
10485.574219
10463.157227
10515.812500
10584.604492
10551.506836
10456.783203
10425.911133
10437.067383
10444.881836
10435.311523
10425.449219
10467.081055
10493.700195
10488.862305
10484.524414
10519.175781
10518.793945
10494.007812
10481.484375
10519.377930
10487.968750
10480.873047
10477.996094
10511.036133
10482.813477
10438.906250
10446.175781
10475.110352
10452.187500
10425.257812
10412.817383
10428.481445
10425.621094
10419.892578
10448.763672
10442.070312
10443.365234
10435.000000
10474.984375
10469.444336
10457.960938
10459.305664
10468.072266
10453.143555
10439.688477
10467.487305
10452.098633
10446.146484
10453.456055
10481.156250
10484.046875
10481.219727
10478.169922
10511.038086
10498.404297
10491.084961
10516.819336
10538.368164
10514.822266
10491.238281
10511.747070
10471.384766
10451.230469
10464.713867
10469.580078
10442.372070
10432.840820
10470.264648
10457.500977
10431.866211
10418.799805
10417.231445
10400.147461
10410.108398
10432.307617
10431.770508
10414.780273
10419.439453
10450.313477
10538.573242
10548.628906
10513.550781
10489.355469
10479.989258
10508.434570
10535.880859
10525.347656
10490.732422
10450.353516
10448.154297
10414.114258
10395.681641
10397.705078
10424.349609
10420.119141
10401.332031
10411.666992
10453.994141
10470.986328
10475.890625
10516.616211
10534.472656
10519.732422
10515.442383
10532.102539
10510.810547
10509.062500
10524.037109
10538.695312
10522.379883
10497.548828
10503.230469
10518.976562
10515.153320
10498.593750
10510.046875
10521.179688
10508.771484
10500.443359
10535.556641
10541.750977
10531.183594
10533.765625
10560.784180
10534.965820
10516.935547
10505.195312
10510.012695
10488.026367
10480.814453
10494.854492
10499.137695
10481.542969
10456.781250
10475.785156
10492.799805
10467.038086
10484.501953
10495.519531
10477.247070
10473.018555
10458.235352
10470.391602
10465.129883
10462.787109
10480.220703
10490.286133
10502.523438
10503.891602
10531.018555
10515.672852
10518.623047
10523.245117
10549.230469
10534.228516
10512.181641
10512.172852
10524.945312
10521.363281
10511.927734
10526.596680
10535.249023
10507.963867
10501.650391
10516.625977
10512.083984
10490.841797
10464.018555
10485.268555
10469.061523
10453.432617
10441.318359
10474.650391
10469.072266
10462.787109
10467.617188
10452.546875
10436.107422
10430.872070
10460.721680
10451.541016
10442.291992
10468.383789
10448.439453
10431.553711
10416.000000
10453.210938
10429.104492
10432.777344
10430.291016
10448.658203
10424.334961
10423.150391
10473.013672
10449.606445
10449.297852
10456.405273
10470.631836
10468.898438
10473.148438
10472.824219
10488.333008
10474.407227
10463.837891
10480.500977
10541.911133
10535.542969
10518.471680
10527.890625
10538.412109
10510.816406
10509.848633
10550.042969
10542.646484
10528.511719
10522.446289
10533.032227
10491.357422
10448.480469
10435.455078
10441.040039
10418.749023
10409.517578
10419.687500
10420.875977
10413.539062
10427.736328
10437.455078
10486.688477
10476.055664
10452.318359
10453.411133
10480.930664
10479.922852
10465.075195
10481.373047
10484.707031
10482.263672
10461.999023
10492.791016
10495.418945
10485.456055
10470.666016
10486.628906
10460.073242
10439.655273
10418.144531
10441.584961
10435.672852
10440.476562
10469.056641
10490.408203
10468.863281
10463.913086
10486.875000
10466.623047
10468.699219
10475.677734
10476.877930
10455.157227
10462.458984
10502.594727
10482.597656
10455.446289
10459.977539
10489.806641
10473.216797
10470.989258
10495.145508
10499.099609
10470.457031
10458.233398
10490.248047
10459.934570
10446.541992
10476.418945
10473.143555
10453.259766
10438.524414
10463.402344
10457.734375
10441.856445
10440.615234
10469.045898
10460.223633
10464.546875
10474.188477
10494.833984
10500.090820
10489.137695
10511.486328
10502.313477
10475.309570
10462.883789
10490.778320
10485.297852
10475.676758
10486.380859
10505.919922
10479.390625
10444.173828
10445.083984
10467.397461
10465.524414
10465.657227
10505.248047
10512.766602
10501.322266
10493.063477
10512.745117
10491.704102
10474.420898
10446.350586
10452.840820
10434.435547
10435.795898
10447.862305
10460.152344
10466.127930
10458.421875
10470.423828
10473.980469
10480.521484
10470.045898
10487.200195
10467.917969
10447.677734
10462.342773
10500.274414
10587.784180
10609.603516
10517.017578
10451.750977
10410.473633
10408.807617
10451.040039
10416.913086
10388.501953
10385.381836
10392.759766
10388.130859
10393.220703
10399.365234
10410.700195
10403.642578
10413.551758
10429.516602
10439.406250
10447.128906
10449.916016
10455.669922
10472.556641
10460.624023
10465.397461
10478.038086
10490.621094
10491.840820
10503.452148
10510.532227
10509.263672
10506.143555
10492.848633
10528.201172
10511.861328
10505.893555
10499.260742
10524.947266
10531.200195
10518.339844
10477.995117
10496.001953
10479.942383
10453.891602
10429.015625
10459.955078
10440.535156
10427.681641
10432.824219
10458.591797
10473.388672
10481.120117
10497.284180
10535.029297
10553.131836
10540.642578
10529.689453
10527.875977
10528.878906
10524.461914
10509.267578
10537.838867
10526.457031
10514.661133
10499.687500
10514.751953
10489.200195
10467.651367
10493.783203
10485.689453
10469.817383
10453.193359
10474.591797
10465.136719
10477.603516
10473.558594
10486.457031
10477.324219
10464.738281
10479.341797
10503.249023
10494.434570
10478.956055
10489.834961
10485.495117
10470.427734
10455.322266
10488.024414
10496.063477
10496.375977
10492.610352
10516.523438
10501.357422
10488.391602
10476.383789
10506.196289
10512.367188
10516.852539
10503.375000
10498.081055
10503.310547
10496.221680
10510.904297
10478.782227
10465.645508
10477.206055
10473.329102
10455.441406
10437.184570
10456.938477
10453.153320
10468.193359
10483.844727
10509.135742
10507.721680
10498.000977
10510.512695
10484.861328
10481.496094
10481.413086
10496.154297
10478.460938
10472.394531
10459.074219
10485.513672
10469.691406
10470.295898
10466.440430
10469.908203
10454.620117
10451.032227
10441.477539
10462.279297
10475.595703
10476.344727
10505.150391
10520.301758
10558.011719
10542.645508
10484.590820
10460.006836
10466.690430
10483.687500
10463.408203
10460.524414
10434.791992
10396.355469
10376.947266
10361.118164
10359.996094
10388.501953
10417.948242
10439.628906
10477.401367
10499.599609
10506.777344
10511.208008
10539.083008
10554.650391
10550.500000
10543.360352
10579.656250
10560.870117
10545.237305
10549.041016
10580.645508
10548.867188
10534.655273
10510.653320
10508.547852
10498.954102
10471.437500
10460.909180
10480.058594
10499.512695
10543.859375
10533.640625
10527.128906
10482.863281
10435.301758
10416.142578
10412.604492
10447.971680
10453.594727
10455.682617
10449.096680
10481.934570
10491.048828
10496.676758
10491.503906
10498.417969
10540.357422
10537.216797
10526.925781
10502.454102
10516.956055
10480.803711
10464.229492
10468.946289
10486.616211
10457.175781
10444.970703
10428.563477
10446.740234
10451.360352
10441.662109
10437.900391
10457.782227
10455.774414
10459.474609
10448.657227
10475.095703
10527.416992
10503.682617
10469.756836
10458.720703
10475.052734
10475.794922
10485.027344
10475.016602
10484.469727
10483.243164
10485.969727
10489.533203
10502.122070
10499.345703
10479.589844
10470.683594
10485.066406
10475.028320
10465.409180
10464.358398
10467.018555
10460.442383
10465.962891
10467.274414
10509.478516
10494.272461
10489.544922
10467.812500
10496.610352
10471.395508
10461.524414
10461.047852
10488.391602
10490.280273
10485.957031
10486.484375
10527.515625
10510.639648
10514.166016
10526.844727
10533.359375
10523.572266
10492.374023
10504.137695
10478.842773
10449.612305
10452.583984
10446.716797
10442.217773
10432.160156
10458.091797
10435.895508
10429.786133
10463.217773
10460.271484
10463.891602
10465.489258
10484.456055
10481.526367
10466.421875
10500.365234
10485.215820
10481.623047
10472.035156
10492.116211
10475.487305
10450.530273
10473.957031
10490.458008
10479.806641
10458.051758
10481.820312
10455.692383
10432.626953
10452.511719
10484.101562
10477.674805
10475.012695
10487.097656
10473.257812
10449.500000
10441.097656
10468.314453
10459.537109
10462.699219
10451.520508
10460.434570
10440.841797
10439.714844
10487.126953
10476.534180
10470.008789
10457.487305
10476.138672
10456.621094
10428.115234
10434.575195
10445.506836
10435.507812
10411.593750
10409.261719
10418.679688
10417.976562
10421.723633
10455.496094
10482.574219
10470.782227
10458.165039
10455.215820
10462.264648
10440.430664
10435.868164
10422.564453
10437.209961
10436.692383
10432.278320
10445.220703
10440.036133
10433.235352
10425.961914
10456.805664
10455.429688
10461.269531
10471.063477
10470.508789
10469.415039
10451.730469
10477.532227
10452.281250
10439.877930
10445.995117
10461.468750
10461.894531
10446.099609
10450.152344
10480.403320
10467.996094
10447.299805
10454.489258
10435.310547
10426.596680
10438.921875
10438.875000
10444.609375
10434.934570
10454.075195
10443.331055
10424.926758
10419.947266
10460.605469
10441.763672
10449.810547
10448.712891
10453.340820
10465.283203
10499.012695
10471.218750
10467.632812
10448.431641
10430.784180
10419.485352
10431.814453
10427.243164
10431.249023
10418.735352
10440.416016
10485.500000
10498.825195
10505.438477
10504.729492
10508.367188
10497.645508
10493.779297
10499.401367
10509.047852
10526.973633
10518.586914
10532.806641
10500.879883
10489.014648
10462.343750
10476.309570
10491.771484
10473.554688
10460.152344
10465.583984
10457.417969
10446.487305
10429.683594
10446.019531
10437.705078
10437.723633
10447.708008
10472.178711
10471.874023
10461.415039
10462.641602
10485.052734
10476.657227
10485.471680
10485.085938
10485.886719
10463.095703
10455.172852
10470.113281
10492.374023
10490.710938
10494.084961
10494.799805
10535.939453
10524.012695
10509.010742
10492.429688
10523.888672
10509.232422
10493.411133
10500.850586
10528.332031
10514.894531
10514.397461
10509.463867
10519.242188
10512.935547
10502.628906
10520.470703
10514.953125
10489.175781
10467.328125
10464.756836
10452.157227
10445.690430
10445.803711
10449.331055
10424.906250
10419.234375
10443.625000
10444.293945
10357.244141
10402.322266
10371.833984
10419.042969
10444.299805
10455.811523
10452.303711
10466.815430
10459.807617
10470.217773
10455.430664
10442.002930
10431.815430
10443.414062
10426.627930
10450.167969
10442.457031
10440.955078
10437.845703
10452.196289
10450.328125
10449.393555
10461.882812
10492.475586
10478.041016
10483.248047
10468.638672
10492.949219
10483.811523
10461.289062
10447.916016
10471.248047
10486.636719
10485.232422
10458.761719
10495.111328
10469.965820
10465.003906
10470.879883
10485.378906
10533.431641
10594.022461
10532.487305
10440.719727
10393.391602
10365.846680
10353.466797
10364.648438
10386.035156
10367.348633
10336.642578
10323.638672
10324.788086
10361.379883
10375.989258
10400.053711
10413.009766
10435.591797
10450.172852
10473.136719
10495.574219
10510.870117
10512.845703
10518.740234
10500.738281
10505.218750
10496.766602
10507.895508
10510.508789
10521.703125
10537.707031
10542.891602
10525.306641
10503.355469
10497.231445
10506.727539
10487.320312
10462.213867
10441.332031
10456.239258
10453.354492
10472.220703
10499.958984
10508.516602
10494.865234
10484.739258
10499.027344
10496.982422
10510.537109
10516.868164
10514.758789
10498.129883
10484.129883
10491.995117
10476.275391
10493.276367
10495.841797
10518.713867
10495.044922
10486.558594
10502.618164
10499.501953
10489.501953
10481.454102
10482.897461
10469.274414
10458.095703
10451.855469
```
