## Supplementary material for "Functional connectivity across the human subcortical auditory system using an autoregressive matrix-Gaussian copula graphical model approach with partial correlations": Code: roi-14_mean_ts.txt

```
11072.543945
10967.291016
10914.572266
10958.808594
10899.563477
10864.330078
10809.457031
10821.440430
10821.255859
10795.900391
10767.510742
10758.870117
10754.899414
10754.593750
10700.727539
10714.906250
10900.402344
10975.558594
10934.883789
10852.344727
10826.527344
10795.554688
10788.617188
10760.976562
10830.465820
10868.288086
10865.280273
10875.360352
10916.080078
10917.809570
10891.141602
10882.651367
10890.049805
10863.326172
10831.554688
10840.883789
10854.864258
10867.221680
10850.602539
10859.756836
10898.582031
10907.934570
10843.571289
10870.950195
10889.437500
10854.831055
10797.955078
10816.740234
10792.518555
10803.893555
10815.125000
10813.311523
10811.738281
10816.278320
10900.194336
10919.676758
10932.527344
10894.189453
10920.601562
10905.115234
10862.041992
10916.827148
10936.331055
10948.935547
10939.166016
10932.309570
10951.105469
10934.875000
10899.197266
10886.114258
10886.156250
10900.690430
10965.679688
11010.693359
11008.422852
10979.014648
10965.834961
10924.505859
10908.797852
10885.048828
10801.262695
10799.248047
10845.091797
10887.739258
10905.985352
10900.347656
10946.708008
10935.447266
10936.456055
10939.436523
10951.262695
10985.018555
11040.892578
11020.281250
11028.435547
10973.142578
10966.659180
10960.028320
10983.091797
10934.979492
10908.000000
10900.135742
10889.339844
10835.951172
10761.564453
10743.855469
10723.236328
10726.884766
10745.416016
10740.489258
10781.461914
10773.658203
10837.754883
10868.456055
10930.079102
10956.751953
10898.598633
10912.792969
10915.080078
10900.074219
10919.470703
10992.025391
10970.986328
10958.156250
10979.219727
10945.413086
10966.777344
10958.340820
11010.940430
11065.346680
11067.285156
11059.452148
11073.066406
11033.748047
11050.839844
11039.674805
11026.639648
10991.718750
10956.328125
10956.443359
10901.873047
10857.596680
10865.589844
10919.763672
10941.660156
10934.207031
10890.522461
10914.857422
10940.109375
10889.503906
10891.844727
10909.507812
10909.673828
10904.362305
10918.945312
10889.672852
10936.653320
10935.219727
10918.598633
10947.325195
10995.271484
11008.454102
11011.242188
10995.750000
10939.248047
11006.049805
11007.914062
10996.350586
10962.021484
10956.843750
10993.842773
10971.688477
10917.899414
10977.708984
11004.106445
10966.966797
10933.195312
10964.226562
10990.016602
10951.704102
10886.688477
10919.602539
10964.839844
10986.271484
11006.124023
10948.855469
10919.251953
10917.576172
10948.868164
10907.896484
10888.266602
10904.667969
10872.899414
10880.250000
10949.441406
10960.064453
10928.649414
10895.880859
10900.914062
10881.058594
10862.717773
10864.323242
10970.863281
11016.823242
11035.105469
11061.296875
11040.418945
11030.712891
10938.708008
10935.602539
10944.850586
10956.852539
10974.006836
11003.905273
11026.142578
11023.220703
11023.512695
11051.603516
11052.599609
11060.412109
10978.521484
10943.985352
10926.387695
10897.558594
10872.778320
10865.593750
10858.247070
10858.601562
10887.838867
10940.327148
10967.172852
10968.506836
10993.528320
10990.309570
10978.367188
10942.850586
10957.963867
10919.083984
10904.363281
10889.290039
10954.206055
11010.778320
10981.331055
10954.195312
10999.061523
10992.875000
10956.000977
10902.770508
10921.360352
10903.381836
10867.592773
10872.416992
10876.567383
10895.536133
10882.274414
10921.674805
10909.401367
10881.322266
10870.906250
10911.460938
10907.866211
10858.594727
10858.649414
10915.842773
10965.844727
10945.076172
10923.079102
10967.280273
10953.582031
10914.732422
10917.262695
10867.098633
10905.958984
10918.559570
10944.955078
10994.380859
11013.093750
11064.330078
11047.195312
11011.991211
10949.125000
10953.810547
10940.068359
10905.970703
10875.556641
10891.733398
10887.066406
10914.211914
10885.144531
10865.235352
10889.235352
10909.800781
10933.602539
10951.234375
10968.247070
10997.978516
10986.601562
10956.292969
10942.470703
10994.981445
10938.286133
10927.487305
10929.461914
10970.336914
10913.818359
10890.621094
10876.551758
10871.151367
10878.614258
10871.516602
10930.305664
11010.690430
11013.748047
10927.929688
10921.587891
10854.075195
10829.602539
10803.973633
10856.533203
10874.885742
10866.940430
10874.280273
10908.351562
10912.192383
10856.385742
10890.948242
10887.248047
10869.704102
10854.690430
10899.190430
10955.170898
10905.486328
10933.769531
10995.015625
11023.222656
11035.697266
11016.845703
11025.252930
10996.564453
10943.662109
10975.709961
11042.259766
11177.355469
11207.396484
11168.428711
11012.006836
10898.790039
10815.664062
10799.923828
10788.481445
10754.044922
10754.346680
10738.465820
10701.421875
10642.974609
10650.927734
10658.641602
10689.968750
10719.416016
10713.884766
10725.345703
10779.034180
10804.557617
10842.566406
10847.229492
10850.220703
10856.837891
10890.155273
10960.824219
10956.659180
10956.562500
10981.532227
10975.550781
10930.116211
10893.930664
10903.024414
10922.583984
10904.799805
10903.850586
10897.187500
10959.257812
10977.184570
11010.568359
11031.037109
11031.246094
10976.968750
10894.827148
10922.172852
10914.868164
10839.152344
10817.197266
10864.096680
10845.181641
10840.377930
10874.016602
10940.436523
10942.317383
11003.825195
10985.373047
10964.199219
10990.096680
10942.745117
10913.862305
10945.854492
10930.315430
10932.356445
10911.633789
10920.612305
10884.259766
10866.145508
10916.668945
10938.477539
10912.717773
10909.015625
10950.711914
10939.735352
10897.300781
10941.272461
10959.874023
10902.831055
10880.644531
10875.858398
10886.144531
10924.887695
10888.698242
10917.958984
10891.659180
10885.192383
10886.231445
10881.020508
10876.866211
10905.368164
10930.393555
10889.559570
10851.683594
10847.988281
10871.345703
10889.085938
10866.689453
10888.772461
10898.305664
10874.039062
10853.665039
10827.103516
10863.069336
10814.674805
10790.807617
10805.219727
10798.050781
10834.644531
10855.655273
10896.877930
10871.085938
10813.323242
10844.154297
10821.013672
10814.561523
10799.893555
10794.854492
10825.181641
10861.185547
10928.348633
11018.000000
11006.328125
10940.888672
10943.164062
10996.927734
10951.458984
10862.267578
10897.134766
10921.098633
10887.960938
10847.048828
10846.929688
10839.864258
10864.378906
10832.843750
10898.053711
10949.288086
10998.413086
10998.822266
10937.573242
10862.970703
10878.827148
10905.420898
10870.743164
10836.717773
10856.106445
10858.480469
10822.724609
10743.219727
10728.281250
10755.257812
10776.562500
10771.859375
10806.075195
10872.128906
10858.873047
10848.930664
10907.280273
10945.963867
10939.190430
10919.166992
10979.445312
11012.090820
10961.216797
10968.111328
11004.768555
10996.393555
10933.978516
10980.550781
10954.366211
10941.046875
10901.445312
10926.241211
10934.692383
10905.411133
10954.221680
11026.900391
11104.064453
11016.283203
10947.805664
10868.564453
10805.573242
10837.061523
10857.333008
10877.085938
10848.191406
10917.135742
10909.800781
10897.166016
10878.660156
10903.358398
10970.041016
10949.805664
10941.839844
10942.435547
10905.033203
10959.240234
10866.973633
10862.724609
10893.326172
10901.672852
10860.835938
10853.913086
10834.280273
10796.441406
10813.981445
10904.717773
10936.111328
10961.286133
10964.036133
10985.753906
11021.835938
11054.063477
11040.662109
10926.627930
10864.453125
10824.146484
10807.591797
10864.248047
10844.632812
10814.276367
10861.697266
10848.588867
10799.015625
10799.227539
10804.400391
10771.015625
10750.433594
10753.146484
10760.157227
10722.703125
10746.081055
10810.621094
10803.732422
10812.884766
10863.446289
10862.933594
10825.820312
10861.556641
10899.333008
10932.405273
10936.159180
10878.593750
10898.569336
10859.449219
10860.607422
10859.287109
10899.985352
10943.888672
10937.144531
10915.758789
10912.196289
10929.168945
10856.040039
10867.787109
10827.804688
10792.951172
10788.465820
10801.408203
10774.468750
10754.286133
10809.315430
10944.300781
10924.242188
10870.994141
10841.712891
10837.895508
10776.511719
10812.323242
10876.699219
10868.174805
10809.894531
10808.266602
10819.612305
10855.270508
10867.071289
10805.256836
10816.220703
10872.117188
10897.593750
10968.526367
10908.542969
10910.307617
10966.770508
10910.690430
10879.707031
10873.772461
10870.515625
10821.177734
10789.995117
10826.958984
10876.853516
10829.196289
10786.658203
10851.372070
10897.318359
10860.922852
10888.211914
10873.627930
10868.410156
10889.220703
10933.646484
10901.473633
10876.332031
10885.376953
10866.537109
10852.617188
10916.351562
11016.375977
11011.962891
10981.988281
10936.585938
10933.814453
10908.157227
10908.305664
10883.445312
10913.619141
10921.817383
10924.968750
10914.380859
10900.171875
10922.315430
10942.484375
10899.980469
10900.250000
10850.382812
10808.421875
10833.336914
10902.730469
10913.725586
10889.235352
10880.882812
10885.496094
10889.413086
10849.646484
10816.264648
10803.239258
10727.985352
10741.697266
10742.041016
10736.925781
10769.743164
10877.110352
10962.843750
10992.601562
10982.363281
10927.313477
10894.611328
10846.250000
10801.587891
10855.207031
10808.688477
10747.107422
10768.353516
10742.721680
10775.686523
10784.739258
10815.236328
10780.664062
10787.644531
10800.020508
10898.205078
10912.145508
10917.815430
10892.210938
10824.125977
10834.466797
10829.140625
10934.004883
10981.743164
10945.713867
10869.817383
10790.131836
10826.564453
10798.527344
10797.144531
10789.407227
10813.309570
10877.911133
10889.162109
10859.355469
10929.322266
11002.754883
10964.286133
10909.361328
10921.271484
10814.775391
10769.301758
10887.246094
10973.500977
10958.494141
10979.738281
10950.775391
10916.511719
10943.461914
10939.195312
10895.951172
10911.246094
10900.462891
10913.979492
10872.749023
10898.822266
10905.028320
10871.000977
10826.045898
10815.978516
10819.120117
10805.093750
10812.958008
10793.708984
10765.068359
10762.423828
10766.943359
10802.376953
10779.519531
10787.782227
10879.432617
10880.194336
10918.204102
10903.493164
10859.501953
10867.751953
10912.863281
10918.468750
10890.621094
10947.498047
10933.491211
10832.934570
10866.050781
10904.799805
10886.462891
10839.454102
10888.868164
10926.606445
10875.040039
10820.417969
10851.784180
10845.299805
10789.842773
10790.716797
10863.442383
10843.265625
10776.134766
10896.587891
10920.327148
10871.614258
10851.124023
10872.080078
10854.041016
10773.388672
10638.360352
10744.889648
10694.981445
10756.400391
10803.866211
10810.873047
10831.140625
10842.035156
10819.958984
10791.718750
10783.446289
10711.885742
10693.548828
10699.625000
10728.088867
10775.166016
10835.711914
10848.690430
10878.614258
10865.652344
10860.779297
10819.117188
10849.866211
10820.225586
10794.518555
10838.487305
10858.797852
10862.901367
10838.738281
10795.206055
10846.000000
10849.713867
10827.830078
10817.852539
10856.142578
10838.629883
10788.536133
10785.189453
10885.599609
10980.588867
11079.612305
11126.662109
10969.210938
10859.587891
10718.269531
10679.556641
10700.910156
10730.310547
10748.978516
10732.646484
10671.538086
10662.330078
10622.247070
10621.003906
10606.162109
10631.004883
10639.130859
10654.100586
10633.135742
10686.900391
10707.753906
10815.010742
10846.572266
10894.034180
10872.125977
10876.554688
10887.647461
10847.098633
10836.165039
10872.788086
10888.326172
10906.721680
10890.438477
10921.202148
10991.592773
11030.133789
10989.702148
10938.954102
10913.501953
10815.473633
10742.758789
10799.003906
10850.722656
10836.392578
10816.521484
10789.256836
10710.906250
10702.186523
10777.448242
10845.743164
10884.341797
10905.598633
10944.747070
10957.440430
10966.285156
10964.478516
11023.805664
10975.187500
10922.222656
10892.940430
10899.716797
10864.016602
10842.083984
10934.383789
10965.131836
10878.621094
10872.210938
10875.035156
```
