## Supplementary material for "Functional connectivity across the human subcortical auditory system using an autoregressive matrix-Gaussian copula graphical model approach with partial correlations": Code: roi-15_mean_ts.txt

```
11197.244141
11122.458984
11048.870117
10998.916016
10995.244141
11025.363281
11007.049805
10978.301758
10984.027344
11017.186523
10995.318359
10956.239258
10933.293945
10978.015625
10942.001953
10919.613281
10969.251953
11038.143555
11004.513672
10904.424805
10875.201172
10903.862305
10929.312500
10903.712891
10890.465820
10931.594727
10957.472656
10956.718750
10947.114258
10977.429688
10988.574219
10955.262695
10937.903320
10981.196289
10940.316406
10916.781250
10911.340820
10957.033203
10934.952148
10893.570312
10892.619141
10934.720703
10913.248047
10881.205078
10874.172852
10904.487305
10909.264648
10884.445312
10922.336914
10908.543945
10908.823242
10883.533203
10927.316406
10908.690430
10905.597656
10903.779297
10926.733398
10922.863281
10902.938477
10926.154297
10897.048828
10894.978516
10892.673828
10939.569336
10944.579102
10926.208008
10923.892578
10959.045898
10938.133789
10905.816406
10934.895508
10960.840820
10944.348633
10925.087891
10953.759766
10917.261719
10879.010742
10909.049805
10912.619141
10877.320312
10862.893555
10904.252930
10886.119141
10871.004883
10875.683594
10887.873047
10871.061523
10880.929688
10904.897461
10903.903320
10902.018555
10888.079102
10921.293945
11033.416992
11010.622070
10938.166992
10893.331055
10880.113281
10907.521484
10923.547852
10875.749023
10860.847656
10835.118164
10847.371094
10799.941406
10783.690430
10770.958984
10797.425781
10789.820312
10785.782227
10781.449219
10839.750977
10840.532227
10855.983398
10880.534180
10903.267578
10892.113281
10892.329102
10918.300781
10928.593750
10924.400391
10937.794922
10972.976562
10951.769531
10929.775391
10934.141602
10950.463867
10952.545898
10938.977539
10956.540039
10979.083008
10960.303711
10924.163086
10952.690430
10962.244141
10942.950195
10933.569336
10963.002930
10925.531250
10901.478516
10894.891602
10903.008789
10888.038086
10876.562500
10916.382812
10928.919922
10921.714844
10912.988281
10927.490234
10945.204102
10914.572266
10927.610352
10942.804688
10928.436523
10915.474609
10883.527344
10904.811523
10895.249023
10878.113281
10891.827148
10901.875000
10894.026367
10884.673828
10909.573242
10910.400391
10909.359375
10924.721680
10961.155273
10933.293945
10913.697266
10909.703125
10929.466797
10921.316406
10896.434570
10913.122070
10936.055664
10906.915039
10889.990234
10928.436523
10924.190430
10893.322266
10869.855469
10915.413086
10919.110352
10905.154297
10875.046875
10892.592773
10893.916992
10861.380859
10887.105469
10892.774414
10885.324219
10877.939453
10916.204102
10917.233398
10885.571289
10905.984375
10895.041016
10869.205078
10860.670898
10914.407227
10892.925781
10897.773438
10921.072266
10932.398438
10898.334961
10886.406250
10929.227539
10894.503906
10860.473633
10869.895508
10899.974609
10884.230469
10884.753906
10906.410156
10956.236328
10941.309570
10936.293945
10926.472656
10973.952148
10945.878906
10915.043945
10928.683594
10943.250977
10904.298828
10893.229492
10940.874023
10930.758789
10908.821289
10914.245117
10945.167969
10925.865234
10887.902344
10889.130859
10913.770508
10892.242188
10862.395508
10878.388672
10886.887695
10873.449219
10872.771484
10901.549805
10951.017578
10942.393555
10918.802734
10912.922852
10935.323242
10902.268555
10890.054688
10910.787109
10925.405273
10910.962891
10887.707031
10918.989258
10925.337891
10920.974609
10891.806641
10928.853516
10903.163086
10876.841797
10869.380859
10908.505859
10883.856445
10878.497070
10913.360352
10943.181641
10917.635742
10903.450195
10938.630859
10928.530273
10910.087891
10929.203125
10937.435547
10908.061523
10908.333984
10951.162109
10940.145508
10913.350586
10915.346680
10953.451172
10924.096680
10900.466797
10931.090820
10939.858398
10903.943359
10889.261719
10934.159180
10889.351562
10850.052734
10883.452148
10883.267578
10863.045898
10866.507812
10909.990234
10891.616211
10871.251953
10877.049805
10920.057617
10921.169922
10898.999023
10913.257812
10928.317383
10910.455078
10890.430664
10916.719727
10911.166992
10890.672852
10880.192383
10931.172852
10912.336914
10890.592773
10908.345703
10948.229492
10912.380859
10855.669922
10872.641602
10889.828125
10865.743164
10848.024414
10891.628906
10899.228516
10886.373047
10877.055664
10920.230469
10914.242188
10898.884766
10893.724609
10915.835938
10899.049805
10907.423828
10912.376953
10934.262695
10934.194336
10916.584961
10927.561523
10946.457031
10919.627930
10883.302734
10905.293945
10879.274414
10865.306641
10896.116211
10958.359375
11069.650391
11089.741211
10987.416016
10925.068359
10885.712891
10878.355469
10942.562500
10901.586914
10857.046875
10841.211914
10850.082031
10821.955078
10807.982422
10805.656250
10841.953125
10819.569336
10821.540039
10857.935547
10861.533203
10856.516602
10855.087891
10859.437500
10880.220703
10882.475586
10887.524414
10897.650391
10942.179688
10933.977539
10930.853516
10941.972656
10958.092773
10949.203125
10937.616211
10994.245117
10975.995117
10959.724609
10949.440430
10985.595703
10998.754883
10971.321289
10951.797852
10987.262695
10962.495117
10923.625977
10891.278320
10936.980469
10927.967773
10902.592773
10893.862305
10907.022461
10931.909180
10919.926758
10926.823242
10965.396484
10985.852539
10954.117188
10936.151367
10940.774414
10966.596680
10952.991211
10919.575195
10956.070312
10954.751953
10945.999023
10932.713867
10970.375977
10946.311523
10907.913086
10933.710938
10900.832031
10857.011719
10836.610352
10887.353516
10888.125000
10885.065430
10884.606445
10923.073242
10910.129883
10873.892578
10886.135742
10916.094727
10886.057617
10847.591797
10890.292969
10908.314453
10894.784180
10875.125000
10907.174805
10934.747070
10925.288086
10920.462891
10958.643555
10939.959961
10932.541992
10923.594727
10963.055664
10963.636719
10947.116211
10942.992188
10951.509766
10935.045898
10922.126953
10970.579102
10921.458008
10877.537109
10892.461914
10895.603516
10887.601562
10866.041992
10892.408203
10888.047852
10885.418945
10897.035156
10928.356445
10899.413086
10893.830078
10923.903320
10913.178711
10907.005859
10918.162109
10959.269531
10935.433594
10904.364258
10896.479492
10942.988281
10913.660156
10889.753906
10879.745117
10901.754883
10897.624023
10873.630859
10872.982422
10894.449219
10896.904297
10876.295898
10900.247070
10938.844727
11002.164062
10999.743164
10932.540039
10899.171875
10898.617188
10928.521484
10910.606445
10883.742188
10853.666016
10828.867188
10791.868164
10772.925781
10787.692383
10807.168945
10818.729492
10823.361328
10866.572266
10895.631836
10897.939453
10884.686523
10920.987305
10943.000977
10921.811523
10917.705078
10972.024414
10964.865234
10938.202148
10950.375977
10992.815430
10962.966797
10922.303711
10907.531250
10914.741211
10918.979492
10883.067383
10889.682617
10923.625000
10944.358398
10988.333984
10976.952148
10965.833008
10941.772461
10889.761719
10852.541016
10854.987305
10886.976562
10882.653320
10871.520508
10865.329102
10920.677734
10939.124023
10936.018555
10933.639648
10926.330078
10974.792969
10956.090820
10927.174805
10906.310547
10946.499023
10929.979492
10919.797852
10892.984375
10929.278320
10896.569336
10880.502930
10868.009766
10897.870117
10918.772461
10908.794922
10876.458008
10906.454102
10899.710938
10892.576172
10889.142578
10933.968750
11003.724609
10946.964844
10895.801758
10873.970703
10901.454102
10922.841797
10910.373047
10901.154297
10923.393555
10930.986328
10908.458008
10865.992188
10892.947266
10885.612305
10869.510742
10857.269531
10908.267578
10890.599609
10872.755859
10868.531250
10894.517578
10894.184570
10898.748047
10895.694336
10943.424805
10940.732422
10924.473633
10900.911133
10955.101562
10914.078125
10882.294922
10867.534180
10914.455078
10909.419922
10903.434570
10902.375977
10940.224609
10925.626953
10907.835938
10942.468750
10946.482422
10914.204102
10879.789062
10910.364258
10899.108398
10870.033203
10875.518555
10878.679688
10860.954102
10865.801758
10912.013672
10875.363281
10848.971680
10884.147461
10872.744141
10862.242188
10864.801758
10908.790039
10880.407227
10874.075195
10922.804688
10911.775391
10895.875000
10877.260742
10918.988281
10897.993164
10865.194336
10887.424805
10916.562500
10895.313477
10876.731445
10911.129883
10885.221680
10852.890625
10859.581055
10904.873047
10879.554688
10865.135742
10878.225586
10881.371094
10859.367188
10846.259766
10889.939453
10894.006836
10857.100586
10839.922852
10868.137695
10857.498047
10842.758789
10904.940430
10903.703125
10880.173828
10877.882812
10904.810547
10888.717773
10864.101562
10893.255859
10913.521484
10893.753906
10860.206055
10876.188477
10898.200195
10884.819336
10860.649414
10884.840820
10922.703125
10903.143555
10885.316406
10898.874023
10932.458984
10904.993164
10898.020508
10874.655273
10893.864258
10891.345703
10857.940430
10871.027344
10868.038086
10850.514648
10839.723633
10892.760742
10874.752930
10857.918945
10856.459961
10862.059570
10830.062500
10809.363281
10834.739258
10832.758789
10829.206055
10862.352539
10905.284180
10892.797852
10861.456055
10839.717773
10873.070312
10858.125000
10827.795898
10837.067383
10810.388672
10797.497070
10800.866211
10809.551758
10802.475586
10782.228516
10829.550781
10821.721680
10822.947266
10836.727539
10883.801758
10899.246094
10882.236328
10903.037109
10904.188477
10919.280273
10952.936523
10926.059570
10946.449219
10934.750000
10899.949219
10869.023438
10886.942383
10893.820312
10887.816406
10878.825195
10887.336914
10935.526367
10932.386719
10915.646484
10894.350586
10918.651367
10900.981445
10886.513672
10880.156250
10893.329102
10902.706055
10909.463867
10944.951172
10921.529297
10900.105469
10873.836914
10900.950195
10916.897461
10906.719727
10893.716797
10921.816406
10928.386719
10920.298828
10901.529297
10926.342773
10927.004883
10909.338867
10903.916016
10911.777344
10920.565430
10918.062500
10893.791992
10907.894531
10911.998047
10911.147461
10906.378906
10930.527344
10901.948242
10878.504883
10894.782227
10927.175781
10923.785156
10912.628906
10915.976562
10966.875977
10968.422852
10947.627930
10934.032227
10965.421875
10957.291016
10933.078125
10927.888672
10958.264648
10939.907227
10931.349609
10935.458008
10950.541016
10940.130859
10923.160156
10943.473633
10931.726562
10897.953125
10870.663086
10874.904297
10869.924805
10865.922852
10869.735352
10880.946289
10861.304688
10837.305664
10856.711914
10881.535156
10804.755859
10833.250977
10810.062500
10874.853516
10891.766602
10885.015625
10870.558594
10907.035156
10882.586914
10866.066406
10862.443359
10841.114258
10823.389648
10827.412109
10820.951172
10863.687500
10845.306641
10840.942383
10828.810547
10861.673828
10879.633789
10882.679688
10879.459961
10925.049805
10907.599609
10904.739258
10878.322266
10913.336914
10911.015625
10888.950195
10887.474609
10901.621094
10922.745117
10909.655273
10889.924805
10942.910156
10899.992188
10879.970703
10869.163086
10884.952148
10927.122070
11046.578125
10998.186523
10907.037109
10860.784180
10826.377930
10813.509766
10817.426758
10858.989258
10838.538086
10804.224609
10771.918945
10748.493164
10790.060547
10801.992188
10808.203125
10822.149414
10829.548828
10852.810547
10888.529297
10883.124023
10890.335938
10881.229492
10925.723633
10909.753906
10905.574219
10900.685547
10939.498047
10931.797852
10935.033203
10953.876953
10991.294922
10963.492188
10932.419922
10931.295898
10979.718750
10956.446289
10927.041992
10900.493164
10924.477539
10900.448242
10893.937500
10908.262695
10926.808594
10910.121094
10887.641602
10918.799805
10912.601562
10909.280273
10933.277344
10964.050781
10944.113281
10924.064453
10956.198242
10934.743164
10941.428711
10941.552734
10991.398438
10961.275391
10929.152344
10924.927734
10928.930664
10914.527344
10900.058594
10914.965820
10940.950195
10921.609375
10893.686523
```
