## Supplementary material for "Functional connectivity across the human subcortical auditory system using an autoregressive matrix-Gaussian copula graphical model approach with partial correlations": Code: roi-00_mean_ts.txt

```
9216.762695
9129.330078
9149.403320
9107.457031
9055.092773
9045.879883
9091.402344
9072.910156
9052.022461
9049.166016
9079.688477
9068.835938
9016.725586
9030.754883
9074.553711
9064.741211
9022.793945
9037.646484
9050.331055
9042.383789
8980.690430
9015.472656
9053.500000
9017.140625
8987.763672
9054.998047
9036.665039
9018.673828
9026.270508
9075.537109
9057.552734
9021.730469
9034.790039
9087.011719
9068.219727
9080.320312
9100.461914
9084.143555
9091.476562
9094.956055
9086.176758
9063.986328
9099.625977
9107.823242
9078.725586
9036.046875
9071.323242
9068.149414
9029.895508
8992.040039
9014.304688
9056.646484
9047.347656
9034.468750
9074.500977
9070.130859
9045.365234
9047.527344
9074.937500
9069.644531
9035.475586
9009.443359
9035.942383
9057.880859
9049.114258
9049.265625
9050.085938
9086.673828
9074.782227
9057.260742
9035.454102
9066.974609
9085.795898
9071.276367
9065.316406
9104.609375
9089.071289
9056.105469
9080.532227
9104.952148
9045.419922
8999.031250
9036.959961
9072.999023
9041.425781
9025.462891
9062.241211
9038.975586
9019.979492
9045.657227
9058.299805
9069.334961
9058.294922
9097.456055
9118.773438
9103.969727
9091.996094
9146.187500
9133.335938
9084.083984
9096.304688
9136.705078
9127.710938
9092.444336
9104.433594
9142.121094
9103.525391
9095.821289
9121.754883
9146.833984
9121.138672
9089.088867
9136.349609
9140.778320
9103.494141
9106.676758
9142.563477
9118.458984
9095.225586
9131.519531
9142.629883
9099.989258
9093.389648
9140.888672
9113.544922
9107.972656
9104.987305
9127.034180
9118.816406
9116.945312
9086.588867
9111.161133
9087.912109
9049.212891
9042.679688
9074.708984
9059.796875
9051.194336
9089.024414
9105.196289
9073.920898
9036.574219
9083.858398
9056.156250
9023.829102
9080.515625
9071.538086
9069.743164
9105.722656
9104.541016
9074.919922
9038.747070
9079.805664
9068.322266
9035.747070
9077.061523
9103.987305
9109.358398
9098.269531
9126.288086
9108.167969
9060.927734
9089.528320
9096.492188
9088.650391
9063.319336
9124.802734
9132.616211
9085.117188
9071.041016
9109.876953
9103.030273
9087.927734
9095.382812
9108.287109
9059.264648
9017.325195
9049.077148
9086.080078
9064.569336
9056.172852
9085.857422
9089.893555
9058.432617
9088.340820
9090.526367
9088.316406
9042.183594
9101.782227
9119.316406
9070.654297
9079.973633
9123.250977
9081.309570
9043.028320
9085.387695
9064.877930
9030.879883
9076.321289
9061.233398
9023.533203
9036.155273
9081.569336
9101.401367
9135.889648
9127.641602
9125.083008
9070.780273
9100.459961
9112.191406
9094.694336
9082.649414
9107.880859
9086.666016
9067.254883
9073.566406
9098.944336
9077.569336
9063.181641
9118.541992
9160.685547
9112.368164
9048.619141
9081.982422
9080.827148
9049.413086
9087.162109
9123.503906
9107.352539
9059.493164
9128.869141
9148.721680
9113.059570
9075.895508
9113.165039
9105.355469
9085.426758
9080.561523
9159.793945
9152.258789
9120.775391
9127.756836
9163.647461
9131.485352
9125.196289
9128.204102
9087.294922
9125.359375
9179.109375
9084.558594
9014.818359
9051.214844
9039.468750
9036.171875
9050.218750
9117.640625
9205.576172
9205.690430
9102.468750
9035.390625
9069.843750
9062.029297
9036.890625
9044.257812
9117.679688
9120.622070
9138.102539
9139.276367
9097.217773
9091.980469
9074.084961
9139.200195
9122.087891
9089.465820
9049.621094
9036.549805
9053.007812
9028.572266
9016.105469
9037.542969
9082.408203
9064.317383
9021.315430
9035.593750
9078.069336
9042.050781
9040.379883
9060.029297
9087.256836
9057.956055
9024.954102
9014.782227
9051.088867
9036.110352
8995.740234
9005.445312
9054.651367
9029.466797
9017.476562
9066.821289
9075.538086
9055.973633
9061.530273
9095.397461
9079.507812
9056.909180
9070.879883
9078.037109
9052.543945
9018.034180
9052.230469
9053.912109
9005.391602
9009.062500
9055.968750
9046.002930
9020.245117
9031.779297
9044.605469
9014.528320
8973.341797
9021.292969
9039.720703
9034.335938
9023.441406
9056.524414
9038.967773
9004.517578
9006.741211
9029.159180
9036.612305
9010.682617
9015.867188
9028.241211
9014.583008
8975.239258
9020.572266
9025.867188
9001.571289
9018.878906
9076.488281
9059.942383
9023.222656
9052.299805
9057.711914
9036.431641
9042.339844
9087.542969
9085.177734
9038.430664
9051.978516
9086.694336
9069.921875
9067.285156
9104.681641
9083.922852
9051.799805
9082.443359
9134.809570
9164.927734
9155.786133
9184.485352
9204.550781
9120.065430
9042.171875
9032.644531
9065.612305
9061.662109
9021.094727
9040.045898
9063.741211
9048.887695
9028.287109
9052.618164
9083.993164
9071.442383
9056.072266
9095.949219
9086.606445
9053.813477
9066.149414
9105.263672
9077.000977
9032.614258
9074.816406
9101.644531
9076.715820
9084.186523
9120.371094
9121.042969
9110.365234
9137.391602
9175.415039
9172.407227
9157.361328
9214.523438
9180.113281
9118.880859
9113.329102
9097.908203
9073.256836
9049.498047
9037.533203
9042.263672
9102.106445
9102.180664
9005.375000
8976.624023
8973.695312
8976.649414
8951.527344
8930.381836
8983.795898
8992.853516
9003.676758
8976.516602
8980.017578
9001.239258
8983.534180
8972.725586
8962.267578
8989.802734
9003.992188
9002.612305
9005.082031
9035.519531
9043.164062
9060.693359
9074.763672
9058.775391
9042.465820
9039.881836
9032.239258
9007.112305
9037.363281
9037.166016
9014.804688
8991.205078
8996.319336
8997.456055
8982.474609
9009.953125
9051.264648
9066.656250
9058.000000
9083.371094
9118.909180
9110.610352
9023.747070
9095.293945
9132.190430
9108.538086
9119.443359
9141.495117
9110.426758
9084.532227
9130.485352
9111.646484
9094.024414
9115.573242
9145.995117
9122.877930
9088.109375
9104.057617
9113.590820
9075.161133
9054.467773
9086.280273
9066.396484
9046.446289
9056.312500
9072.718750
9046.134766
9028.458008
9064.788086
9075.083008
9084.992188
9047.545898
9040.312500
9059.083984
9050.649414
9034.843750
9069.491211
9077.864258
9027.078125
9014.540039
9048.397461
9015.089844
9008.664062
9063.797852
9067.757812
9035.548828
9035.547852
9075.969727
9058.258789
9054.375977
9105.732422
9136.995117
9112.229492
9136.808594
9202.961914
9171.255859
9122.624023
9125.897461
9110.035156
9077.027344
9055.078125
9122.790039
9114.949219
9077.006836
9044.211914
9058.481445
9047.943359
9019.218750
8988.693359
9011.458008
9005.033203
8969.146484
9004.523438
9005.363281
9010.223633
8987.270508
9026.678711
9011.075195
8987.280273
9019.357422
9034.778320
9014.790039
8970.337891
9038.762695
9113.406250
9125.064453
9104.421875
9068.614258
9046.929688
9007.333008
8924.901367
8991.687500
9058.682617
9022.097656
8958.298828
8968.622070
9060.150391
8987.250000
8953.715820
8996.005859
8984.687500
8972.159180
8977.820312
8994.652344
9002.843750
8977.771484
8970.898438
9008.314453
9022.732422
9014.428711
9017.426758
9043.988281
9069.883789
9056.466797
9033.940430
9062.727539
9057.674805
9044.033203
9082.309570
9094.446289
9072.106445
9091.606445
9133.666016
9107.803711
9045.630859
9079.859375
9091.089844
9072.130859
9062.601562
9091.533203
9082.356445
9037.048828
9040.753906
9075.801758
9074.552734
9075.694336
9113.833008
9082.086914
9081.632812
9072.986328
9036.855469
9009.323242
9006.022461
8969.402344
8922.195312
8976.771484
9009.813477
8985.039062
8971.476562
9005.921875
9013.288086
8987.031250
9005.406250
9056.277344
9045.542969
9060.097656
9102.574219
9127.936523
9098.772461
9096.901367
9117.466797
9138.669922
9125.472656
9142.275391
9176.960938
9187.921875
9171.210938
9155.635742
9142.849609
9098.617188
9053.558594
9054.240234
9080.423828
9067.183594
9023.379883
9058.615234
9054.865234
9015.968750
8993.403320
9003.315430
8966.952148
8951.839844
8980.694336
8980.093750
8956.807617
9008.000977
8993.588867
8959.467773
8983.312500
8996.572266
8991.833008
8977.441406
9030.404297
9039.875000
9007.556641
9042.665039
9094.488281
9101.133789
9089.201172
9127.679688
9100.573242
9050.972656
9060.563477
9067.828125
9053.543945
9010.032227
9054.580078
9073.193359
9038.049805
9056.643555
9073.118164
9054.441406
9046.878906
9065.486328
9058.683594
9029.843750
9028.879883
9041.179688
9032.939453
8997.743164
9019.912109
9044.022461
9036.227539
9052.262695
9101.985352
9107.122070
9080.412109
9078.428711
9108.886719
9071.494141
9049.722656
9076.155273
9070.085938
9040.292969
9084.144531
9091.005859
9080.064453
9068.841797
9101.541016
9109.851562
9081.776367
9100.704102
9080.075195
9062.640625
9069.543945
9074.218750
9050.448242
9040.878906
9070.342773
9085.602539
9062.890625
9094.641602
9085.366211
9050.603516
9079.880859
9098.265625
9103.944336
9105.836914
9125.208984
9107.078125
9061.326172
9099.048828
9103.480469
9100.139648
9083.750000
9085.688477
9079.032227
9031.539062
9048.026367
9065.443359
9059.907227
9048.077148
9090.135742
9092.828125
9088.833984
9133.082031
9140.933594
9125.343750
9170.577148
9177.048828
9136.334961
9166.847656
9220.524414
9184.469727
9117.957031
9104.340820
9080.100586
9056.531250
9022.343750
9038.191406
9017.045898
8980.532227
9005.277344
9021.948242
8992.042969
8985.717773
9022.416016
9026.725586
9015.476562
9029.731445
9008.975586
9007.382812
9015.169922
9040.509766
8983.394531
8882.000977
8873.986328
8950.184570
8972.417969
8960.274414
9004.278320
9035.511719
9022.208008
9025.849609
8993.452148
9020.574219
9008.622070
8991.019531
9008.282227
9000.437500
8975.521484
8982.966797
9028.943359
8988.206055
8960.135742
8983.172852
9008.812500
9019.684570
9010.775391
9058.166016
9060.103516
9077.208984
9072.750977
9008.659180
8992.366211
8968.171875
8952.080078
8980.412109
9033.146484
9031.656250
8910.011719
8840.130859
8810.934570
8853.556641
8858.850586
8858.254883
8867.213867
8901.375000
8974.428711
9005.635742
8992.147461
9092.958984
9119.520508
9128.307617
9114.825195
9069.068359
9058.100586
9063.217773
9037.102539
9030.521484
9042.381836
9081.715820
9080.475586
9044.849609
9064.488281
9094.101562
9144.041016
9023.661133
9080.865234
9129.305664
9110.135742
9058.817383
9034.675781
9155.300781
9198.785156
9185.650391
9154.123047
9100.402344
9106.954102
9077.482422
9050.178711
9076.558594
9076.392578
9045.666992
9045.487305
9086.291016
9060.239258
9038.277344
9043.999023
9099.002930
9085.966797
9057.480469
9047.609375
9058.801758
9024.432617
9019.706055
9066.269531
9065.103516
9012.766602
9052.025391
9082.047852
9091.766602
9110.002930
9182.646484
9186.598633
9149.702148
9139.372070
9117.105469
9054.229492
9074.041992
9098.536133
9099.944336
9096.602539
9107.953125
9064.323242
9013.800781
9044.842773
9071.210938
9068.624023
9024.583984
9028.498047
9023.989258
8966.775391
8980.446289
9001.676758
8978.244141
8970.368164
8998.991211
9003.274414
8959.251953
9015.063477
9044.158203
9023.735352
9035.466797
9100.630859
9161.171875
9140.417969
9124.336914
9132.578125
9105.551758
9062.309570
9076.647461
9054.095703
8983.913086
8995.514648
9035.449219
9071.030273
9070.584961
9009.588867
8939.683594
8962.861328
8996.879883
9008.542969
9007.847656
```
