## Supplementary material for "Functional connectivity across the human subcortical auditory system using an autoregressive matrix-Gaussian copula graphical model approach with partial correlations": Code: roi-01_mean_ts.txt

```
10993.779297
10877.531250
10864.349609
10813.861328
10713.143555
10654.859375
10719.561523
10705.865234
10635.009766
10598.240234
10679.175781
10685.692383
10619.120117
10596.618164
10614.886719
10722.978516
10632.432617
10635.597656
10671.614258
10640.276367
10600.004883
10661.192383
10661.902344
10648.595703
10614.926758
10679.824219
10653.624023
10628.869141
10667.148438
10686.135742
10711.543945
10593.453125
10647.817383
10694.502930
10664.622070
10768.613281
10795.886719
10759.932617
10806.289062
10827.376953
10840.717773
10699.647461
10758.438477
10708.750977
10663.992188
10625.618164
10710.767578
10710.061523
10686.728516
10641.097656
10688.391602
10685.013672
10702.758789
10712.053711
10762.411133
10742.321289
10730.780273
10659.209961
10791.361328
10740.685547
10706.965820
10736.421875
10740.779297
10764.821289
10768.929688
10759.111328
10732.796875
10796.356445
10738.088867
10708.477539
10698.299805
10755.140625
10701.122070
10691.250977
10693.811523
10751.058594
10764.237305
10701.415039
10767.439453
10739.851562
10750.052734
10669.196289
10784.481445
10823.184570
10836.472656
10823.925781
10873.125977
10795.423828
10752.279297
10778.165039
10733.610352
10744.666992
10706.174805
10734.241211
10745.836914
10799.683594
10764.673828
10805.246094
10853.667969
10806.143555
10780.979492
10807.700195
10796.678711
10789.794922
10784.281250
10837.602539
10785.826172
10803.250977
10810.619141
10870.514648
10846.757812
10797.502930
10872.573242
10835.872070
10825.750000
10766.306641
10826.297852
10787.782227
10773.391602
10805.416016
10749.288086
10768.208984
10761.538086
10812.161133
10773.745117
10757.226562
10737.879883
10721.198242
10747.653320
10740.129883
10692.279297
10740.555664
10668.320312
10639.236328
10668.670898
10716.119141
10699.530273
10703.924805
10701.921875
10694.476562
10714.514648
10708.540039
10753.899414
10730.124023
10653.014648
10705.416016
10643.320312
10648.623047
10669.967773
10709.781250
10684.209961
10651.442383
10698.535156
10725.349609
10665.688477
10766.898438
10768.761719
10780.641602
10779.780273
10826.518555
10783.000000
10735.293945
10732.338867
10766.196289
10793.409180
10704.079102
10863.968750
10838.685547
10859.868164
10782.039062
10830.943359
10810.744141
10843.997070
10750.143555
10776.092773
10708.104492
10622.432617
10705.503906
10743.079102
10754.321289
10723.605469
10742.758789
10758.391602
10694.432617
10697.884766
10717.106445
10743.447266
10653.814453
10701.911133
10701.482422
10704.944336
10665.601562
10716.706055
10678.705078
10631.189453
10738.316406
10690.044922
10636.663086
10691.578125
10702.201172
10669.175781
10683.746094
10687.258789
10715.218750
10812.249023
10847.552734
10804.719727
10753.991211
10828.944336
10788.775391
10782.482422
10672.613281
10751.123047
10721.425781
10673.428711
10699.023438
10691.731445
10681.201172
10699.824219
10831.821289
10836.490234
10794.290039
10706.504883
10727.209961
10694.219727
10655.004883
10682.467773
10729.933594
10718.620117
10624.666016
10709.620117
10704.919922
10718.623047
10664.148438
10706.979492
10711.447266
10707.132812
10675.153320
10766.495117
10743.246094
10717.180664
10707.233398
10787.534180
10821.865234
10836.691406
10842.476562
10777.855469
10877.611328
10949.816406
10810.833984
10682.593750
10689.952148
10680.351562
10649.255859
10660.303711
10815.847656
10914.011719
10992.555664
10801.972656
10686.650391
10723.412109
10707.535156
10648.578125
10620.669922
10698.841797
10699.237305
10729.393555
10693.002930
10622.062500
10639.403320
10667.709961
10752.464844
10752.323242
10737.580078
10589.416992
10572.608398
10541.745117
10601.687500
10523.137695
10558.547852
10615.358398
10623.540039
10622.236328
10570.726562
10667.150391
10626.882812
10617.726562
10701.852539
10696.486328
10690.042969
10700.188477
10613.530273
10669.653320
10663.753906
10640.196289
10643.829102
10666.025391
10663.688477
10650.444336
10677.106445
10675.113281
10632.773438
10604.242188
10612.908203
10610.653320
10626.771484
10627.897461
10588.610352
10608.188477
10572.126953
10636.429688
10640.380859
10576.758789
10583.032227
10634.363281
10623.995117
10625.284180
10698.017578
10641.227539
10639.402344
10577.310547
10632.022461
10642.351562
10657.939453
10644.992188
10700.005859
10631.833008
10630.463867
10635.828125
10652.400391
10667.916992
10654.334961
10642.447266
10672.459961
10654.969727
10620.069336
10645.604492
10618.008789
10626.522461
10619.916016
10635.320312
10679.615234
10624.312500
10714.156250
10643.065430
10602.071289
10589.308594
10661.145508
10669.817383
10620.752930
10638.974609
10629.623047
10642.249023
10630.764648
10734.363281
10664.995117
10602.576172
10668.320312
10642.562500
10784.461914
10770.803711
10807.140625
10857.544922
10724.140625
10648.666992
10554.710938
10618.273438
10622.720703
10567.118164
10594.041016
10588.215820
10539.262695
10533.540039
10551.049805
10546.947266
10563.620117
10511.290039
10583.147461
10586.613281
10586.534180
10604.476562
10642.591797
10608.183594
10513.113281
10584.846680
10664.218750
10702.852539
10676.055664
10644.794922
10633.678711
10672.478516
10678.042969
10695.303711
10701.552734
10759.722656
10792.394531
10758.723633
10706.955078
10792.003906
10764.479492
10802.978516
10793.369141
10826.854492
10741.130859
10835.812500
10829.990234
10693.549805
10570.434570
10514.314453
10539.761719
10569.821289
10594.252930
10672.198242
10666.226562
10695.296875
10643.530273
10667.009766
10672.902344
10698.111328
10620.242188
10587.974609
10596.653320
10605.324219
10651.500000
10615.101562
10642.700195
10626.197266
10668.429688
10669.654297
10661.608398
10673.796875
10717.145508
10707.111328
10662.838867
10648.266602
10663.920898
10644.482422
10554.700195
10601.477539
10560.806641
10584.597656
10555.210938
10581.272461
10564.821289
10556.836914
10580.763672
10625.437500
10626.580078
10511.636719
10598.706055
10632.997070
10597.733398
10606.461914
10610.399414
10619.132812
10564.979492
10624.802734
10647.843750
10644.166992
10692.329102
10711.710938
10760.557617
10769.606445
10713.083008
10658.974609
10666.723633
10602.468750
10640.744141
10643.791016
10619.271484
10577.762695
10567.254883
10512.407227
10460.849609
10515.726562
10538.395508
10609.201172
10589.571289
10674.727539
10680.120117
10679.543945
10585.858398
10633.952148
10595.987305
10571.451172
10578.692383
10609.406250
10621.303711
10597.540039
10663.408203
10665.080078
10589.652344
10567.399414
10603.069336
10607.441406
10593.509766
10648.246094
10667.876953
10716.653320
10767.732422
10829.961914
10842.933594
10760.517578
10781.591797
10749.886719
10749.062500
10726.938477
10783.970703
10798.854492
10779.337891
10698.497070
10683.967773
10735.619141
10741.205078
10686.955078
10682.805664
10633.263672
10622.114258
10653.843750
10654.981445
10626.763672
10621.228516
10620.955078
10633.578125
10559.286133
10597.979492
10573.386719
10622.959961
10540.433594
10670.411133
10775.041016
10870.575195
10778.741211
10674.763672
10616.720703
10557.442383
10482.350586
10532.171875
10628.620117
10615.198242
10556.097656
10596.346680
10716.020508
10660.298828
10638.249023
10655.924805
10654.909180
10626.687500
10558.157227
10570.540039
10602.836914
10635.803711
10606.754883
10668.092773
10653.939453
10664.689453
10643.981445
10668.784180
10672.833008
10728.188477
10674.106445
10701.120117
10662.663086
10673.434570
10693.003906
10684.558594
10661.306641
10649.374023
10728.064453
10742.602539
10709.996094
10721.284180
10732.149414
10738.211914
10723.109375
10762.394531
10701.929688
10677.557617
10678.955078
10680.092773
10712.432617
10730.909180
10763.920898
10734.761719
10750.047852
10733.661133
10766.104492
10705.500000
10645.683594
10585.087891
10558.700195
10549.467773
10583.570312
10634.808594
10658.334961
10639.201172
10702.951172
10657.657227
10629.390625
10660.250977
10621.315430
10639.888672
10677.513672
10689.324219
10672.367188
10648.091797
10654.176758
10630.968750
10675.639648
10724.188477
10729.826172
10765.266602
10791.903320
10807.227539
10802.272461
10748.217773
10761.148438
10745.876953
10705.733398
10676.907227
10597.659180
10680.178711
10630.321289
10617.073242
10569.446289
10545.622070
10531.573242
10538.986328
10554.985352
10530.981445
10543.432617
10630.158203
10615.590820
10587.255859
10581.351562
10599.382812
10614.022461
10575.605469
10653.915039
10675.412109
10607.571289
10647.416992
10687.314453
10716.075195
10706.796875
10777.744141
10684.245117
10625.967773
10615.669922
10608.542969
10625.595703
10593.632812
10663.832031
10633.367188
10602.513672
10638.705078
10589.767578
10619.018555
10564.421875
10637.808594
10568.185547
10548.044922
10578.219727
10564.985352
10613.838867
10622.150391
10638.538086
10628.281250
10619.296875
10621.117188
10685.784180
10696.701172
10681.967773
10644.942383
10631.271484
10613.982422
10609.678711
10646.041016
10674.845703
10622.817383
10703.538086
10679.162109
10658.570312
10672.354492
10644.154297
10721.284180
10680.990234
10715.409180
10686.635742
10661.201172
10718.231445
10667.653320
10623.373047
10585.381836
10633.226562
10693.178711
10626.509766
10679.291016
10693.201172
10642.881836
10702.656250
10706.038086
10750.864258
10764.233398
10737.834961
10757.179688
10672.729492
10731.560547
10712.650391
10770.790039
10729.391602
10676.173828
10676.899414
10605.675781
10618.026367
10576.451172
10596.626953
10597.002930
10627.916992
10636.864258
10619.722656
10694.525391
10666.605469
10695.784180
10739.307617
10633.481445
10629.555664
10743.029297
10816.641602
10822.698242
10812.798828
10784.512695
10676.100586
10628.942383
10633.350586
10596.114258
10566.007812
10523.404297
10613.587891
10580.941406
10531.601562
10583.985352
10620.048828
10642.793945
10642.447266
10703.180664
10687.084961
10726.079102
10751.047852
10762.458984
10619.245117
10471.240234
10458.419922
10590.733398
10601.663086
10578.912109
10674.143555
10666.458984
10625.656250
10593.934570
10556.556641
10620.793945
10601.520508
10565.240234
10529.169922
10543.854492
10486.243164
10504.070312
10541.992188
10521.202148
10487.338867
10537.630859
10585.276367
10673.161133
10634.904297
10724.500000
10740.596680
10806.409180
10839.639648
10751.197266
10708.838867
10636.228516
10670.140625
10742.324219
10812.312500
10719.026367
10493.333984
10346.032227
10300.294922
10395.882812
10452.796875
10469.446289
10456.416016
10489.977539
10617.635742
10642.553711
10689.041016
10815.543945
10745.926758
10871.842773
10883.497070
10852.750977
10830.797852
10766.459961
10751.108398
10790.241211
10744.500000
10686.586914
10645.301758
10696.080078
10720.523438
10647.000000
10631.078125
10615.786133
10845.755859
10865.673828
10802.469727
10911.558594
10896.356445
10904.004883
10926.496094
10975.796875
10861.477539
10752.207031
10721.657227
10684.736328
10620.162109
10696.674805
10637.736328
10614.750977
10639.472656
10681.636719
10671.526367
10646.127930
10650.132812
10668.465820
10747.020508
10704.399414
10725.198242
10693.884766
10656.002930
10650.044922
10700.729492
10714.750977
10615.658203
10670.193359
10632.163086
10689.836914
10683.110352
10684.796875
10752.368164
10730.044922
10725.634766
10685.710938
10619.029297
10677.458984
10636.630859
10711.311523
10756.886719
10726.417969
10673.817383
10567.924805
10593.416992
10613.444336
10699.066406
10682.597656
10646.738281
10607.254883
10554.201172
10586.330078
10570.349609
10585.342773
10551.879883
10558.263672
10568.020508
10510.296875
10571.043945
10619.557617
10616.746094
10582.688477
10719.333008
10800.994141
10813.218750
10738.779297
10770.649414
10765.340820
10765.685547
10832.115234
10764.361328
10672.034180
10754.552734
10744.140625
10864.841797
10864.494141
10727.429688
10623.744141
10607.744141
10713.275391
10700.663086
10672.060547
```
