## Supplementary material for "Functional connectivity across the human subcortical auditory system using an autoregressive matrix-Gaussian copula graphical model approach with partial correlations": Code: roi-02_mean_ts.txt

```
11015.857422
10909.854492
10923.557617
10922.706055
10834.411133
10825.399414
10862.162109
10852.738281
10773.276367
10812.319336
10834.576172
10834.617188
10727.494141
10759.998047
10814.269531
10806.431641
10723.127930
10757.500000
10802.109375
10784.084961
10704.734375
10745.466797
10787.005859
10735.745117
10699.482422
10760.885742
10769.837891
10708.452148
10743.359375
10788.871094
10768.175781
10714.814453
10746.874023
10807.467773
10791.278320
10798.025391
10809.919922
10783.913086
10788.671875
10810.975586
10772.930664
10731.277344
10791.367188
10828.338867
10767.696289
10711.343750
10766.768555
10790.502930
10736.882812
10673.481445
10735.574219
10794.267578
10776.630859
10741.721680
10808.853516
10826.877930
10765.609375
10719.487305
10781.816406
10794.148438
10730.820312
10684.724609
10732.939453
10781.652344
10782.409180
10730.739258
10746.455078
10799.373047
10800.200195
10744.686523
10716.144531
10780.083008
10812.704102
10761.650391
10772.460938
10827.029297
10827.021484
10770.156250
10790.180664
10818.543945
10790.458008
10720.843750
10761.704102
10807.627930
10751.416992
10708.473633
10760.360352
10750.916992
10687.213867
10714.354492
10743.834961
10728.926758
10721.762695
10764.165039
10819.658203
10812.301758
10799.600586
10855.317383
10882.189453
10817.318359
10818.346680
10861.275391
10872.014648
10805.990234
10829.716797
10874.820312
10859.906250
10815.002930
10824.806641
10858.732422
10858.269531
10811.987305
10854.284180
10882.871094
10834.478516
10831.247070
10891.909180
10880.386719
10790.218750
10824.796875
10857.061523
10813.050781
10815.712891
10842.536133
10846.735352
10817.204102
10796.481445
10776.287109
10793.601562
10757.352539
10740.419922
10788.492188
10764.201172
10688.311523
10710.479492
10753.430664
10778.613281
10731.857422
10763.805664
10805.375977
10769.848633
10732.766602
10769.732422
10736.560547
10684.918945
10741.287109
10757.206055
10692.401367
10732.212891
10762.233398
10705.678711
10682.000000
10746.673828
10739.101562
10667.241211
10729.822266
10775.000000
10773.849609
10765.212891
10830.140625
10802.206055
10729.396484
10740.830078
10769.854492
10747.086914
10708.632812
10789.416992
10838.069336
10769.662109
10748.536133
10802.069336
10823.988281
10774.123047
10775.702148
10791.476562
10751.743164
10667.036133
10717.153320
10772.032227
10760.524414
10676.733398
10739.396484
10757.398438
10696.417969
10731.845703
10782.768555
10748.018555
10701.762695
10752.786133
10783.706055
10712.825195
10724.066406
10786.766602
10738.093750
10687.055664
10762.185547
10768.442383
10690.456055
10751.565430
10771.531250
10695.047852
10679.247070
10745.059570
10774.471680
10802.827148
10822.251953
10787.581055
10723.625000
10781.662109
10783.474609
10750.897461
10735.584961
10771.439453
10783.988281
10724.978516
10728.109375
10773.354492
10771.904297
10727.647461
10788.802734
10836.314453
10778.596680
10698.420898
10750.305664
10754.642578
10680.710938
10717.365234
10773.433594
10747.083984
10663.070312
10755.950195
10791.040039
10757.719727
10715.516602
10791.593750
10804.003906
10745.903320
10722.891602
10827.130859
10824.632812
10738.881836
10755.337891
10822.276367
10800.796875
10744.171875
10766.927734
10716.500000
10765.769531
10882.040039
10756.390625
10633.982422
10727.625977
10716.995117
10657.912109
10672.739258
10750.348633
10881.835938
10890.593750
10737.814453
10688.141602
10735.330078
10729.784180
10653.628906
10672.840820
10738.734375
10768.879883
10766.624023
10775.777344
10774.493164
10736.816406
10670.859375
10768.065430
10776.661133
10705.403320
10646.284180
10643.690430
10671.991211
10644.573242
10608.618164
10639.608398
10736.196289
10685.977539
10623.284180
10652.828125
10740.372070
10687.312500
10646.963867
10690.172852
10735.000977
10730.268555
10632.479492
10607.280273
10675.798828
10654.218750
10594.328125
10618.023438
10698.302734
10661.545898
10629.671875
10696.414062
10737.185547
10643.817383
10648.362305
10712.325195
10694.043945
10636.219727
10673.464844
10706.208008
10660.147461
10634.141602
10681.921875
10675.515625
10635.726562
10635.789062
10693.775391
10688.841797
10641.031250
10672.759766
10706.758789
10669.195312
10588.333008
10623.179688
10675.759766
10651.946289
10629.566406
10685.154297
10662.433594
10589.500000
10614.117188
10669.606445
10656.233398
10610.673828
10651.350586
10682.599609
10621.387695
10600.814453
10684.042969
10688.818359
10629.200195
10646.789062
10721.160156
10667.877930
10626.839844
10695.167969
10709.101562
10633.750000
10631.669922
10712.204102
10707.817383
10646.657227
10670.442383
10715.594727
10694.075195
10670.272461
10721.783203
10701.543945
10652.402344
10676.208984
10736.896484
10729.045898
10741.677734
10765.549805
10860.805664
10737.084961
10629.659180
10630.191406
10702.542969
10695.735352
10623.432617
10647.295898
10679.946289
10654.307617
10628.098633
10663.313477
10725.428711
10659.069336
10610.592773
10660.242188
10717.869141
10645.214844
10667.857422
10722.106445
10658.085938
10633.181641
10691.812500
10728.319336
10682.082031
10665.667969
10717.646484
10741.377930
10679.774414
10723.367188
10810.224609
10776.105469
10774.872070
10858.708984
10831.323242
10718.561523
10742.876953
10767.095703
10708.057617
10686.326172
10687.064453
10666.022461
10767.931641
10782.719727
10634.862305
10578.868164
10558.026367
10591.692383
10554.882812
10528.710938
10594.713867
10636.916016
10609.224609
10561.055664
10592.711914
10631.665039
10596.778320
10559.621094
10557.313477
10607.065430
10669.199219
10636.437500
10627.162109
10660.011719
10694.599609
10670.823242
10676.760742
10649.949219
10678.322266
10640.823242
10632.331055
10611.267578
10643.619141
10641.525391
10579.095703
10552.271484
10609.532227
10610.371094
10551.544922
10573.488281
10650.537109
10638.930664
10601.448242
10639.426758
10706.612305
10678.481445
10569.019531
10659.670898
10707.274414
10668.658203
10701.786133
10752.583008
10675.696289
10666.251953
10731.238281
10705.910156
10656.372070
10688.190430
10760.763672
10739.051758
10693.718750
10699.297852
10722.030273
10649.876953
10635.948242
10703.698242
10701.382812
10603.748047
10611.694336
10667.441406
10619.853516
10591.110352
10660.861328
10693.166992
10686.046875
10643.439453
10619.155273
10666.955078
10613.808594
10573.657227
10638.247070
10662.688477
10580.517578
10563.903320
10626.669922
10611.939453
10579.298828
10655.358398
10685.168945
10615.475586
10629.777344
10691.554688
10655.698242
10662.400391
10718.548828
10780.730469
10727.883789
10744.018555
10843.347656
10831.189453
10738.952148
10753.230469
10785.015625
10714.984375
10677.558594
10764.634766
10766.737305
10693.408203
10683.836914
10698.492188
10720.215820
10644.179688
10607.550781
10652.625000
10647.608398
10574.478516
10609.140625
10655.242188
10608.378906
10589.464844
10624.792969
10611.550781
10577.227539
10638.204102
10658.460938
10626.831055
10584.311523
10676.252930
10745.411133
10705.278320
10691.627930
10654.930664
10655.766602
10680.561523
10634.879883
10603.641602
10617.134766
10623.741211
10524.750977
10561.626953
10577.808594
10520.139648
10536.713867
10631.323242
10611.467773
10552.864258
10561.034180
10600.414062
10616.774414
10593.891602
10585.316406
10626.391602
10664.131836
10617.833984
10620.995117
10647.306641
10680.913086
10624.506836
10632.138672
10676.208008
10692.092773
10641.369141
10676.357422
10722.572266
10659.038086
10688.101562
10764.489258
10726.822266
10635.632812
10666.885742
10713.368164
10648.116211
10645.111328
10697.279297
10716.719727
10620.968750
10618.008789
10688.523438
10702.646484
10696.189453
10710.294922
10665.086914
10687.726562
10687.323242
10627.730469
10602.139648
10627.507812
10603.972656
10544.739258
10560.674805
10597.181641
10590.837891
10576.826172
10616.076172
10650.778320
10578.605469
10594.670898
10680.854492
10667.796875
10645.365234
10676.388672
10719.648438
10679.597656
10684.165039
10706.335938
10752.529297
10699.665039
10716.188477
10800.610352
10829.740234
10762.357422
10756.438477
10787.498047
10753.779297
10654.836914
10663.473633
10716.540039
10664.730469
10598.777344
10659.846680
10664.524414
10590.894531
10577.359375
10606.986328
10534.211914
10508.680664
10555.313477
10563.335938
10522.048828
10598.292969
10614.453125
10552.930664
10587.505859
10625.837891
10594.560547
10575.562500
10652.457031
10686.914062
10604.711914
10648.449219
10704.594727
10693.625977
10665.558594
10719.834961
10721.429688
10636.463867
10640.170898
10674.668945
10630.380859
10590.900391
10643.207031
10685.082031
10623.785156
10635.588867
10713.079102
10656.739258
10623.511719
10663.145508
10663.973633
10599.729492
10605.039062
10658.968750
10643.147461
10614.152344
10638.957031
10675.836914
10624.163086
10616.234375
10669.097656
10688.314453
10631.067383
10632.678711
10686.386719
10628.471680
10612.395508
10682.203125
10668.277344
10632.440430
10694.147461
10724.315430
10649.094727
10667.250977
10713.880859
10698.342773
10646.339844
10700.835938
10689.678711
10653.568359
10666.808594
10692.356445
10628.179688
10638.154297
10697.506836
10681.626953
10642.720703
10725.152344
10707.863281
10649.016602
10685.926758
10731.609375
10714.698242
10694.478516
10734.937500
10689.767578
10640.593750
10687.045898
10707.573242
10671.716797
10668.704102
10697.338867
10628.464844
10595.338867
10630.457031
10652.837891
10603.621094
10614.499023
10688.388672
10674.383789
10644.997070
10705.577148
10723.306641
10703.620117
10746.720703
10776.926758
10691.521484
10748.887695
10818.294922
10759.139648
10695.456055
10711.992188
10691.770508
10627.305664
10611.350586
10642.796875
10619.924805
10563.347656
10603.537109
10620.080078
10560.889648
10566.011719
10641.334961
10600.312500
10591.378906
10648.486328
10632.700195
10617.347656
10642.195312
10702.789062
10623.194336
10474.601562
10448.917969
10550.159180
10579.354492
10537.397461
10604.175781
10625.725586
10557.708984
10577.111328
10555.659180
10595.807617
10546.328125
10523.017578
10586.190430
10599.397461
10547.519531
10563.417969
10629.897461
10581.990234
10526.255859
10565.034180
10626.191406
10620.584961
10611.418945
10685.504883
10711.757812
10695.402344
10657.208984
10639.763672
10608.256836
10600.269531
10582.085938
10604.043945
10681.431641
10667.939453
10521.974609
10412.591797
10412.094727
10443.753906
10475.776367
10448.721680
10442.982422
10503.536133
10609.929688
10666.562500
10610.663086
10667.542969
10733.716797
10653.869141
10571.904297
10532.666992
10537.520508
10560.329102
10517.703125
10510.503906
10541.218750
10587.045898
10567.242188
10518.992188
10544.720703
10591.282227
10604.903320
10578.576172
10688.431641
10633.035156
10621.126953
10664.402344
10644.597656
10723.445312
10791.637695
10744.299805
10728.550781
10688.504883
10694.878906
10633.088867
10581.508789
10635.746094
10612.006836
10559.621094
10579.539062
10636.172852
10605.825195
10566.921875
10583.962891
10646.843750
10629.138672
10589.471680
10618.186523
10638.818359
10552.951172
10554.510742
10630.567383
10600.704102
10543.089844
10593.875000
10616.510742
10574.283203
10590.770508
10668.430664
10609.177734
10548.999023
10600.881836
10565.868164
10489.110352
10531.897461
10574.479492
10530.919922
10524.825195
10557.302734
10495.559570
10464.136719
10496.747070
10556.214844
10509.137695
10481.510742
10498.237305
10480.426758
10448.168945
10464.113281
10505.404297
10451.620117
10440.058594
10518.845703
10470.929688
10418.417969
10502.491211
10506.948242
10453.137695
10475.950195
10554.755859
10623.482422
10569.218750
10576.351562
10630.503906
10643.024414
10589.662109
10626.511719
10610.439453
10524.035156
10596.701172
10601.477539
10672.024414
10593.242188
10558.341797
10521.625977
10536.499023
10583.389648
10595.348633
10561.333984
```
