## Supplementary material for "Functional connectivity across the human subcortical auditory system using an autoregressive matrix-Gaussian copula graphical model approach with partial correlations": Code: roi-03_mean_ts.txt

```
11536.191406
11392.196289
11421.615234
11325.434570
11216.106445
11213.156250
11219.732422
11198.155273
11161.688477
11139.655273
11192.314453
11232.617188
11148.776367
11134.202148
11189.608398
11210.885742
11159.962891
11161.275391
11188.994141
11158.194336
11098.770508
11162.959961
11226.595703
11160.666016
11120.170898
11164.961914
11194.430664
11173.899414
11137.642578
11207.957031
11188.855469
11150.688477
11156.202148
11182.899414
11218.680664
11245.354492
11290.826172
11269.312500
11214.850586
11287.442383
11249.778320
11163.323242
11249.733398
11237.370117
11186.381836
11171.202148
11239.208008
11237.237305
11214.652344
11133.898438
11156.811523
11171.239258
11237.823242
11191.941406
11238.736328
11227.540039
11192.258789
11166.039062
11238.772461
11251.717773
11206.823242
11177.325195
11214.388672
11233.745117
11234.586914
11206.559570
11206.708008
11220.919922
11223.149414
11192.833984
11142.112305
11182.394531
11213.051758
11189.876953
11183.415039
11218.555664
11234.086914
11167.058594
11201.691406
11240.910156
11180.792969
11107.665039
11241.466797
11299.017578
11258.459961
11234.500000
11329.205078
11198.868164
11146.921875
11192.047852
11182.139648
11129.737305
11160.886719
11209.091797
11207.974609
11229.347656
11212.540039
11239.604492
11307.569336
11218.281250
11228.649414
11283.866211
11318.319336
11216.167969
11232.943359
11264.110352
11260.670898
11242.393555
11234.442383
11235.583984
11281.044922
11245.890625
11270.555664
11263.889648
11209.847656
11236.735352
11269.408203
11248.058594
11167.264648
11185.322266
11212.614258
11177.121094
11163.267578
11207.980469
11186.855469
11215.739258
11187.160156
11146.885742
11170.849609
11132.027344
11080.583008
11147.088867
11122.732422
11068.585938
11104.797852
11167.915039
11130.561523
11077.784180
11067.648438
11146.061523
11122.371094
11055.117188
11145.160156
11039.571289
11063.832031
11092.763672
11072.572266
11046.648438
11083.559570
11120.628906
11084.541992
11019.681641
11113.139648
11089.800781
11028.594727
11098.854492
11150.491211
11188.048828
11182.013672
11269.551758
11211.126953
11113.106445
11080.552734
11083.975586
11086.427734
11069.884766
11196.774414
11188.997070
11176.627930
11131.421875
11195.327148
11234.796875
11134.674805
11135.763672
11156.334961
11127.443359
11051.152344
11098.832031
11118.775391
11138.370117
11053.114258
11148.060547
11168.587891
11063.726562
11094.290039
11138.974609
11113.711914
11049.379883
11077.632812
11193.826172
11138.956055
11146.244141
11179.927734
11099.307617
11004.180664
11112.480469
11114.870117
11053.062500
11052.362305
11108.446289
11000.115234
11004.482422
11090.913086
11115.569336
11216.851562
11247.486328
11217.781250
11168.379883
11193.973633
11220.353516
11169.096680
11109.308594
11180.498047
11141.392578
11083.107422
11077.260742
11078.876953
11120.779297
11124.790039
11192.781250
11250.837891
11151.747070
11132.320312
11135.777344
11122.690430
11094.488281
11108.497070
11146.311523
11139.059570
10979.705078
11121.612305
11126.579102
11096.270508
11062.483398
11104.977539
11090.774414
11101.763672
11126.166992
11157.458984
11185.815430
11150.078125
11163.059570
11194.763672
11183.958984
11143.251953
11168.932617
11156.660156
11293.232422
11366.341797
11297.447266
11100.245117
11139.575195
11161.861328
11110.255859
11193.895508
11185.992188
11315.039062
11378.156250
11248.283203
11181.600586
11186.676758
11197.953125
11105.883789
11129.245117
11116.960938
11149.447266
11178.167969
11210.017578
11245.396484
11153.680664
11120.641602
11211.417969
11213.561523
11169.735352
11094.687500
11029.802734
11028.019531
11077.135742
11005.715820
11029.354492
11063.792969
11066.589844
11037.108398
11041.885742
11077.757812
11101.632812
11102.101562
11105.971680
11110.094727
11137.900391
11109.615234
11024.530273
11060.738281
11057.823242
11016.123047
11027.968750
11070.699219
11110.873047
11092.917969
11105.258789
11114.882812
11062.765625
10982.001953
11053.542969
11054.796875
11028.977539
11063.353516
11109.390625
11111.680664
11042.598633
11035.194336
11073.617188
11055.931641
11005.703125
11041.906250
11053.078125
11101.544922
11120.302734
11080.333984
11124.930664
11049.007812
11002.520508
11052.955078
11151.758789
11098.552734
11130.240234
11065.403320
11018.783203
11086.207031
11064.125000
11125.962891
11091.092773
11060.219727
11105.423828
11088.062500
11064.780273
11044.972656
11108.375977
11074.004883
11062.848633
11054.064453
11124.384766
11104.279297
11111.072266
11116.970703
11073.162109
11068.646484
11045.106445
11130.950195
11084.752930
11079.690430
11063.699219
11145.059570
11089.951172
11162.667969
11095.594727
11061.947266
11072.549805
11107.332031
11170.893555
11293.834961
11246.595703
11330.592773
11295.890625
11175.278320
11091.375977
11098.308594
11174.876953
11124.795898
11093.671875
11042.036133
11068.416016
11019.933594
11051.176758
11023.208008
11087.249023
11028.851562
11003.471680
11083.110352
11106.678711
11147.312500
11148.639648
11139.022461
11003.713867
11022.033203
11116.437500
11149.807617
11138.717773
11132.006836
11110.780273
11107.107422
11131.808594
11113.054688
11135.005859
11195.056641
11213.828125
11208.033203
11178.894531
11152.099609
11184.789062
11262.471680
11224.488281
11167.075195
11138.100586
11226.924805
11302.394531
11144.228516
10974.615234
10915.306641
10997.533203
11106.743164
11071.959961
11084.034180
11092.132812
11089.688477
11113.321289
11080.658203
11111.595703
11134.878906
11125.636719
11064.792969
11056.227539
11086.213867
11109.537109
11054.626953
11060.502930
11105.351562
11126.328125
11164.191406
11082.089844
11133.940430
11139.011719
11133.287109
11100.569336
11067.544922
11060.126953
11039.065430
10999.750000
10985.408203
11042.796875
11011.831055
10980.797852
11045.404297
11021.062500
11001.125977
11006.492188
11021.595703
11105.876953
10899.377930
10990.269531
11079.529297
11040.445312
11048.485352
11045.767578
11061.379883
11027.698242
11040.708984
11078.844727
11041.839844
11081.753906
11098.919922
11213.041016
11155.111328
11103.655273
11096.052734
11055.683594
11041.792969
11067.765625
11156.370117
11097.325195
11035.510742
10987.847656
11008.395508
10950.588867
10944.736328
11004.562500
11040.946289
11037.671875
11030.513672
11123.375977
11072.121094
11001.856445
11044.356445
11037.307617
10980.284180
11018.685547
11019.572266
11066.204102
11091.302734
11148.469727
11106.966797
11048.923828
10993.471680
11033.077148
11043.667969
10979.791992
11046.809570
11072.526367
11104.171875
11123.073242
11180.050781
11196.415039
11186.684570
11173.239258
11183.395508
11180.209961
11151.083984
11196.900391
11220.764648
11240.001953
11199.994141
11130.638672
11199.306641
11196.215820
11140.501953
11126.984375
11116.597656
11068.334961
11089.634766
11107.450195
11082.847656
11039.949219
11074.094727
11060.654297
11014.834961
11008.424805
11067.447266
11081.328125
10994.120117
11044.820312
11170.902344
11225.655273
11244.199219
11148.223633
11094.015625
11042.082031
11032.421875
11044.107422
11092.101562
11054.079102
10958.229492
10984.345703
11043.912109
11084.376953
11032.100586
11066.002930
11099.288086
11084.076172
11028.081055
11018.132812
11058.139648
11061.125000
11056.098633
11037.789062
11099.326172
11106.549805
11074.333008
11096.568359
11099.052734
11093.019531
11060.542969
11134.410156
11123.634766
11109.895508
11033.966797
11103.663086
11028.048828
11049.139648
11089.759766
11141.376953
11048.056641
11081.440430
11120.457031
11126.073242
11113.442383
11145.707031
11157.525391
11086.149414
11081.944336
11078.472656
11139.976562
11224.210938
11202.875977
11179.572266
11141.180664
11175.190430
11120.357422
11036.691406
11027.835938
11010.803711
10965.606445
10959.802734
11021.666016
11006.842773
10978.462891
11081.986328
11135.226562
11085.020508
11012.501953
11095.527344
11026.064453
11033.808594
11066.315430
11138.549805
11090.700195
11044.322266
11042.770508
11045.404297
11035.197266
11057.975586
11088.242188
11175.934570
11231.991211
11214.158203
11216.044922
11213.977539
11149.479492
11147.830078
11154.583008
11084.112305
11049.656250
11080.943359
11096.547852
10991.234375
10975.869141
10985.805664
10965.783203
10897.796875
10981.070312
10973.809570
10922.504883
10983.930664
11055.279297
10976.590820
10984.537109
11064.241211
11043.201172
11000.239258
11052.459961
11140.058594
10974.969727
11000.426758
11071.158203
11127.219727
11077.671875
11148.789062
11130.018555
11006.488281
11020.296875
11020.513672
10993.373047
11008.734375
11043.586914
11098.287109
11049.441406
11025.606445
11035.123047
11066.844727
11040.322266
11004.067383
10974.987305
10977.173828
10994.693359
10985.084961
11044.899414
11021.513672
10979.774414
11048.988281
11032.124023
10996.086914
11098.163086
11141.387695
11042.826172
11030.805664
11038.832031
11022.601562
11010.856445
11067.391602
11060.994141
11029.302734
11073.290039
11113.213867
11090.381836
11098.120117
11101.392578
11168.011719
11109.048828
11149.556641
11137.191406
11113.972656
11128.676758
11087.814453
11065.014648
11026.913086
11043.025391
11069.257812
11059.010742
11101.459961
11127.715820
11098.110352
11082.647461
11079.445312
11158.971680
11147.489258
11144.594727
11163.140625
11137.751953
11131.324219
11117.709961
11131.712891
11096.128906
11105.485352
11060.070312
11001.093750
10964.933594
11014.580078
11003.255859
10966.763672
11029.957031
11066.142578
11016.725586
11050.096680
11091.594727
11051.533203
11057.620117
11108.751953
11030.432617
11089.024414
11183.930664
11238.815430
11146.130859
11119.017578
11089.677734
11055.786133
10997.401367
11031.837891
11039.089844
10996.780273
10987.900391
10998.667969
10973.034180
10993.696289
11038.876953
11088.767578
11050.513672
11079.072266
11180.059570
11192.252930
11214.589844
11208.568359
11153.628906
11007.374023
10946.654297
10985.825195
11064.173828
11068.665039
11085.853516
11024.902344
11078.338867
11132.511719
11042.569336
11042.450195
11005.565430
10948.566406
11014.477539
10983.582031
10943.472656
10960.360352
10985.219727
10993.921875
10929.687500
10916.811523
10999.421875
11059.335938
11073.971680
11117.792969
11203.688477
11271.854492
11311.421875
11260.570312
11157.537109
11123.946289
11114.460938
11136.060547
11161.419922
11261.607422
11015.944336
10767.222656
10820.631836
10802.922852
10921.415039
10915.000977
10911.134766
10959.415039
11044.081055
11103.953125
11108.785156
11073.995117
11029.399414
10996.402344
10882.940430
10861.427734
10847.540039
10879.477539
10843.385742
10789.922852
10801.848633
10826.923828
10783.769531
10726.412109
10778.330078
10808.809570
10851.790039
10815.035156
10863.614258
10950.090820
11001.780273
10917.171875
10940.471680
11032.194336
11175.519531
11144.904297
11073.847656
10974.628906
10914.564453
10906.966797
10818.617188
10841.137695
10861.465820
10833.837891
10806.639648
10826.674805
10815.935547
10823.392578
10777.322266
10888.278320
10905.121094
10913.711914
10909.309570
10912.089844
10897.881836
10879.241211
10939.142578
10934.637695
10862.163086
10818.745117
10855.503906
10845.826172
10897.844727
10972.279297
10971.010742
10951.284180
10944.764648
10925.231445
10879.301758
10883.760742
10936.129883
10924.686523
10933.178711
10960.633789
10851.819336
10760.727539
10768.998047
10882.594727
10897.263672
10886.432617
10898.671875
10852.013672
10818.252930
10791.479492
10793.979492
10758.929688
10757.101562
10825.021484
10750.765625
10722.002930
10755.886719
10841.679688
10807.565430
10774.932617
10857.522461
11011.338867
11040.832031
11004.816406
10984.531250
11036.542969
11012.248047
11064.124023
11063.332031
10991.815430
11057.716797
11126.786133
11252.306641
11192.857422
11071.699219
10935.242188
10887.250000
10939.556641
11012.222656
10970.972656
```
