## Supplementary material for "Functional connectivity across the human subcortical auditory system using an autoregressive matrix-Gaussian copula graphical model approach with partial correlations": Code: roi-04_mean_ts.txt

```
7795.821289
7933.286133
7843.154297
7880.266602
7735.581543
7637.202148
7524.889648
7948.044434
7738.302734
7805.310547
7778.710938
7907.300781
7802.280762
7837.421387
7616.313477
7772.588867
7709.151367
7720.554688
7484.452148
7708.558594
7856.464844
7608.144531
7658.799805
7827.988281
7760.719727
7816.324707
7711.643555
7823.267090
7645.251465
7783.203125
7575.748047
8008.760742
7826.391602
7796.899414
7515.017578
7586.935547
7800.366211
7705.452148
7574.362793
7514.554688
7966.527344
7954.678711
7596.346680
7647.470703
7841.221191
7919.684570
7665.377930
7557.671387
7621.024902
7814.896484
7529.824219
7568.020508
7668.825195
7847.323242
7475.206055
7532.509766
7865.365234
7690.613281
7694.840332
7787.074219
7661.243164
7512.907227
7730.213867
7685.045898
7731.513672
7946.078125
7809.687012
7785.517578
7733.271484
7893.253418
7858.553223
7745.413086
7814.032227
7798.791016
7888.952637
7804.828125
7528.561035
7936.622070
7559.116211
7721.978516
7657.674316
7961.448242
7753.613281
7657.285156
7610.897461
7746.185059
7868.525391
7745.892578
7843.648438
7812.539062
7815.038086
7890.651855
7963.869629
7701.980469
7776.626465
7735.537109
7814.448242
7575.103027
7812.141113
7825.986328
7915.356934
7923.585449
7617.796875
8084.000000
7928.687012
7707.317383
7632.145508
7935.887695
7589.608398
7830.534180
8036.205078
8217.008789
7898.069336
7874.668945
7762.943359
7634.552734
7910.612305
7772.310059
7959.561523
7915.326660
7766.253906
7815.598145
7997.174805
7900.033691
7799.834473
7792.362305
7693.723633
7877.728516
7707.020996
7820.298828
7816.333008
7636.374023
7731.402344
7702.593750
7686.948242
7724.559082
7719.193848
7598.113281
7606.442383
7597.798828
7752.285156
7743.510742
7756.679199
7861.528320
7864.867188
7788.098633
7723.995117
7713.529785
7852.010742
7836.703613
7822.585449
7820.797852
7747.636719
7849.236328
7968.985352
7771.638672
7855.194336
7895.835449
7808.060547
7842.060059
7915.999023
7590.062500
7528.795898
7826.659668
7693.608398
7834.419922
7739.037109
7847.126953
7794.460938
7771.100098
7621.083008
7748.153809
7737.973145
7828.720703
7797.875488
7964.684570
7874.138672
7617.612305
7795.043945
7719.620605
8032.533203
7910.460449
7867.009277
7972.402344
7655.165527
7563.714844
7896.641602
7721.172852
7565.849609
7645.756348
7720.653809
7615.852539
7833.752930
7660.916992
7530.926758
7843.123047
7749.532227
7676.875000
7688.866211
7813.928711
7968.146484
7657.995605
7644.285156
7579.978516
7684.988281
7884.960938
8170.666992
7688.731934
7540.221191
7974.996094
7560.706055
8019.264160
7913.910645
7889.192383
7942.713867
7874.195312
7725.713867
7839.896484
7867.817871
7673.221680
7777.317383
7944.787109
7947.969727
7834.917969
7630.387695
7923.433105
7468.478516
7450.788574
7874.251953
7720.174805
7677.093750
7739.983887
7764.558594
7591.506836
7550.133301
7634.819336
7824.640137
7501.490234
7520.510254
7606.719727
7613.768555
7503.511719
7296.549316
7670.498047
7674.470703
8048.112305
8172.916016
7560.329102
7609.799805
7921.694336
7772.494141
7469.937012
7463.880859
7514.944336
7865.454102
7927.840332
7390.440430
7971.776367
7908.557617
7666.669434
7389.841797
7703.879883
7519.658203
7825.144043
7530.653320
7553.354492
7628.788086
7716.791992
7838.349609
7740.080078
7467.667969
7444.879883
7686.438477
7608.507812
7483.251953
7726.407715
7827.307617
7670.790039
7511.143555
7702.421387
7509.831055
7601.361816
7572.446777
7531.888184
7437.111328
7419.958984
7443.979980
7534.102539
7410.076172
7459.250977
7586.322754
7439.789551
7443.467773
7517.783203
7575.046387
7711.124023
7495.796875
7645.292969
7583.920898
7601.707520
7670.529297
7671.703613
7373.099609
7795.096680
7492.266602
7592.835449
7417.093262
7358.441406
7433.880371
7620.447266
7660.187500
7576.387695
7566.219238
7518.762695
7576.705078
7532.334961
7423.173828
7508.748047
7527.350098
7594.769531
7623.965820
7521.303711
7523.062500
7476.094238
7426.648926
7501.890625
7607.275391
7585.841797
7548.689453
7393.724609
7469.044922
7537.596191
7536.947266
7488.526367
7497.504883
7466.912109
7482.238281
7585.502930
7505.345703
7539.564453
7603.795898
7463.893555
7436.468750
7435.154297
7461.229004
7593.472168
7532.473633
7423.017578
7699.199219
7572.094727
7510.538086
7618.823242
7416.175293
7318.528809
7336.710938
6989.200684
7413.922363
7150.583984
7285.939941
7329.373047
7494.993164
7210.531250
7606.635254
7603.493164
7396.794922
7336.072266
7308.818359
7292.038086
7369.675781
7343.956055
7177.994141
7544.650391
7311.143555
7329.417969
7587.556641
7464.725586
7421.036133
7445.530273
7455.391602
7145.806152
7185.025391
7235.252930
7340.041016
7136.700195
7256.940430
7431.901855
7432.053711
7282.569336
7433.821289
7416.225098
7318.895508
7311.820312
7375.676758
7372.421387
7453.849609
7331.985352
7224.389648
7388.159180
7314.509277
7186.502930
7602.584473
7720.068359
7672.593750
7332.117676
7516.728516
7491.621094
7407.041992
7406.516602
7339.543457
7180.299805
7386.629883
7326.804688
7335.248047
7413.611816
7435.470703
7256.565430
7352.178711
7276.814941
7120.207031
7495.732422
7224.721191
7473.221680
7438.151367
7618.458496
7592.293945
7296.087891
7417.807129
7253.392578
7527.292969
7413.941406
7322.832031
7329.618652
7480.203125
7560.100586
7297.918945
7416.092773
7297.961914
7259.172852
7323.560547
7478.427734
7223.082031
7271.228516
7374.449707
7338.722656
7373.588867
7092.171875
7461.708984
7518.010742
7466.445312
7413.544922
7513.781250
7261.782227
7433.052246
7348.303711
7673.021484
7277.760742
7470.008789
7743.226562
7288.211426
7293.748047
7233.853516
7357.636719
7405.988770
7255.625977
7475.161133
7233.553711
7294.824707
7267.235352
7444.770508
7339.102539
7406.961914
7728.020508
7492.288086
7613.949219
7400.736328
7374.875000
7376.881836
7370.919922
7393.321289
7267.390625
7531.600586
7339.653320
7314.708984
7125.534180
7439.943359
7360.549805
7246.732422
7163.114258
7467.428711
7430.162109
7305.987305
7265.062500
7271.539062
7188.908203
7377.816406
7392.831055
7144.247070
7253.336914
7204.775391
7394.391113
7478.787598
7523.892578
7343.380859
7071.901855
7277.109375
7225.927246
7254.835449
7278.395508
7140.578613
7227.641602
7355.200195
7297.237305
7450.068848
7464.859375
7317.950195
7399.054199
7536.957031
7293.750000
7111.263672
7300.576660
7157.588867
7322.089355
7466.904297
7187.119141
7146.726562
7413.095215
7328.893066
7254.140625
7324.107910
7619.712891
7273.313477
7493.530273
7669.731934
7313.437012
7558.983398
7526.209961
7326.800781
7348.224609
7189.296875
7647.617188
7558.885742
7384.062500
7477.987305
7215.659180
7173.753418
7429.478516
7507.393066
7313.520020
7317.926758
7300.428711
7403.686523
7420.327637
7188.564453
7013.602539
7146.182617
7533.429688
7344.887207
7427.952148
7391.254883
7263.196777
7412.857422
7338.747559
7400.966309
7335.579102
7175.571777
7606.976074
7200.670898
7341.162109
7222.652344
7284.467773
7275.484375
7343.049316
7515.815430
7335.523438
7532.491211
7526.064453
7507.715820
7369.999512
7387.857422
7253.728516
7461.996094
7189.736328
7635.021973
7489.748047
7391.716309
7346.838379
7213.972656
7382.463867
7487.580078
7403.996094
7188.589844
7265.273438
7466.596191
7539.142578
7369.697754
7295.301758
7415.777832
7375.302734
7220.758789
7402.640625
7456.592773
7293.489746
7200.285645
7163.515625
7421.038086
7266.521484
7372.849609
7555.135742
7466.284668
7429.335938
7389.356445
7334.797363
7737.275879
7505.032227
7448.985352
7622.896484
7297.225586
7367.583984
7511.736816
7546.825684
7358.283203
7525.670898
7524.662109
7263.927734
7426.167969
7629.295898
7372.959961
7724.740234
7477.597168
7651.179688
7485.968750
7420.557617
7443.384766
7582.854492
7625.354492
7723.494629
7507.049316
7388.643555
7525.366211
7384.748047
7406.327148
7414.508789
7563.029297
7328.192383
7320.240234
7288.369629
7466.437988
7424.652832
7518.868164
7636.092773
7448.331543
7261.960938
7568.865234
7543.925781
7442.658203
7336.892578
7641.041992
7591.651367
7372.995117
7377.089844
7571.125000
7487.259277
7457.066895
7403.656250
7490.822754
7366.389648
7351.338867
7500.335938
7447.644531
7180.796387
7497.579102
7419.958008
7710.484375
7445.701660
7534.407227
7432.700195
7244.766602
7416.852539
7542.150879
7573.588867
7352.189453
7540.067383
7589.488281
7489.501953
7407.916504
7481.277344
7340.937500
7425.874023
7396.398926
7387.736816
7348.854980
7516.449219
7532.430664
7241.101562
7549.771973
7597.003418
7069.510742
7361.903809
7487.808594
7160.882812
7476.604492
7632.824219
7440.603516
7222.444336
7195.811035
7314.954102
7479.692383
7358.371094
7378.010742
7618.249023
7349.312988
7517.658691
7591.354492
7504.206543
7319.602539
7452.722656
7568.512695
7594.867188
7219.961914
7626.531250
7165.295898
7504.921875
7342.362793
7430.630371
7351.614258
7296.388184
7124.346680
7226.708496
7215.377930
7504.521484
7386.340820
7431.584961
7415.488281
7314.005859
7308.781250
7244.128906
7474.408203
7317.303711
7330.721680
7436.125000
7198.467773
7332.830078
7150.876953
7700.721680
7364.550781
7446.136719
7455.654785
7621.493652
7397.465820
7608.307617
7527.917969
7226.159180
7164.548828
7465.992188
7510.343750
7282.482910
7281.605469
7361.200195
7315.990234
7411.714844
7200.358398
7427.995117
7253.008301
7123.982422
7382.824219
7425.181641
7300.851074
7297.327148
7386.926758
7567.476562
7275.905273
7229.418945
7440.009766
7184.484863
7103.497070
7301.975586
7167.680176
7201.961914
7744.547363
7627.124023
7578.085938
7415.019531
7724.513672
7563.782715
7675.970703
7626.555664
7327.128906
7440.608887
7366.559570
7252.941406
7452.181641
7341.388672
7425.151367
7404.715820
7187.679199
7374.287109
7422.320312
7917.380859
7971.302246
8234.266602
8254.355469
8384.746094
8320.978516
8386.038086
8340.868164
8411.541992
8112.796875
8504.824219
8247.037109
8493.376953
8320.182617
8226.423828
8448.691406
8168.644043
8020.893555
7982.935547
8235.248047
7854.729492
8184.338867
7884.737305
8215.982422
8047.531250
8125.107422
8062.739258
7892.916992
8120.461914
7822.766113
7931.096680
8072.989258
7813.289062
7846.920898
7933.131836
8204.908203
7951.411621
7674.290039
7879.106445
8021.224121
8031.402344
7806.573730
8072.854492
7818.120605
7799.128906
7998.311523
8240.410156
7938.671875
7985.435547
8238.070312
7821.265625
7587.175781
7670.224609
7816.571777
7872.865723
7950.860352
8106.409180
8008.429688
7746.039551
7929.534668
7857.921875
7808.588379
8080.764160
7951.937500
7789.284668
7777.734375
7809.897461
8058.292969
7839.993164
8005.197266
8199.801758
7983.657227
7877.021484
7983.443359
7911.456055
8044.981445
7851.460938
7845.865234
7870.215332
8052.604492
8053.974609
7789.906250
7854.839844
7767.637207
7913.795898
7749.843262
7944.135254
7827.721680
8119.527344
7730.037598
7838.125000
7785.852051
7637.822754
7561.525391
7629.151367
7764.704102
8042.639160
8310.324219
7664.407227
7737.060059
7973.606445
8076.031250
8014.347168
```
