## Supplementary material for "Functional connectivity across the human subcortical auditory system using an autoregressive matrix-Gaussian copula graphical model approach with partial correlations": Code: roi-05_mean_ts.txt

```
9536.034180
9498.224609
9657.431641
9635.390625
9627.351562
9491.099609
9443.282227
9842.836914
9349.204102
9279.298828
9539.382812
9561.283203
9284.087891
9229.545898
9288.158203
9551.275391
9285.111328
9040.151367
9451.519531
9220.976562
9447.923828
9510.862305
9328.311523
9798.824219
9222.935547
9430.268555
9549.886719
9229.899414
9206.812500
9232.088867
9534.220703
9308.355469
9269.627930
9348.153320
9446.494141
9642.599609
9655.149414
9509.882812
9508.588867
9742.898438
9496.807617
9242.693359
9194.356445
9566.829102
9514.940430
9313.735352
9395.803711
9476.123047
9526.062500
9308.124023
9258.499023
9328.869141
9319.812500
9234.234375
9388.788086
9693.610352
9472.957031
9247.197266
9397.256836
9142.690430
9391.513672
9208.581055
9232.824219
9388.168945
9327.264648
9636.279297
9357.487305
9427.706055
9650.211914
9498.213867
9230.771484
9217.550781
9136.620117
9361.248047
9007.865234
9301.791992
9415.207031
9304.327148
9500.327148
9659.681641
9314.081055
9357.022461
9280.695312
9518.886719
9358.330078
9037.609375
9523.649414
9448.700195
9322.423828
9268.470703
9422.998047
9596.911133
9466.992188
9281.286133
9491.801758
9423.499023
9159.254883
9225.548828
9515.589844
9498.835938
9393.882812
9441.303711
9770.691406
9503.397461
9221.567383
9496.925781
9560.191406
9506.544922
9159.039062
9317.263672
9328.228516
9324.166992
9486.236328
9567.485352
9284.997070
9040.228516
9344.182617
9743.834961
9375.346680
9215.221680
9767.565430
9708.404297
9311.497070
9481.750977
9524.710938
9477.500000
9575.905273
9469.657227
9266.749023
9484.251953
9272.280273
9428.549805
9284.816406
9448.542969
9258.801758
9383.213867
9322.768555
9357.518555
9237.114258
9329.411133
9635.574219
9121.113281
9437.633789
9560.101562
9255.482422
9183.546875
9539.736328
9310.438477
9502.750000
9448.379883
9435.741211
9643.552734
9666.572266
9447.307617
9256.972656
9446.233398
9493.125977
9606.095703
9220.311523
9463.237305
9421.077148
9306.931641
9330.090820
9502.155273
9316.707031
9588.532227
9026.570312
9683.809570
9604.675781
9450.967773
9136.086914
9406.707031
9464.458008
9440.454102
9458.389648
9462.773438
9466.831055
9440.372070
9143.009766
9422.549805
9313.035156
9392.415039
9491.354492
9367.658203
9357.741211
9446.158203
9404.700195
9284.220703
9310.300781
9662.816406
9249.926758
9347.248047
9449.628906
9382.101562
9317.889648
9430.788086
9672.009766
9300.875977
9445.502930
9635.599609
9600.129883
9316.697266
9564.979492
9733.817383
9311.885742
9378.155273
9440.456055
9618.076172
9280.427734
9546.913086
9810.831055
9133.805664
9530.177734
9534.780273
9355.189453
9323.791992
9345.720703
9192.225586
8861.641602
9363.133789
9561.294922
9433.481445
9253.798828
9274.264648
9413.180664
9232.702148
9401.875977
9454.952148
9318.287109
9506.153320
9266.712891
9417.467773
9352.058594
9445.336914
9483.514648
9647.927734
9333.112305
9243.212891
9081.473633
9499.579102
9290.352539
9390.451172
9183.887695
9395.835938
9361.404297
9100.412109
8686.560547
9258.768555
9500.867188
9500.908203
9374.333008
9230.852539
9369.194336
9381.533203
9296.111328
9256.032227
9370.564453
9658.006836
9068.783203
9132.447266
9187.681641
9553.641602
9334.931641
8955.346680
9116.654297
9621.365234
9817.839844
9138.185547
9462.579102
9571.442383
9233.262695
8952.272461
9677.240234
9406.998047
9295.981445
8821.770508
9323.722656
9392.282227
9082.270508
9136.902344
8981.096680
9460.777344
8959.355469
8892.413086
9271.666016
9394.587891
9091.514648
8900.687500
9322.172852
9469.908203
9208.426758
9138.643555
9064.818359
9346.333008
9307.855469
9147.560547
9470.816406
9550.727539
9107.567383
9106.441406
9461.376953
9098.556641
9064.080078
9449.500000
9303.037109
9243.343750
9354.317383
9164.530273
9545.381836
9060.891602
8970.136719
9249.538086
9322.265625
8996.842773
9311.728516
9526.822266
9319.765625
9151.874023
8915.922852
9257.279297
9063.625977
9188.826172
9173.500977
9095.751953
9125.293945
9069.139648
9597.448242
9245.995117
8901.704102
9364.124023
9577.964844
9382.412109
9127.327148
9688.603516
9278.446289
9076.474609
9296.402344
9225.492188
9287.882812
9041.672852
9446.437500
9338.502930
9046.003906
9172.044922
9540.938477
9432.058594
9166.010742
9671.213867
9371.391602
9160.034180
9112.254883
9268.335938
9266.303711
8915.247070
9207.538086
9291.050781
9115.478516
9177.171875
9100.122070
9356.655273
9268.716797
9144.311523
9540.741211
9479.773438
9290.635742
9028.256836
9056.442383
9026.142578
9216.181641
8889.762695
9198.241211
9159.512695
9350.209961
9006.840820
9151.939453
9153.258789
9200.430664
9114.055664
9268.169922
8964.125000
8970.420898
9050.349609
9090.152344
9100.118164
8982.320312
9229.958008
9290.380859
8907.032227
8941.147461
9092.520508
8716.176758
8975.523438
9324.813477
9525.867188
9061.019531
9086.941406
9377.959961
9039.625977
9190.575195
9433.400391
9409.640625
9307.869141
9302.063477
8853.672852
9122.124023
9656.939453
9286.312500
9175.940430
8757.199219
9035.625977
9160.407227
9024.442383
9103.097656
9283.952148
9295.498047
9162.376953
8939.126953
9000.720703
9354.930664
9107.954102
8930.700195
9113.918945
9268.584961
9520.877930
9039.067383
9135.319336
9114.922852
9448.402344
9506.001953
9422.973633
9097.314453
9310.621094
9160.689453
8924.650391
9039.039062
9374.345703
9249.222656
9051.204102
9120.121094
9393.816406
9072.047852
8941.204102
9267.444336
9055.717773
9026.734375
8969.174805
9417.485352
9367.139648
8994.859375
8910.617188
9324.943359
8949.735352
8858.206055
9405.535156
8953.654297
9181.547852
9282.653320
9342.681641
9341.387695
9053.274414
9177.076172
9046.170898
8947.810547
9029.061523
9221.699219
9228.253906
9355.628906
9015.517578
9490.913086
9237.790039
9244.059570
9055.537109
8981.226562
9060.747070
8924.418945
9323.500000
8850.807617
9116.989258
9036.129883
9244.403320
9113.297852
9248.937500
8932.777344
9290.422852
9245.317383
9194.338867
9045.112305
9305.319336
9177.371094
8994.997070
9174.104492
9063.258789
8960.590820
9022.172852
9094.777344
8759.859375
8894.933594
9146.935547
9056.579102
9165.616211
9104.862305
9323.689453
9200.897461
9284.515625
9600.548828
9564.466797
8989.713867
8872.486328
9445.733398
9373.457031
8959.100586
9207.600586
9181.904297
9204.737305
9255.554688
9179.314453
9078.871094
9101.622070
9135.266602
9392.174805
8995.639648
9191.781250
8901.197266
9264.205078
9134.278320
9097.994141
9246.040039
8881.050781
9147.500000
9294.147461
9284.021484
9582.616211
9225.576172
9295.876953
8869.387695
9279.570312
9288.898438
9202.825195
9107.837891
9323.989258
9181.519531
8923.929688
9286.109375
8798.670898
8866.699219
9148.153320
9286.708984
9082.467773
9091.008789
9102.330078
9155.355469
8918.915039
9084.749023
8991.817383
9437.075195
9339.922852
8992.317383
8968.052734
9075.683594
9086.645508
9028.073242
9293.703125
9481.187500
9127.967773
9030.779297
9711.852539
9180.604492
9009.099609
9385.314453
9450.538086
9213.846680
9184.927734
9436.323242
9377.072266
9073.726562
9110.520508
9361.893555
9540.125000
9196.824219
9215.747070
9359.087891
9472.699219
9479.288086
9485.628906
9281.584961
9585.223633
9298.097656
9117.727539
9298.792969
9393.347656
9163.027344
8980.012695
9089.783203
9339.590820
8986.545898
9281.701172
9193.368164
9096.693359
8965.828125
9137.888672
9241.662109
9033.477539
8958.239258
9042.607422
9257.903320
8991.727539
9058.704102
8874.009766
9397.645508
8956.534180
8776.898438
9202.589844
9418.609375
9214.698242
9356.472656
9339.213867
9627.212891
9285.281250
9196.143555
9561.113281
9214.709961
9222.943359
9553.204102
9256.634766
9227.948242
9426.585938
9421.234375
9230.323242
9319.128906
9281.721680
9122.245117
9191.455078
9416.476562
9419.623047
9188.972656
9145.644531
9280.153320
9197.843750
9275.005859
9339.952148
9049.486328
9004.958984
9316.171875
9324.859375
9325.157227
9110.255859
9302.961914
9191.677734
9193.083984
9083.612305
9403.935547
9127.347656
9338.782227
9263.873047
9381.856445
9266.781250
9111.186523
9457.081055
9056.388672
9295.174805
9756.561523
9306.624023
9077.519531
9291.606445
9528.062500
9066.676758
9042.521484
9480.385742
9287.632812
9327.916016
9137.531250
9607.625977
9423.243164
9283.265625
9256.991211
9176.451172
9109.777344
9302.079102
9306.969727
9102.015625
9152.966797
9243.513672
9333.237305
9227.959961
9188.357422
9409.824219
9109.218750
9092.560547
9233.924805
9053.732422
9147.244141
9277.077148
9315.776367
8962.319336
9173.486328
9482.338867
9027.227539
8924.371094
9464.183594
9311.072266
9238.324219
9222.620117
9327.421875
9183.583984
9433.547852
9594.870117
9251.691406
9234.534180
9470.078125
9398.106445
9125.791016
9165.711914
9550.062500
9257.623047
9346.427734
9239.067383
9124.644531
9235.196289
9112.570312
9297.641602
8916.741211
9051.449219
9331.791016
8785.411133
8838.929688
9255.259766
8944.469727
8918.465820
9340.747070
9145.612305
9056.782227
9300.221680
9266.002930
9169.065430
9011.716797
8958.358398
9503.860352
9309.152344
9108.073242
9231.881836
9176.901367
9231.130859
9195.449219
9515.818359
9204.365234
9060.499023
9191.228516
9223.507812
8703.541992
9218.548828
9326.631836
9173.665039
9163.624023
9245.618164
9382.124023
9139.137695
9373.890625
9393.541992
8988.131836
9004.692383
9005.274414
9168.477539
9123.543945
8894.593750
8900.132812
9163.502930
9087.986328
8708.176758
9093.378906
9332.976562
8885.544922
9151.547852
9228.174805
9260.451172
9139.743164
9227.037109
9202.175781
9245.172852
9285.329102
9265.734375
9053.084961
8891.744141
8943.862305
8922.824219
9317.051758
9484.539062
9170.072266
9051.502930
8936.855469
8926.417969
9249.376953
9078.457031
9199.781250
8943.728516
9013.281250
9264.863281
8975.519531
9295.712891
9888.698242
10007.086914
10016.526367
9694.957031
9574.550781
9767.581055
10124.587891
9652.716797
9347.583984
9815.032227
9637.854492
9870.874023
9633.314453
9808.199219
10107.916016
10004.320312
9257.726562
9541.126953
9519.209961
9659.081055
9685.125977
9767.965820
10004.499023
10037.127930
9420.022461
9545.643555
9694.880859
9860.906250
9454.341797
9639.586914
9827.302734
9515.000000
9394.426758
9469.041992
9395.053711
9481.956055
9373.109375
10000.121094
10075.898438
9488.972656
9420.867188
9706.702148
9669.924805
9559.187500
9603.316406
9762.522461
9278.566406
9691.925781
9734.803711
9678.381836
9243.483398
9587.835938
9746.680664
9471.384766
9631.950195
10204.296875
9445.343750
9294.690430
9610.350586
9427.575195
9329.464844
9540.521484
9501.150391
9043.449219
9500.791992
9734.809570
9315.027344
9418.714844
9455.063477
9776.657227
9228.840820
9471.728516
9779.404297
9524.675781
9311.436523
9431.754883
9852.650391
9106.071289
9053.432617
9617.742188
9283.037109
9149.465820
9394.400391
9700.606445
9413.561523
9163.673828
9588.915039
9850.146484
9455.828125
9463.100586
9335.933594
9513.808594
9410.322266
9957.218750
9909.690430
10213.990234
9498.444336
9026.197266
9436.587891
9801.862305
9542.958008
9211.559570
```
