## Supplementary material for "Functional connectivity across the human subcortical auditory system using an autoregressive matrix-Gaussian copula graphical model approach with partial correlations": Code: roi-06_mean_ts.txt

```
8954.841797
8657.622070
9071.927734
8734.521484
8797.199219
8771.012695
9138.292969
8680.492188
8686.767578
8802.002930
8763.755859
8693.975586
8792.273438
8936.395508
8845.687500
8889.479492
8643.720703
8780.873047
8749.295898
8420.581055
8582.167969
8499.657227
8756.432617
8855.236328
8792.529297
8879.502930
8785.304688
8683.029297
8733.111328
8803.283203
8617.929688
8746.728516
8926.688477
8895.650391
8696.513672
8711.455078
8616.365234
8994.723633
8816.337891
8639.251953
8850.767578
8770.077148
8958.030273
8877.911133
8818.836914
8941.974609
8662.769531
8678.420898
8760.181641
8611.595703
8517.835938
8868.525391
8833.655273
8732.575195
8856.425781
8831.509766
8812.861328
8687.646484
8932.015625
8823.712891
8657.243164
8730.306641
8893.681641
8912.686523
8693.586914
9057.748047
9002.826172
8796.779297
8769.819336
8997.804688
8894.981445
8678.493164
8861.871094
8906.357422
8555.321289
8954.815430
8675.718750
8631.356445
8677.524414
8769.018555
8690.244141
8743.234375
8653.867188
8461.582031
8602.095703
8669.230469
8820.561523
8821.772461
8716.507812
8777.419922
8585.616211
8539.336914
8726.984375
8980.174805
8764.640625
8834.013672
8799.335938
8742.464844
8559.064453
8739.938477
8624.792969
8694.296875
8561.757812
8716.265625
8494.145508
8724.837891
8813.623047
8630.640625
8696.353516
8770.975586
8786.927734
8736.556641
8628.582031
8587.009766
8645.255859
8720.967773
8953.038086
8695.345703
8799.996094
8772.035156
8920.981445
8845.348633
8798.095703
8924.626953
8668.386719
8663.777344
8619.878906
8672.053711
8717.291992
8753.623047
8496.571289
8950.732422
8607.995117
8680.816406
8779.194336
8735.034180
8467.702148
8751.906250
8692.375977
8645.077148
8745.060547
8635.477539
8835.858398
8721.596680
8759.326172
8899.521484
8524.969727
8658.777344
8824.812500
8682.427734
8643.567383
8686.295898
8604.365234
8592.229492
8618.502930
8845.641602
8718.842773
8662.251953
8897.148438
8846.449219
8896.927734
8804.094727
8929.886719
8824.298828
8623.669922
8787.728516
8884.211914
8760.674805
8621.019531
8844.690430
8840.195312
8798.827148
8724.458008
8747.677734
8917.087891
8735.353516
8716.129883
8768.328125
8563.154297
8707.070312
8953.144531
8706.687500
8483.743164
8806.261719
8837.659180
8572.386719
8624.822266
8785.000000
8547.987305
8549.211914
8907.244141
8914.970703
8797.903320
8720.632812
8684.784180
8769.960938
8710.257812
8904.267578
8724.398438
8640.821289
8672.563477
8883.432617
8944.738281
8332.984375
8858.431641
8728.310547
8993.011719
8890.591797
8770.490234
8881.916016
8869.474609
8884.751953
8734.751953
8622.495117
8757.833984
8595.494141
8697.700195
8606.400391
8619.678711
8688.051758
8733.951172
8739.269531
8709.248047
8890.414062
8944.445312
8703.200195
8861.563477
8660.800781
8785.869141
8724.882812
8641.887695
8773.993164
8809.226562
8429.479492
8825.133789
8652.021484
8727.851562
8820.056641
8788.854492
8563.936523
8851.208984
8703.685547
8770.282227
8682.887695
9000.631836
8792.128906
8755.525391
9056.523438
9021.216797
9006.352539
8939.678711
8824.785156
8852.990234
8677.682617
8419.779297
8848.856445
8891.290039
8959.287109
9117.751953
8769.756836
8728.590820
8579.478516
8583.583984
8651.516602
8667.093750
8542.750977
8437.687500
8265.755859
8139.480469
8218.592773
8556.469727
8713.204102
8664.310547
8817.397461
8551.692383
8720.635742
8367.019531
8550.410156
8324.936523
8633.485352
8753.327148
8601.247070
8687.918945
8798.162109
8760.107422
8614.507812
8677.028320
8745.372070
8626.175781
8410.314453
8620.257812
8608.055664
8524.678711
8596.225586
8801.651367
8933.773438
8606.958984
8639.639648
8548.788086
8933.431641
8690.652344
8799.378906
8631.523438
8776.490234
8857.475586
8723.404297
8716.662109
8550.056641
8669.577148
8620.451172
8776.708984
8592.345703
8467.451172
8453.056641
8589.711914
8721.740234
8704.111328
8878.070312
8582.612305
8481.976562
8707.238281
8537.637695
8641.970703
8826.683594
8703.333984
8953.480469
8887.056641
8670.832031
8616.962891
8772.165039
8605.583984
8763.139648
8809.513672
8711.554688
8648.892578
8481.257812
8851.378906
8633.652344
8643.172852
8831.121094
8858.354492
8763.714844
8396.386719
8731.783203
8710.947266
8789.470703
8550.166016
8675.025391
8555.423828
8724.438477
8713.129883
8757.846680
8806.901367
8546.096680
8738.376953
8556.876953
8639.926758
8694.633789
8832.799805
8646.449219
8655.115234
8918.232422
8847.818359
8651.602539
8802.180664
8446.150391
8728.888672
8488.380859
8497.202148
8515.558594
8485.769531
8480.752930
8458.410156
8361.291992
8572.214844
8833.500000
8437.439453
8817.704102
8528.678711
8521.277344
8474.277344
8549.927734
8712.107422
8631.401367
8517.738281
8561.162109
8529.881836
8612.377930
8556.110352
8683.309570
8498.533203
8328.960938
8695.865234
8693.101562
8611.494141
8766.742188
8671.569336
8622.740234
8622.251953
8705.787109
8707.794922
8878.191406
8829.652344
8796.226562
9069.125977
9057.576172
8839.157227
8490.217773
8711.281250
8572.861328
8640.202148
8484.051758
8662.033203
8536.247070
8450.618164
8651.125000
8592.870117
8530.096680
8513.832031
8658.614258
8543.548828
8569.507812
8415.910156
8418.412109
8580.318359
8703.113281
8360.853516
8581.399414
8597.319336
8305.573242
8613.359375
8639.545898
8368.896484
8397.613281
8760.125977
8698.427734
8533.980469
8645.701172
8571.001953
8565.980469
8502.467773
8478.929688
8290.244141
8546.148438
8513.101562
8225.624023
8521.467773
8582.166016
8432.546875
8485.906250
8664.720703
8784.958008
8401.083008
8573.493164
8498.070312
8615.128906
8644.171875
8244.741211
8423.336914
8576.353516
8714.799805
8576.220703
8653.235352
8762.478516
8896.814453
8607.314453
8815.551758
8758.385742
8669.369141
8981.357422
8507.345703
8709.277344
8679.567383
8546.769531
8772.285156
8562.952148
8462.590820
8420.033203
8742.070312
8657.502930
8653.028320
8546.046875
8413.869141
8629.070312
8594.693359
8658.431641
8763.310547
8649.511719
8576.822266
8700.500000
8477.657227
8490.930664
8485.585938
8545.512695
8570.370117
8505.539062
8541.692383
8443.776367
8529.913086
8581.267578
8881.906250
8643.154297
8664.567383
8754.665039
8829.152344
8742.705078
8709.943359
8727.601562
8792.064453
8614.318359
8556.879883
9084.821289
8703.908203
8732.458984
8742.419922
8672.481445
8781.318359
8509.888672
8714.480469
8643.492188
8698.267578
8616.710938
8723.804688
8595.548828
8450.736328
8530.868164
8451.654297
8506.975586
8576.242188
8641.087891
8456.019531
8625.548828
8891.834961
8800.757812
8760.735352
8793.403320
8724.920898
8733.438477
8736.884766
8473.901367
8500.618164
8711.585938
8954.935547
8516.592773
8574.602539
8967.938477
8673.929688
8699.045898
8385.863281
8748.890625
8528.503906
8645.087891
8683.516602
8630.738281
8720.263672
8608.926758
8541.664062
8552.367188
8582.886719
8758.000977
8537.805664
8768.126953
8915.557617
8591.592773
8768.396484
8615.702148
8727.268555
8871.337891
8871.012695
8534.630859
8621.027344
8733.576172
8788.098633
8780.813477
8643.152344
8809.275391
8942.225586
8555.349609
8647.927734
8803.298828
8579.560547
8817.387695
8611.731445
9022.196289
8835.953125
8964.083008
8948.006836
8883.396484
8973.328125
8850.718750
8682.346680
8755.590820
8828.583984
8642.653320
8699.631836
8770.587891
8709.051758
8594.936523
8409.738281
8476.887695
8431.460938
8626.892578
8692.593750
8604.401367
8653.684570
8672.479492
8644.776367
8726.767578
8565.172852
8583.372070
8840.320312
8704.148438
8756.807617
8914.236328
8945.782227
8711.512695
8935.148438
8888.836914
8949.849609
8819.701172
8854.743164
8816.474609
8791.786133
8869.065430
8889.591797
8803.565430
8814.643555
8668.630859
8890.215820
8976.644531
8818.569336
8832.944336
8709.643555
8754.199219
8894.962891
8582.919922
8789.507812
8560.791016
9015.316406
8622.876953
8529.316406
8816.914062
8795.296875
8757.471680
8652.089844
8813.979492
8617.777344
8792.325195
8784.503906
8827.210938
8575.448242
8638.722656
9024.174805
8879.235352
8753.923828
9002.716797
8934.792969
8584.703125
8826.808594
8762.988281
8942.752930
8662.566406
8721.290039
8900.115234
8846.808594
8720.631836
8736.718750
8969.560547
8691.349609
8747.697266
8876.771484
8560.663086
8712.269531
8874.733398
8647.441406
8709.669922
8817.134766
8879.110352
8618.574219
8713.759766
8896.216797
8536.956055
8533.322266
8933.662109
8862.884766
8773.390625
8636.541992
8762.788086
8611.474609
8896.410156
8859.014648
8879.242188
8783.659180
8591.024414
8778.386719
8781.833984
8629.302734
8710.298828
8775.458984
8552.317383
8867.998047
8743.916992
8690.281250
8720.601562
8840.758789
8895.916016
8666.976562
8903.181641
8765.973633
8881.658203
8840.890625
8846.988281
8770.503906
8876.917969
8951.101562
8818.697266
8831.396484
8693.082031
8874.494141
8659.281250
8586.074219
8921.731445
8475.319336
8739.455078
8758.448242
8923.851562
8640.443359
8862.771484
8600.501953
8701.891602
8994.885742
8727.654297
8783.794922
8662.587891
8742.813477
9055.624023
8847.514648
8634.029297
8651.652344
8747.799805
8624.740234
8655.134766
8462.726562
8738.305664
8676.365234
8894.445312
8773.931641
9035.464844
8786.849609
9017.270508
8942.960938
8760.761719
8619.027344
8631.144531
8645.010742
8680.760742
8725.480469
8639.924805
8267.035156
8481.695312
8596.371094
8569.394531
8617.564453
8670.478516
8732.703125
8665.603516
8566.429688
8608.160156
8728.050781
8643.315430
8423.549805
8648.904297
8733.609375
8603.206055
8495.989258
8735.883789
8269.169922
8201.728516
8658.768555
8710.940430
8771.935547
8488.148438
8896.551758
9097.199219
9311.321289
9480.537109
8821.998047
8749.360352
8412.792969
8506.375000
8678.295898
8573.290039
8303.407227
8274.044922
8758.088867
8257.207031
8590.523438
9380.989258
9349.411133
9228.043945
9309.222656
9012.818359
9013.104492
9304.888672
9167.945312
8913.151367
9003.670898
9380.944336
9451.591797
9108.640625
9046.328125
8915.304688
9242.989258
9304.802734
9079.785156
9193.880859
9330.304688
9282.382812
9070.291992
8881.580078
9592.395508
9535.975586
9371.755859
9279.384766
9435.011719
9322.556641
9213.437500
9217.798828
9383.291016
9308.111328
9356.889648
9259.448242
9508.152344
9413.500977
9183.359375
9556.526367
9565.500977
9385.410156
9259.777344
9818.697266
9631.377930
9234.985352
9632.105469
9489.582031
9402.425781
9303.931641
9534.547852
9300.323242
9272.362305
9626.380859
9468.065430
9606.965820
9515.734375
9469.869141
9250.810547
9340.106445
9430.550781
9379.022461
9153.833008
9332.632812
9339.125977
9252.477539
9056.844727
9656.942383
9546.121094
9384.951172
9296.276367
9546.924805
9373.986328
9467.451172
9516.258789
9302.810547
9236.962891
9459.429688
9091.427734
9199.545898
9413.911133
9628.219727
9165.822266
9311.027344
9255.650391
9538.915039
9481.310547
9293.117188
9597.170898
9731.898438
9287.376953
9444.275391
9418.139648
9498.449219
9560.872070
9307.932617
8781.597656
9501.066406
9490.751953
9331.375000
9347.777344
9406.561523
9530.523438
9371.836914
```
