## Supplementary material for "Functional connectivity across the human subcortical auditory system using an autoregressive matrix-Gaussian copula graphical model approach with partial correlations": Code: roi-07_mean_ts.txt

```
9902.230469
9686.955078
9749.023438
9959.951172
9780.735352
9769.500977
9732.556641
9744.943359
9661.843750
9705.803711
9595.378906
9931.232422
9790.559570
9435.993164
9778.478516
9814.156250
9819.868164
9544.243164
9619.202148
9677.054688
9686.328125
9543.339844
9839.688477
9554.678711
9663.837891
9500.372070
9752.125000
9518.122070
9623.321289
9620.631836
9675.341797
9648.265625
9570.128906
9625.750977
9744.677734
9865.472656
9689.662109
9717.271484
9530.831055
9679.649414
9784.543945
9715.118164
9691.610352
9765.686523
9752.929688
9828.186523
9657.697266
9528.306641
9700.857422
9733.293945
9395.730469
9730.305664
9808.048828
9574.752930
9825.583008
9796.671875
9646.722656
9663.083008
9840.862305
9804.942383
9721.292969
9672.706055
9676.133789
9772.069336
9731.633789
9904.313477
9650.102539
9701.846680
9735.410156
9755.741211
9697.824219
9749.788086
9736.675781
9640.772461
9666.663086
9626.993164
9847.305664
9724.355469
9528.725586
9660.200195
9751.186523
9621.389648
9566.654297
9632.323242
9649.975586
9540.734375
9712.246094
9678.496094
9620.364258
9666.067383
9666.094727
9805.604492
9510.445312
9587.168945
9859.003906
9667.223633
9514.332031
9621.792969
9776.734375
9542.976562
9397.702148
9547.488281
9781.149414
9625.630859
9378.443359
9652.224609
9527.808594
9567.818359
9513.147461
9642.851562
9684.855469
9689.353516
9429.753906
9743.866211
9777.199219
9527.915039
9432.687500
9814.989258
9777.613281
9572.670898
9641.951172
9667.365234
9569.049805
9851.381836
9762.022461
9761.891602
9734.803711
9537.836914
9642.645508
9577.024414
9612.957031
9580.940430
9722.594727
9599.451172
9482.016602
9486.868164
9564.995117
9697.070312
9456.205078
9666.413086
9773.478516
9419.183594
9557.791016
9849.503906
9629.410156
9590.300781
9667.877930
9647.281250
9406.078125
9750.254883
9596.162109
9619.072266
9754.049805
9817.868164
9631.461914
9533.142578
9806.841797
9744.995117
9682.219727
9836.811523
9824.513672
9727.344727
9643.297852
9873.502930
9731.824219
9579.302734
9691.597656
9931.941406
9854.694336
9607.040039
9597.070312
9903.934570
9663.240234
9577.046875
9731.705078
9757.068359
9759.842773
9422.333008
9833.288086
9654.056641
9603.002930
9644.463867
9927.977539
9696.988281
9632.932617
9695.655273
9744.124023
9604.071289
9577.881836
9857.419922
9657.668945
9632.317383
9650.838867
9760.789062
9611.859375
9723.377930
9859.824219
9668.076172
9562.419922
9761.235352
9644.358398
9671.786133
9695.420898
9810.071289
9749.696289
9755.569336
9857.107422
9724.800781
9767.975586
9828.416016
9734.482422
9565.674805
9701.005859
9668.769531
9474.698242
9513.903320
9660.131836
9667.180664
9452.452148
9561.155273
9897.035156
9646.208008
9690.560547
9617.957031
9870.997070
9571.089844
9613.900391
9512.036133
9716.140625
9511.863281
9437.428711
9728.843750
9693.592773
9682.937500
9850.342773
9758.209961
9613.788086
9716.380859
9610.633789
9776.988281
9690.999023
9630.938477
9728.045898
9670.882812
9629.113281
9542.586914
9481.439453
9682.939453
10001.142578
9869.059570
9768.647461
9613.625977
9679.460938
9522.326172
9568.292969
9654.829102
9737.378906
9898.266602
9717.175781
9560.454102
9422.743164
9615.410156
9386.672852
9383.971680
9487.764648
9635.147461
9562.124023
9297.010742
9236.914062
9371.806641
9566.094727
9475.461914
9551.109375
9659.499023
9336.493164
9610.061523
9500.388672
9503.583008
9492.349609
9400.316406
9774.263672
9471.022461
9616.202148
9416.222656
9556.277344
9598.825195
9545.368164
9349.885742
9558.924805
9550.721680
9620.242188
9428.809570
9458.276367
9595.613281
9631.522461
9488.152344
9713.823242
9712.301758
9438.778320
9488.287109
9665.277344
9528.489258
9605.055664
9674.625977
9622.095703
9504.782227
9487.540039
9724.576172
9605.558594
9522.725586
9543.041992
9539.420898
9582.983398
9563.043945
9710.084961
9616.068359
9672.948242
9558.213867
9690.807617
9667.122070
9704.663086
9456.297852
9600.773438
9768.459961
9644.376953
9569.290039
9613.459961
9514.407227
9593.905273
9653.779297
9650.737305
9477.991211
9748.276367
9665.288086
9832.871094
9544.594727
9517.165039
9594.834961
9616.530273
9658.717773
9697.117188
9673.218750
9546.709961
9460.689453
9678.361328
9663.850586
9511.905273
9601.310547
9682.490234
9643.763672
9541.466797
9774.579102
9634.801758
9556.491211
9689.209961
9608.997070
9405.255859
9549.782227
9595.704102
9772.946289
9759.527344
9439.500000
9737.449219
9687.633789
9407.384766
9429.814453
9575.450195
9615.188477
9530.622070
9396.945312
9557.099609
9535.180664
9182.428711
9584.558594
9503.527344
9561.813477
9514.657227
9545.632812
9366.063477
9400.087891
9223.826172
9520.836914
9442.260742
9446.000977
9365.032227
9736.157227
9628.828125
9438.993164
9590.847656
9459.058594
9366.257812
9424.230469
9640.439453
9630.083008
9442.756836
9718.677734
9623.954102
9529.213867
9480.490234
9722.336914
9725.504883
9712.274414
9698.405273
9662.775391
9783.251953
9914.719727
9609.402344
9512.728516
9563.897461
9513.997070
9483.891602
9328.021484
9511.719727
9684.303711
9402.535156
9454.379883
9489.687500
9542.717773
9349.090820
9676.112305
9299.364258
9509.550781
9380.131836
9558.400391
9369.522461
9447.758789
9515.688477
9607.311523
9380.597656
9583.153320
9532.542969
9621.621094
9476.985352
9552.836914
9613.717773
9579.660156
9368.826172
9436.792969
9688.301758
9537.437500
9339.472656
9286.066406
9492.542969
9504.907227
9443.188477
9343.016602
9497.550781
9546.582031
9369.287109
9503.333984
9599.302734
9448.366211
9467.541992
9644.238281
9473.149414
9517.234375
9475.043945
9704.329102
9516.514648
9271.957031
9577.778320
9780.624023
9572.326172
9549.260742
9774.099609
9588.481445
9600.611328
9577.204102
9653.573242
9568.418945
9442.226562
9539.457031
9467.917969
9295.408203
9485.860352
9537.540039
9480.419922
9441.684570
9604.402344
9791.692383
9585.862305
9457.862305
9394.626953
9670.865234
9524.619141
9506.440430
9427.869141
9353.491211
9449.531250
9409.705078
9574.582031
9592.505859
9553.146484
9497.929688
9480.277344
9280.287109
9412.008789
9582.007812
9364.481445
9383.065430
9769.304688
9708.445312
9540.881836
9398.316406
9732.930664
9769.389648
9486.330078
9631.832031
9653.694336
9691.056641
9453.365234
9493.785156
9661.565430
9444.833984
9638.358398
9504.082031
9632.672852
9592.373047
9379.731445
9592.649414
9575.633789
9347.896484
9392.009766
9588.102539
9474.668945
9578.634766
9515.493164
9469.436523
9521.687500
9357.191406
9494.166992
9654.317383
9781.838867
9649.509766
9549.117188
9685.378906
9677.105469
9352.604492
9467.813477
9700.445312
9350.922852
9391.154297
9652.569336
9493.725586
9428.780273
9594.085938
9555.665039
9426.338867
9424.867188
9527.313477
9482.959961
9418.616211
9269.274414
9477.406250
9541.069336
9476.861328
9394.946289
9597.579102
9590.553711
9618.686523
9297.111328
9517.060547
9682.527344
9494.539062
9669.136719
9488.558594
9527.079102
9501.339844
9764.425781
9578.982422
9573.362305
9617.471680
9746.151367
9654.241211
9478.788086
9525.306641
9702.582031
9716.127930
9610.235352
9693.328125
9603.075195
9481.397461
9691.878906
9570.280273
9747.121094
9620.244141
9637.042969
9454.851562
9728.102539
9714.297852
9553.259766
9651.018555
9602.261719
9647.595703
9588.319336
9581.602539
9558.846680
9403.736328
9473.558594
9656.464844
9449.536133
9531.874023
9371.386719
9576.345703
9533.320312
9504.284180
9508.150391
9659.473633
9677.597656
9359.952148
9547.033203
9789.862305
9746.325195
9575.537109
9729.438477
9734.056641
9669.480469
9670.215820
9746.844727
9832.580078
9640.452148
9691.558594
9883.220703
9814.784180
9810.784180
9802.531250
9700.459961
9472.443359
9614.251953
9593.209961
9507.489258
9524.540039
9622.873047
9526.711914
9514.222656
9533.042969
9560.334961
9542.319336
9681.075195
9765.308594
9496.291016
9559.937500
9824.199219
9537.178711
9520.527344
9612.556641
9656.342773
9554.837891
9511.867188
9752.563477
9701.913086
9638.569336
9607.742188
9843.237305
9669.164062
9476.793945
9697.826172
9732.236328
9601.854492
9783.576172
9656.549805
9472.781250
9644.102539
9589.650391
9573.642578
9677.221680
9543.394531
9628.281250
9681.785156
9570.984375
9688.275391
9496.871094
9711.177734
9626.324219
9464.250977
9711.368164
9392.724609
9645.707031
9666.942383
9660.670898
9509.894531
9630.366211
9464.741211
9588.179688
9716.824219
9786.000000
9625.432617
9655.291016
9728.854492
9590.761719
9653.817383
9787.977539
9494.576172
9581.620117
9747.554688
9714.777344
9450.571289
9557.047852
9794.379883
9629.536133
9665.383789
9705.161133
9801.480469
9645.256836
9850.670898
9672.324219
9475.019531
9679.772461
9817.250977
9776.587891
9558.952148
9826.726562
9793.722656
9671.175781
9689.084961
9875.565430
9560.767578
9466.744141
9645.791016
9687.840820
9616.647461
9598.737305
9660.258789
9614.406250
9474.651367
9766.076172
9484.570312
9582.613281
9822.094727
9671.427734
9732.916016
9613.884766
9712.579102
9600.935547
9500.606445
9775.962891
9737.638672
9502.386719
9850.914062
9614.473633
9581.766602
9522.909180
9614.518555
9733.238281
9668.641602
9646.305664
9744.416992
9610.046875
9435.026367
9900.533203
9662.167969
9491.955078
9562.269531
9550.252930
9650.261719
9612.917969
9632.438477
9817.518555
9491.350586
9484.788086
9346.547852
9539.352539
9440.441406
9628.683594
9490.400391
9557.336914
9410.712891
9481.868164
9551.003906
9492.415039
9256.511719
9426.167969
9521.427734
9575.824219
9405.649414
9454.194336
9562.797852
9191.236328
9602.775391
9633.305664
9580.933594
9460.212891
9496.824219
9539.739258
9935.196289
9758.530273
9557.850586
9491.019531
9227.950195
9395.253906
9294.476562
9379.250000
9325.426758
9265.703125
9500.605469
9572.464844
9545.109375
9774.243164
10082.255859
10128.424805
9951.562500
9851.407227
9792.566406
10063.524414
9860.064453
9573.678711
9561.790039
9819.052734
10200.108398
9683.274414
9964.166992
9995.370117
10174.155273
9845.913086
9681.977539
9694.688477
9919.406250
9894.958984
9641.260742
9755.402344
10226.121094
10377.297852
9924.600586
9672.538086
10177.088867
9988.405273
9706.926758
10013.750000
9912.545898
9959.561523
9815.741211
9820.538086
10129.469727
9901.001953
9776.704102
10132.605469
10164.127930
9713.528320
9758.362305
10260.197266
10034.999023
9927.927734
9961.515625
10110.507812
9909.819336
9710.787109
10052.425781
9814.971680
9729.020508
10026.034180
10107.362305
9761.641602
9920.097656
9978.098633
9505.735352
9850.557617
9993.874023
9824.780273
9716.992188
9915.053711
9855.106445
9545.510742
9644.334961
10170.323242
10068.938477
9688.147461
9816.311523
9990.128906
9737.762695
9824.837891
10187.888672
9731.133789
9603.040039
9827.734375
9736.467773
9559.981445
9734.974609
9840.907227
9560.564453
9521.116211
9731.817383
10129.471680
9889.537109
9831.076172
9951.202148
10028.971680
9736.570312
9773.404297
9941.729492
9736.605469
9660.386719
10183.109375
10181.096680
10194.174805
9853.847656
9798.483398
10015.517578
10127.006836
9686.298828
9775.001953
```
