## Supplementary material for "Functional connectivity across the human subcortical auditory system using an autoregressive matrix-Gaussian copula graphical model approach with partial correlations": Code: roi-08_mean_ts.txt

```
11616.545898
11682.314453
11488.764648
11471.382812
11736.449219
11720.233398
11445.227539
11540.532227
11659.791016
11562.270508
11414.744141
11682.910156
11508.577148
11556.556641
11380.070312
11550.510742
11501.595703
11342.308594
11449.605469
11557.929688
11450.249023
11408.273438
11476.002930
11388.258789
11456.481445
11354.416016
11578.512695
11534.145508
11424.743164
11333.804688
11420.617188
11574.431641
11368.274414
11347.656250
11458.823242
11651.018555
11633.041016
11646.043945
11402.551758
11441.502930
11634.477539
11614.787109
11611.299805
11536.215820
11618.197266
11677.581055
11534.240234
11391.077148
11485.771484
11569.603516
11424.238281
11489.166992
11508.028320
11460.005859
11385.072266
11471.424805
11633.795898
11572.200195
11388.243164
11537.097656
11576.766602
11630.693359
11404.565430
11532.092773
11632.194336
11647.853516
11380.418945
11483.714844
11556.708008
11511.678711
11415.341797
11367.790039
11449.047852
11611.318359
11548.295898
11397.684570
11557.887695
11667.988281
11485.631836
11397.519531
11523.189453
11557.738281
11448.623047
11372.434570
11552.197266
11574.384766
11426.876953
11359.012695
11602.436523
11479.016602
11538.208008
11611.696289
11611.007812
11439.558594
11499.222656
11626.813477
11605.698242
11498.402344
11504.645508
11622.306641
11638.558594
11474.431641
11527.664062
11556.244141
11676.791016
11478.252930
11563.209961
11547.873047
11530.166016
11477.133789
11613.623047
11516.178711
11453.957031
11509.966797
11595.617188
11568.314453
11547.592773
11538.823242
11645.508789
11352.594727
11416.606445
11541.596680
11622.819336
11437.540039
11500.028320
11574.747070
11567.898438
11452.023438
11442.750000
11682.720703
11539.958008
11414.707031
11604.351562
11537.677734
11471.052734
11391.612305
11372.502930
11372.982422
11444.083008
11429.826172
11419.644531
11490.852539
11403.635742
11520.915039
11477.885742
11431.826172
11362.873047
11424.845703
11517.548828
11384.436523
11486.969727
11558.886719
11452.187500
11543.293945
11489.695312
11476.841797
11437.572266
11500.573242
11440.958984
11509.639648
11604.587891
11586.280273
11440.420898
11479.585938
11534.840820
11466.134766
11378.256836
11376.986328
11562.822266
11447.791016
11414.194336
11416.014648
11584.228516
11449.334961
11454.935547
11486.050781
11474.146484
11406.486328
11502.665039
11596.345703
11468.592773
11456.611328
11448.222656
11493.784180
11422.878906
11387.997070
11546.475586
11321.100586
11405.547852
11442.961914
11468.618164
11414.113281
11332.207031
11480.674805
11418.016602
11400.619141
11492.773438
11610.451172
11360.258789
11544.101562
11568.714844
11548.371094
11414.273438
11535.889648
11703.685547
11610.970703
11713.135742
11606.949219
11496.470703
11450.092773
11585.982422
11435.042969
11485.538086
11449.872070
11592.244141
11371.045898
11429.582031
11356.278320
11386.394531
11225.392578
11503.363281
11451.433594
11446.025391
11326.706055
11410.142578
11397.315430
11360.014648
11299.552734
11454.349609
11399.711914
11463.344727
11399.711914
11652.241211
11537.695312
11394.183594
11480.795898
11690.144531
11458.075195
11334.014648
11539.507812
11502.662109
11378.730469
11336.271484
11529.587891
11596.565430
11532.490234
11412.250000
11442.757812
11459.558594
11609.689453
11508.642578
11457.946289
11423.145508
11379.144531
11381.668945
11373.675781
11240.483398
11530.154297
11529.305664
11412.811523
11432.092773
11432.412109
11433.472656
11277.452148
11321.835938
11459.438477
11642.792969
11557.054688
11619.724609
11517.125000
11446.097656
11378.670898
11535.226562
11452.986328
11337.998047
11269.321289
11292.097656
11328.002930
11340.840820
11278.162109
11326.446289
11386.968750
11256.985352
11173.178711
11205.483398
11297.475586
11295.712891
11380.517578
11227.323242
11396.152344
11510.320312
11296.922852
11475.166016
11327.246094
11360.016602
11313.056641
11335.561523
11301.268555
11320.539062
11238.803711
11317.422852
11432.157227
11321.208008
11207.916992
11349.399414
11342.760742
11200.228516
11480.295898
11382.632812
11205.168945
11290.322266
11435.750977
11322.584961
11208.980469
11192.357422
11289.528320
11417.448242
11281.149414
11365.272461
11338.706055
11168.396484
11315.119141
11274.959961
11387.393555
11270.569336
11238.242188
11307.101562
11339.608398
11311.782227
11298.321289
11363.568359
11363.662109
11187.375977
11344.636719
11470.883789
11275.157227
11246.533203
11442.601562
11282.352539
11119.663086
11225.793945
11334.008789
11214.349609
11279.219727
11150.825195
11159.913086
11059.300781
11108.100586
11228.491211
11130.852539
11171.260742
11269.888672
11220.263672
11052.740234
11171.628906
11069.617188
11173.259766
11182.426758
11100.037109
11293.688477
11105.344727
11352.705078
11277.329102
11351.997070
11190.779297
11250.290039
11188.975586
11185.544922
10997.212891
11031.193359
11248.674805
11155.227539
11081.301758
11097.395508
11262.380859
11243.645508
11025.058594
11073.021484
11172.496094
11109.150391
11101.330078
11101.087891
11051.944336
11044.666992
11101.914062
11241.968750
11278.465820
11124.099609
11167.489258
11270.247070
11046.533203
11111.163086
11317.322266
11183.594727
11179.659180
11286.646484
11490.304688
11170.236328
11188.232422
11307.886719
11390.936523
11223.441406
11431.002930
11182.436523
11379.005859
11442.284180
11457.387695
10996.874023
11176.397461
11015.494141
11243.543945
11155.397461
11208.248047
11424.124023
11303.783203
11054.259766
11138.278320
11280.507812
11306.674805
11279.319336
11049.123047
11282.262695
11308.303711
11166.823242
11054.299805
11105.211914
11256.547852
11347.108398
11222.410156
11126.445312
11189.099609
11223.864258
11354.625977
11303.455078
11300.869141
11357.104492
11099.248047
11143.341797
11112.517578
11160.781250
11066.871094
11029.095703
11152.842773
11233.342773
11002.481445
11130.010742
11245.501953
11152.430664
10974.290039
11102.743164
11073.318359
11061.164062
11159.319336
11078.435547
11207.916992
11020.516602
11089.260742
11119.773438
11149.666992
11066.330078
11203.003906
11183.248047
11086.274414
11100.124023
11183.865234
11405.806641
11094.461914
11220.565430
11262.139648
11286.115234
11088.244141
11280.073242
11195.872070
11120.251953
11077.106445
11153.725586
11148.422852
10984.427734
11137.955078
11179.362305
11241.757812
11149.159180
11164.028320
11218.231445
11155.350586
11033.483398
11067.947266
10974.294922
11034.826172
11006.886719
11100.477539
11005.103516
11075.006836
11123.706055
11053.764648
11073.669922
11028.792969
11038.425781
11022.935547
10985.233398
11076.260742
11071.101562
10989.281250
11119.091797
11089.323242
11073.169922
11119.941406
11116.691406
11148.200195
11255.099609
11171.701172
11183.437500
11234.753906
11191.133789
11170.168945
11090.698242
11120.694336
11019.456055
11011.707031
11173.444336
11183.053711
11003.283203
11099.292969
11069.590820
11128.225586
11052.568359
11134.565430
11046.450195
11090.284180
11211.892578
11101.137695
11465.569336
11351.996094
11139.403320
11212.324219
11238.925781
11296.342773
11132.908203
11145.979492
11241.560547
11148.160156
11096.672852
11082.894531
11134.665039
11029.613281
11094.810547
11337.761719
11130.601562
11039.027344
11113.527344
11139.527344
11087.143555
11065.005859
11066.327148
11213.178711
11022.645508
11102.143555
11016.469727
11180.037109
11245.818359
11168.580078
11195.003906
11217.190430
11081.279297
11158.437500
11163.314453
11224.300781
11155.077148
11179.144531
11263.975586
11208.447266
11191.089844
11217.647461
11262.302734
11166.475586
11326.125000
11290.069336
11175.792969
11192.842773
11312.408203
11264.371094
11379.831055
11428.292969
11239.153320
11220.297852
11247.121094
11372.418945
11254.637695
11318.517578
11330.858398
11204.280273
11152.760742
11130.805664
11168.801758
11015.041016
11146.877930
11093.320312
10942.724609
11057.845703
11147.988281
11075.384766
11068.181641
11137.992188
11235.746094
11087.043945
11107.092773
11234.482422
11292.877930
11099.798828
11243.305664
11160.731445
11257.147461
11238.452148
11220.427734
11365.956055
11244.284180
11330.656250
11202.728516
11348.527344
11326.740234
11317.163086
11252.116211
11333.856445
11338.540039
11342.413086
11315.482422
11247.885742
11248.769531
11165.670898
11278.935547
11176.759766
11265.319336
11230.945312
11284.722656
11189.069336
11185.448242
11110.429688
11077.925781
11242.429688
11274.418945
11125.825195
11131.195312
11091.710938
11230.914062
11147.959961
11168.310547
11184.208008
11196.820312
11170.781250
11206.760742
11211.611328
11233.226562
11277.770508
11302.221680
11223.880859
11233.040039
11323.541016
11270.887695
11219.644531
11223.680664
11258.610352
11230.528320
11118.739258
11176.032227
11260.267578
11187.603516
11224.519531
11318.043945
11211.658203
11232.581055
11353.631836
11249.768555
11288.962891
11187.269531
11281.290039
11194.238281
11251.382812
11303.634766
11116.426758
11324.239258
11294.355469
11314.474609
11296.465820
11158.431641
11241.406250
11330.493164
11248.700195
11294.590820
11195.601562
11265.933594
11191.309570
11314.982422
11260.267578
11106.743164
11256.778320
11183.592773
11139.860352
11242.334961
11190.565430
11092.690430
11150.763672
11271.433594
11242.090820
11086.989258
11209.941406
11265.977539
11247.163086
11293.132812
11175.907227
11340.166016
11193.630859
11362.478516
11228.667969
11107.476562
11433.654297
11267.092773
11220.637695
11131.772461
11224.811523
11191.684570
11135.321289
11185.806641
11270.311523
11135.363281
11082.137695
11192.712891
10981.668945
11078.717773
11249.534180
11219.340820
11253.891602
11335.384766
11324.614258
11310.108398
11025.694336
11237.773438
11287.122070
11090.270508
11122.293945
11164.853516
11169.701172
11123.958984
11167.878906
11291.673828
11314.801758
11228.102539
11198.051758
11195.159180
11179.532227
11263.885742
11223.431641
11080.369141
10942.055664
11070.020508
11064.224609
11106.827148
11106.669922
11174.806641
11209.373047
11016.537109
10991.878906
10967.548828
10961.414062
11065.791016
11050.904297
11214.970703
10986.524414
11076.283203
11144.350586
11175.187500
11061.783203
11020.021484
11143.958008
11108.157227
10948.519531
11156.449219
11155.000000
11033.742188
11451.673828
11386.811523
11167.965820
11260.079102
11115.211914
11122.288086
11435.923828
11318.428711
11347.130859
11255.638672
10964.826172
11061.032227
11137.778320
10977.020508
10928.402344
10881.607422
11228.915039
11271.530273
11245.956055
11705.759766
11874.024414
11912.669922
12125.441406
11989.212891
12118.792969
12274.894531
12156.388672
12090.837891
12264.527344
12185.711914
12223.172852
12057.612305
12082.439453
12209.677734
12161.686523
11909.016602
11796.962891
11863.093750
11764.750000
11677.956055
11899.208984
11937.631836
12035.736328
11886.062500
11756.624023
12023.736328
11960.833984
11967.288086
11799.958008
11940.548828
11815.412109
11882.000000
11802.827148
11885.972656
11919.824219
11769.985352
11869.791016
11962.492188
11883.032227
11800.849609
12045.226562
11928.155273
11747.024414
11752.541016
11927.688477
11886.398438
11703.934570
11928.261719
11893.643555
11733.141602
11916.275391
12131.818359
11871.686523
11693.134766
11744.832031
11982.605469
11766.229492
11885.533203
11978.853516
11929.736328
11813.253906
11768.539062
11748.641602
11740.923828
11776.543945
11931.235352
11927.675781
11842.666992
12059.424805
12023.667969
11860.951172
11811.633789
11946.019531
11845.258789
11870.975586
11782.415039
11804.501953
11807.683594
11739.035156
11997.623047
11690.141602
11617.949219
11687.497070
11888.072266
11785.330078
11891.035156
11869.500977
11850.396484
11774.339844
11749.380859
11723.002930
11696.785156
11580.943359
11577.868164
11466.357422
11735.386719
11508.006836
11588.833008
11648.631836
11576.494141
11833.528320
11581.972656
```
