## Supplementary material for "Functional connectivity across the human subcortical auditory system using an autoregressive matrix-Gaussian copula graphical model approach with partial correlations": Code: roi-09_mean_ts.txt

```
11417.720703
11373.542969
11322.582031
11230.287109
11357.125977
11419.013672
11233.326172
11323.872070
11150.905273
11190.974609
11144.873047
11134.994141
11070.168945
11137.445312
11257.365234
11107.358398
11194.648438
11222.516602
11271.602539
11216.842773
11352.926758
11148.052734
11204.555664
11085.399414
11203.458984
11155.038086
11201.935547
11226.155273
11303.875977
11221.789062
11294.946289
11102.277344
11200.801758
11195.469727
11259.591797
11379.064453
11235.080078
11262.497070
11376.643555
11122.855469
11130.488281
11171.905273
11310.842773
11347.060547
11182.346680
11317.314453
11203.327148
11369.564453
11134.811523
11257.291992
11078.108398
11131.366211
11119.426758
11284.788086
11270.634766
11196.125977
11234.940430
11374.962891
11157.660156
11123.929688
11092.381836
11175.706055
11241.132812
11310.812500
11192.529297
11157.417969
11221.091797
11409.478516
11345.961914
11228.496094
11220.149414
11285.414062
11181.369141
11075.866211
11172.138672
11280.194336
11258.571289
11161.237305
11245.142578
11285.480469
11141.148438
11043.596680
11207.074219
11125.547852
11016.728516
11127.246094
11215.434570
11131.991211
11174.820312
11293.329102
11187.773438
11017.367188
11085.701172
11283.208008
11219.037109
11166.306641
11287.888672
11256.789062
11225.711914
11198.220703
11224.071289
11144.321289
11126.005859
11105.891602
11192.874023
11330.755859
11269.102539
11197.727539
11201.606445
11159.762695
11026.450195
11007.642578
10959.232422
11275.185547
11074.809570
11260.372070
11253.101562
11208.304688
11062.010742
11127.322266
11047.188477
10985.479492
11268.883789
11215.997070
11149.058594
11201.698242
11214.508789
11342.541016
11257.729492
11097.744141
11058.196289
11080.539062
11097.878906
10987.505859
11180.049805
11286.280273
11201.009766
11184.636719
11124.895508
11097.895508
10986.552734
11031.454102
11202.482422
11010.385742
11237.858398
11238.049805
11330.395508
11271.343750
11311.180664
11255.061523
10997.054688
11147.437500
11138.491211
11054.257812
11057.428711
11198.733398
11411.468750
11150.009766
11150.815430
11324.134766
11252.731445
11320.469727
11338.219727
11248.611328
11073.619141
11190.418945
11194.592773
11132.916992
11141.943359
11268.750000
11202.410156
11306.934570
11109.274414
11303.532227
11377.712891
11204.190430
11136.522461
11249.898438
11311.927734
11069.458008
11009.123047
11169.000000
11219.937500
11168.691406
11344.597656
11368.721680
11095.297852
10808.244141
11056.455078
11191.587891
11043.440430
11001.065430
11234.209961
11106.384766
11243.236328
11250.333984
11131.905273
11026.415039
11330.699219
11178.561523
11126.461914
11106.998047
11140.511719
11142.583008
11164.437500
11064.895508
11191.788086
11136.809570
11371.659180
11142.049805
11199.819336
11222.679688
11268.231445
11043.630859
10925.238281
11073.545898
11172.513672
10953.083008
11088.800781
11200.860352
11216.199219
10880.562500
11023.799805
11241.957031
11254.107422
11153.261719
11147.290039
11311.340820
11100.916016
11144.958984
11260.793945
11005.064453
10898.388672
11188.778320
11188.605469
11155.695312
11165.298828
11203.886719
11373.271484
11245.611328
11170.904297
11140.610352
11384.508789
11254.165039
11101.730469
11169.630859
10987.422852
11152.261719
11108.400391
11014.399414
11147.028320
11364.471680
11120.825195
10943.439453
11283.490234
11087.585938
11340.755859
11098.535156
11021.839844
11155.454102
11217.226562
11203.604492
11106.009766
11243.717773
11204.606445
11076.808594
11025.541016
10935.590820
11118.012695
10986.710938
11127.687500
11235.869141
11025.931641
11111.871094
11189.333008
11042.061523
11181.903320
10886.395508
10860.787109
10945.426758
11174.792969
10866.650391
10965.675781
11163.729492
11175.501953
11008.076172
11019.966797
11132.782227
11247.716797
11218.298828
10990.448242
11026.707031
11099.425781
10945.121094
11053.980469
11062.545898
11119.329102
11126.104492
10995.075195
11176.541016
11112.628906
11017.683594
11017.280273
11099.628906
10940.800781
11049.607422
11231.013672
11283.358398
11080.006836
11054.547852
11154.363281
10917.327148
10975.042969
10956.017578
11209.698242
11189.337891
11050.461914
11139.614258
11255.641602
11178.787109
10959.790039
11046.393555
11051.773438
10847.306641
10964.751953
11105.912109
11002.955078
11016.565430
11170.376953
11244.002930
11117.904297
11138.086914
11070.583008
11135.393555
10998.248047
11045.215820
11080.124023
10976.714844
11136.218750
11110.449219
11252.028320
11027.452148
11039.438477
11309.085938
11157.794922
11071.423828
11156.199219
11072.736328
11054.191406
10968.894531
11014.805664
11135.148438
10912.695312
11048.857422
11133.840820
11180.982422
11005.861328
11002.253906
11031.934570
10801.854492
11068.857422
11193.123047
11295.107422
10952.439453
10900.263672
11196.554688
11195.837891
10928.852539
10848.334961
11010.970703
10985.720703
10734.545898
10811.206055
11018.196289
11191.852539
10985.990234
10860.893555
11020.696289
11035.552734
10907.705078
11113.596680
11073.343750
10966.092773
10772.941406
10806.082031
10852.559570
10786.110352
10869.971680
10958.291992
10948.501953
10877.802734
11026.055664
11198.858398
11025.413086
11080.113281
11145.259766
11024.434570
10939.592773
11092.450195
11076.696289
10961.148438
11011.521484
11585.287109
11077.798828
11201.534180
11233.915039
11250.584961
10957.378906
10944.700195
11036.968750
10812.271484
10888.639648
11051.341797
11032.583984
10645.130859
10872.699219
11134.166016
11173.007812
10970.584961
10842.798828
10883.198242
11152.110352
10935.106445
10900.805664
10988.543945
11267.253906
11232.698242
11020.261719
11114.606445
10986.927734
11064.601562
11025.666992
11025.685547
10950.882812
11186.476562
11189.435547
11047.708984
11042.756836
11072.028320
11046.326172
10987.628906
10986.321289
11104.137695
10952.637695
10796.042969
10906.606445
11089.458984
10878.305664
10834.114258
11007.470703
10856.011719
10877.243164
11029.273438
11167.960938
11082.285156
11047.664062
11119.327148
11070.062500
11019.755859
10985.747070
11113.180664
10939.284180
10985.358398
11054.545898
11168.614258
10973.854492
10962.902344
11143.012695
11010.443359
10883.022461
10930.325195
11045.131836
11049.586914
11033.904297
11254.372070
11014.196289
10839.010742
11068.624023
11111.166016
11122.919922
10900.725586
11007.944336
11028.551758
10993.476562
10941.241211
11006.931641
11181.263672
11054.220703
11056.334961
11136.386719
11070.514648
10953.667969
10913.033203
11009.207031
10905.461914
10934.500977
10899.624023
10975.689453
10798.647461
11098.040039
11071.336914
11157.255859
11043.231445
11228.833984
11274.503906
10951.133789
11067.679688
11213.002930
11046.408203
11085.875977
11247.670898
11373.846680
11238.270508
10913.375977
11099.813477
11014.881836
11025.152344
10897.011719
11052.710938
11150.521484
11034.439453
11053.361328
10913.126953
10868.583008
10913.541992
10986.618164
10975.208984
10926.177734
10937.011719
11143.050781
10841.865234
10832.757812
11095.101562
11033.574219
11070.056641
11206.708008
10910.725586
11083.852539
11119.663086
11031.665039
10963.583984
10934.437500
11116.669922
10746.181641
11036.402344
11147.194336
10997.187500
10968.467773
10923.655273
11032.707031
11082.666992
10991.700195
11007.644531
11215.271484
11035.416992
10848.267578
10886.892578
10881.440430
11071.031250
10882.755859
11055.527344
11097.070312
11069.177734
11006.839844
11144.001953
11091.544922
11064.115234
11063.031250
11228.822266
10955.059570
11021.752930
11076.752930
11073.227539
10904.335938
11224.270508
11137.784180
11079.224609
10919.669922
11265.175781
11236.191406
11278.175781
11002.663086
11123.711914
10999.224609
11067.785156
10885.735352
10905.604492
11126.517578
11139.576172
11138.369141
11112.720703
11172.868164
11076.114258
10950.596680
10984.976562
11027.610352
10856.586914
10828.721680
10878.775391
11081.111328
10977.093750
10943.316406
11208.804688
11131.044922
11016.558594
11014.481445
10980.678711
11140.814453
10962.694336
11002.618164
11037.594727
11113.280273
10861.635742
11157.794922
11102.866211
11018.931641
10895.264648
11126.193359
11360.736328
11193.188477
11271.037109
11387.845703
11228.830078
11234.449219
11091.030273
11106.952148
11094.781250
11068.146484
11148.047852
11039.228516
11117.825195
11201.678711
11077.345703
11167.868164
11094.513672
11167.372070
10957.353516
10997.416992
11072.749023
11088.431641
10914.127930
11127.816406
11201.534180
11036.438477
11030.852539
11285.277344
11154.468750
11117.813477
11216.981445
11269.784180
10984.872070
11094.297852
11054.133789
10995.309570
10912.119141
11083.670898
11102.123047
11192.362305
11100.732422
11156.127930
11201.393555
11065.259766
11136.478516
11239.989258
11102.750977
11163.000977
11340.072266
11247.613281
11143.165039
11050.913086
11262.861328
11116.270508
11075.422852
11148.264648
11081.163086
10894.458984
10946.083008
11036.110352
10937.040039
11049.130859
11102.847656
10961.837891
11088.107422
11067.704102
11217.041992
11049.100586
11027.874023
11095.834961
10925.943359
11060.564453
11173.616211
11040.212891
10902.926758
10902.153320
11269.843750
11028.630859
10890.457031
11094.670898
11081.181641
10896.352539
11105.170898
11163.709961
10954.167969
11103.266602
11141.715820
11018.349609
11012.605469
11039.256836
10997.784180
10931.482422
11119.595703
11125.372070
11018.255859
11001.349609
11110.156250
11111.341797
10854.852539
11082.160156
11086.259766
11016.527344
10983.946289
11077.819336
11062.689453
10891.010742
10967.534180
11038.126953
10850.257812
11103.198242
11067.070312
10799.549805
11097.375000
11052.561523
10973.844727
11083.113281
11035.437500
11243.782227
11203.516602
11024.010742
11191.583984
11061.554688
10738.207031
11018.507812
11104.340820
10945.594727
10977.208984
10892.791992
11194.283203
11073.395508
11006.034180
11137.512695
11005.125000
10765.696289
11010.687500
11004.851562
10943.516602
10873.826172
10935.576172
11021.313477
10732.658203
11003.123047
10981.201172
11059.597656
10797.744141
10947.846680
11023.309570
10861.272461
11013.222656
10946.927734
11132.290039
10980.240234
10958.769531
10940.725586
11096.666992
10820.278320
10960.659180
11159.881836
10860.596680
10564.664062
10694.907227
10725.531250
10854.291992
11146.902344
11091.612305
11073.929688
11425.270508
11272.148438
11137.176758
11084.291992
10922.005859
11049.377930
11027.583984
10746.884766
10865.850586
10812.385742
10937.434570
10830.882812
10951.327148
11606.424805
11742.344727
11841.288086
12086.587891
12006.431641
11878.407227
12016.028320
11752.340820
11835.106445
11909.169922
12133.207031
11795.071289
11793.581055
11866.540039
11949.708008
11768.592773
11605.325195
11585.235352
11454.283203
11442.861328
11279.560547
11570.541992
11678.118164
11660.292969
11449.031250
11485.301758
11569.420898
11608.544922
11686.323242
11463.746094
11758.709961
11520.183594
11418.110352
11411.266602
11597.000977
11511.618164
11425.534180
11492.329102
11484.622070
11435.795898
11477.771484
11598.962891
11464.507812
11584.084961
11402.412109
11554.183594
11562.047852
11551.329102
11619.955078
11546.407227
11375.971680
11345.852539
11436.560547
11364.707031
11304.681641
11535.344727
11325.747070
11524.607422
11445.997070
11470.631836
11545.373047
11416.575195
11490.840820
11291.561523
11373.416016
11480.125000
11502.111328
11340.281250
11261.708008
11560.462891
11477.325195
11649.508789
11581.324219
11648.055664
11624.920898
11486.383789
11496.174805
11575.492188
11583.009766
11518.725586
11672.271484
11497.569336
11454.795898
11418.101562
11524.970703
11344.800781
11535.668945
11638.762695
11635.468750
11574.916992
11599.417969
11508.457031
11455.100586
11574.373047
11302.086914
11051.561523
10980.157227
11271.206055
11438.278320
11274.457031
11104.382812
11423.173828
11327.907227
```
