## Supplementary material for "Functional connectivity across the human subcortical auditory system using an autoregressive matrix-Gaussian copula graphical model approach with partial correlations": Code: roi-10_mean_ts.txt

```
10237.329102
10187.431641
10437.035156
10750.935547
10184.283203
10102.298828
10549.681641
10202.180664
9922.650391
10001.694336
10292.404297
10267.136719
9961.998047
9927.692383
10359.417969
10220.642578
10076.149414
10071.593750
10444.135742
10222.988281
10215.006836
10150.705078
10278.811523
9923.191406
9982.250000
10417.741211
10295.163086
9910.762695
10279.780273
10309.881836
10211.900391
10035.960938
10151.363281
10397.644531
10110.835938
10389.692383
10293.085938
10182.744141
10553.329102
10215.213867
10271.468750
10174.970703
10437.123047
10371.955078
10168.358398
10068.573242
10328.688477
10370.464844
10126.481445
10144.686523
10276.102539
10491.373047
10194.817383
9864.430664
10432.650391
10601.120117
10290.879883
10281.581055
10514.088867
10193.805664
10111.735352
10221.970703
10422.831055
10621.938477
10342.862305
10090.895508
10461.144531
10514.587891
10269.557617
10054.165039
10111.394531
10433.952148
10472.564453
10202.563477
10078.645508
10202.812500
10304.361328
10018.612305
10254.064453
10439.467773
10020.256836
10077.165039
10402.019531
10236.508789
10014.962891
10160.686523
10335.843750
10222.452148
10009.673828
10198.907227
10241.700195
9987.227539
10095.398438
10197.735352
10271.514648
10151.194336
9953.195312
10355.463867
10137.338867
10101.613281
10169.718750
10153.873047
10297.133789
9901.148438
10142.467773
10396.738281
10189.459961
9896.201172
9994.170898
10455.218750
10081.851562
10051.452148
10095.148438
10455.250000
10044.294922
10193.245117
10496.803711
10196.402344
10012.101562
10230.786133
10206.812500
10154.231445
10263.866211
10549.980469
10235.692383
10140.389648
10079.669922
10284.174805
10240.508789
10208.591797
10044.201172
10269.056641
10086.844727
10103.761719
10154.092773
10570.395508
10275.527344
10015.650391
10463.126953
10503.551758
9955.726562
10073.667969
10336.632812
10043.613281
9982.620117
10229.130859
10370.717773
10093.981445
10354.132812
10308.847656
10055.761719
10197.143555
10317.070312
10054.048828
10036.505859
10571.018555
10526.087891
10367.057617
10209.904297
10624.845703
10458.782227
10166.638672
10213.262695
10501.594727
10278.807617
9942.874023
10409.777344
10454.413086
10174.538086
10165.748047
10492.785156
10385.462891
10201.683594
10272.958008
10599.806641
10344.073242
10201.350586
10121.266602
10522.571289
10190.604492
10249.643555
10495.691406
10524.325195
10190.624023
10363.553711
10313.138672
10253.584961
10291.082031
10536.641602
10459.875977
10298.979492
10321.264648
10634.311523
10547.526367
10279.083008
10469.089844
10372.307617
10172.472656
10300.423828
10309.275391
10157.435547
10102.347656
10526.141602
10411.157227
10456.679688
10208.862305
10259.650391
10215.608398
10503.944336
10331.333008
10115.527344
10147.425781
10369.332031
10387.402344
10074.035156
10106.038086
10530.902344
10294.732422
10176.871094
10392.943359
10638.592773
10260.180664
10097.407227
10635.154297
10652.832031
10227.505859
10039.313477
10571.262695
10371.351562
10203.804688
10460.351562
10508.636719
10341.426758
10241.469727
10657.097656
10454.516602
10343.495117
10209.709961
10838.981445
10614.008789
10309.567383
10372.733398
10734.039062
10185.623047
10287.582031
10424.488281
10230.314453
10663.092773
11020.805664
10198.858398
10217.770508
10421.936523
10432.975586
10360.548828
9985.032227
10377.181641
10811.639648
10600.727539
10199.385742
9817.585938
10484.193359
10176.225586
10144.505859
10056.343750
10418.976562
10297.097656
10331.212891
10665.371094
10739.897461
10576.702148
10039.354492
10646.537109
10622.706055
10253.017578
9862.649414
10065.987305
10448.623047
10121.231445
9928.121094
10081.932617
10515.838867
10173.686523
10069.655273
10169.151367
10645.907227
10235.612305
10060.816406
10494.726562
10670.388672
10516.131836
10229.369141
10070.638672
10500.583008
10304.714844
10202.537109
10246.173828
10772.083008
10208.766602
10125.181641
10228.101562
10429.518555
10143.861328
10194.961914
10587.473633
10220.350586
10085.897461
10592.231445
10606.373047
10158.833008
10293.514648
10625.129883
10482.375000
10098.114258
10462.298828
10733.821289
10544.077148
10325.943359
10523.966797
10789.186523
10489.788086
10366.083008
10308.385742
10670.443359
10519.188477
10539.729492
10513.164062
10685.058594
10322.782227
10634.283203
10847.001953
10730.300781
10326.875000
10701.419922
10762.073242
10435.216797
10178.529297
10735.019531
10686.937500
10404.742188
10497.285156
11036.352539
10946.537109
10616.737305
11039.936523
11099.794922
10766.212891
10938.679688
11039.995117
10927.369141
10676.035156
10861.987305
11202.600586
10984.486328
10765.448242
11261.161133
11211.344727
10926.764648
11048.288086
11387.003906
11291.329102
10670.486328
11025.148438
11376.468750
10959.303711
10643.039062
10868.451172
11525.608398
11029.125000
10612.475586
10705.067383
11387.444336
10781.781250
10649.831055
10902.902344
11268.075195
10552.932617
10798.224609
11236.995117
11171.264648
10796.756836
10738.079102
11344.385742
10918.121094
11033.356445
11238.360352
11390.922852
11041.150391
10832.079102
11228.686523
11140.404297
10690.782227
10940.701172
11449.487305
11093.092773
10827.049805
11431.969727
11089.545898
10844.442383
11086.048828
11523.194336
11097.275391
11161.856445
10887.687500
11710.432617
11453.933594
11346.053711
10561.383789
10984.279297
11465.373047
11560.081055
10883.000000
10634.080078
11253.929688
11070.301758
11108.133789
11130.764648
10970.835938
11277.730469
11091.750000
10926.761719
10861.937500
11230.488281
11197.906250
10907.748047
10877.901367
11298.573242
11197.897461
10878.544922
10779.851562
10951.499023
11278.719727
11051.767578
10999.982422
10776.894531
11475.510742
11311.063477
10865.253906
10948.125000
11359.229492
11057.551758
10900.342773
11037.120117
11317.456055
11047.128906
11031.988281
10932.253906
11424.093750
11145.141602
10966.712891
11531.973633
11305.062500
10806.806641
10946.508789
11202.943359
10945.910156
10944.568359
11435.524414
11299.268555
10951.594727
11023.149414
11465.054688
11386.424805
11211.831055
11291.368164
11442.989258
11345.371094
11341.047852
11574.107422
11313.731445
11239.654297
11081.847656
11405.433594
10877.964844
10710.892578
10906.975586
11484.361328
11480.663086
11203.570312
10999.956055
11421.010742
11121.977539
10871.120117
11244.112305
11408.263672
11035.764648
10905.832031
11195.178711
11067.799805
11033.981445
11153.341797
11400.200195
11031.275391
11153.680664
11442.967773
11108.367188
11018.570312
11110.460938
11281.581055
11037.919922
11136.833008
11407.408203
11546.661133
11153.489258
11437.356445
11576.406250
11261.710938
11221.213867
11481.352539
11574.244141
11221.092773
11242.514648
11597.048828
11681.999023
11102.617188
11062.979492
11481.468750
11408.629883
11051.162109
11199.117188
11469.582031
11161.323242
11137.317383
11380.192383
11368.358398
10936.888672
11198.558594
11233.513672
10945.199219
11019.839844
11487.326172
11740.719727
10894.700195
10853.336914
10745.481445
10971.957031
11540.549805
10999.625000
10790.938477
11163.061523
11029.985352
10922.848633
10881.321289
11705.305664
11285.695312
11024.688477
11432.525391
11184.786133
10752.285156
11059.642578
11126.926758
11308.755859
11102.306641
11030.973633
11130.749023
11609.955078
10878.720703
11069.874023
11283.893555
11297.562500
11253.582031
11100.220703
11549.442383
11288.194336
10879.198242
11329.245117
11405.503906
11099.500977
11283.037109
11555.087891
11292.210938
11158.436523
11339.268555
11555.966797
11159.290039
11036.319336
11503.039062
11497.757812
10824.705078
11097.173828
11336.716797
11144.005859
11068.807617
10937.185547
11030.313477
11452.283203
11142.702148
11143.125000
11014.449219
11226.325195
11106.648438
10915.535156
10985.506836
11178.805664
10930.736328
10938.092773
11145.707031
11075.818359
10803.594727
10953.220703
11306.974609
11220.245117
10917.860352
11221.567383
11350.082031
10964.408203
10708.737305
10994.312500
11191.670898
11011.058594
10907.485352
11284.063477
11302.724609
11124.367188
10945.772461
11305.628906
11289.255859
10874.063477
10983.900391
11301.094727
11155.776367
11070.650391
11293.356445
11249.338867
10844.341797
10921.789062
11168.310547
11070.027344
10780.217773
11326.319336
10993.639648
11010.114258
11141.882812
11239.073242
11039.936523
10947.368164
11130.073242
10928.594727
10773.297852
11056.730469
10972.836914
10879.463867
10806.897461
11208.881836
11215.182617
11113.885742
11284.187500
11391.588867
11144.199219
11020.844727
11142.531250
11195.819336
10972.238281
11119.950195
11366.170898
11049.962891
11063.870117
11489.406250
10992.988281
10850.243164
11485.000000
11233.693359
10979.660156
11086.030273
11409.102539
11097.556641
11108.522461
11199.508789
11289.727539
11042.245117
10968.483398
11286.324219
11314.250977
10894.904297
10975.918945
11371.347656
11039.045898
10834.638672
11390.898438
11110.618164
11116.636719
11358.422852
11287.107422
11129.475586
11172.506836
11418.022461
11437.855469
11173.545898
11192.628906
11301.039062
11131.211914
11134.154297
11493.110352
11014.737305
10781.186523
11394.381836
11289.829102
10983.739258
11266.277344
11273.106445
10700.165039
11156.195312
11530.036133
11178.300781
11131.911133
11586.938477
11442.418945
11131.141602
11394.370117
11449.557617
11146.388672
11218.801758
11560.405273
11134.291992
11052.540039
11210.041992
11396.360352
11159.924805
10862.832031
11360.961914
11142.316406
10924.750000
11235.887695
11334.442383
11105.316406
11082.020508
11194.875977
11046.225586
11148.962891
11501.283203
11332.459961
10977.185547
11458.373047
11547.917969
11128.229492
11176.536133
11536.086914
11149.500977
11106.464844
11210.722656
11316.378906
11111.416992
10974.086914
11330.542969
10953.066406
10926.043945
11681.486328
11218.437500
11188.036133
11268.564453
11754.367188
11360.266602
10986.095703
10802.083008
11443.735352
11354.733398
11101.991211
11415.907227
11656.852539
11123.095703
11210.375000
11184.173828
11449.189453
11106.076172
10945.298828
11321.801758
11216.423828
10869.742188
11149.342773
11354.712891
10987.831055
10816.321289
11006.761719
11260.587891
11182.320312
10983.811523
11463.005859
11438.856445
10910.488281
10420.370117
10270.522461
10693.793945
10644.025391
10689.556641
11145.230469
11407.847656
10848.338867
10491.793945
10344.788086
10447.476562
10851.067383
10644.048828
10474.294922
10548.164062
10466.514648
11068.906250
10790.375977
10402.625977
10500.821289
10738.751953
10343.573242
9972.337891
9711.494141
9856.682617
9865.237305
9772.292969
9732.158203
9733.248047
9948.404297
9877.496094
9855.339844
9712.462891
10136.262695
10319.794922
10070.417969
10260.689453
10478.085938
10237.063477
10262.350586
10286.124023
10460.347656
10768.276367
10584.032227
10275.011719
10366.241211
10767.539062
10152.380859
9888.083008
10306.949219
10350.070312
10033.039062
10006.057617
10348.133789
10375.857422
10166.855469
10090.673828
10468.286133
10163.154297
10214.070312
10358.719727
10272.047852
10090.701172
10051.895508
10468.683594
10311.006836
10093.389648
10189.570312
10441.243164
10191.617188
10314.398438
10334.151367
10265.847656
10334.567383
10619.793945
10230.489258
10100.412109
10243.988281
10490.249023
10334.773438
10153.748047
10138.208008
10038.339844
10075.933594
10340.573242
10327.253906
10075.938477
10177.720703
10244.713867
10210.787109
10029.450195
10204.176758
10367.251953
9974.836914
10077.518555
10396.438477
10285.831055
9885.156250
10303.118164
10241.492188
9968.254883
9901.687500
10227.854492
10452.860352
10325.770508
10432.018555
10695.285156
10550.575195
10159.408203
10448.925781
10553.202148
10170.995117
10835.707031
10669.239258
10282.817383
10188.172852
10245.045898
10129.246094
11009.843750
10593.388672
10298.532227
10424.182617
```
