## Supplementary material for "Functional connectivity across the human subcortical auditory system using an autoregressive matrix-Gaussian copula graphical model approach with partial correlations": Code: roi-11_mean_ts.txt

```
8502.911133
8170.161133
8295.869141
8375.428711
8232.876953
8089.719238
8145.101562
8486.389648
8426.007812
8153.039551
8136.740234
8289.964844
8270.958984
7943.780273
8156.388672
8311.223633
8038.068359
8055.136719
8024.915039
8217.934570
8152.786621
8093.965820
8262.534180
8176.283203
8080.216797
8034.018066
8291.040039
8171.783203
8002.878906
8208.483398
8166.265137
8072.573730
7937.350098
8144.127930
8231.559570
8239.740234
8280.753906
8195.930664
8310.149414
8350.704102
8290.759766
8177.409180
7979.023926
8358.232422
8361.883789
8083.320801
7988.655762
8177.249512
8300.141602
7976.245117
8015.953613
8162.873047
8188.379395
8028.910156
7930.312988
8397.379883
8238.767578
8245.815430
8155.120117
8327.583008
8109.021973
8048.615723
8067.966309
8229.901367
8229.755859
8164.080566
8124.500977
8269.032227
8163.774902
8135.489746
8011.777832
8099.353516
8199.091797
8256.036133
8072.131836
8127.499023
8264.601562
8225.323242
8160.261230
8225.694336
8191.125000
8064.751953
8086.737793
8351.773438
8352.842773
8192.708008
8166.111816
8361.290039
8392.776367
8182.385254
8325.231445
8293.424805
8203.856445
8071.403320
8326.627930
8322.346680
8051.651367
8125.292480
8369.819336
8293.525391
7992.571289
8067.755859
8405.548828
8068.062012
8055.426270
8202.268555
8452.883789
8200.552734
8127.524902
8195.249023
8249.527344
8023.779297
8134.252441
8375.716797
8058.817871
7928.736816
8195.476562
8350.577148
8118.980957
8060.154785
8268.386719
8137.786133
7942.029297
8097.223633
8459.916992
8290.274414
8117.764160
8138.444824
8256.052734
8286.061523
7990.798828
7986.079102
8336.160156
8099.145508
7887.357422
7993.018555
8356.586914
8156.190430
8010.020996
8286.203125
8192.878906
8169.450684
7976.839844
8306.180664
8028.150391
8083.514648
8163.267578
8155.546387
7997.970215
8312.880859
8189.352051
8021.980469
8244.969727
8284.916992
8027.164062
8085.420898
8284.387695
8306.010742
8052.630371
8163.525391
8290.518555
8211.560547
8004.836426
8245.734375
8309.571289
8133.324707
8189.658203
8297.660156
8225.012695
8030.173340
8150.962891
8335.433594
8225.964844
8198.835938
8228.778320
8271.497070
8048.510742
8134.392578
8256.733398
8480.071289
8109.586914
8280.790039
8329.983398
8147.311035
8180.338379
8411.682617
8301.375977
7988.659180
8232.292969
8217.251953
8281.153320
8081.057129
8218.436523
8247.622070
8010.842773
8311.120117
8290.364258
8152.061035
7997.294434
8283.185547
8122.598145
8106.755371
8340.409180
8360.210938
8413.762695
8435.709961
8369.511719
8150.818848
8255.901367
8379.160156
8293.867188
8232.225586
8042.069336
8231.810547
8275.847656
8071.064453
8149.607910
8184.581543
8093.476562
8012.207031
8397.518555
8321.575195
8091.027832
8077.854980
8207.738281
8160.080566
7970.908691
8161.374023
8165.773438
7876.305176
8010.312988
8323.530273
8248.666016
8041.281738
8075.497559
8326.365234
8234.701172
8132.687500
8201.913086
8286.659180
8221.341797
8056.642578
8177.185059
8238.066406
8197.153320
7946.526367
8166.925293
8058.345703
8331.975586
8208.160156
8028.437500
8084.686035
8254.802734
8099.094727
8110.924316
8083.990723
8272.948242
8431.335938
8112.068359
8120.635254
7989.996582
8292.520508
8185.750000
8072.800293
8127.951660
8154.625488
8160.370605
8306.171875
8326.262695
8426.291016
7952.197266
8115.191895
8242.157227
8172.553711
8064.110352
7973.512695
7973.290039
8062.326172
7843.887207
7894.948242
8059.375977
8027.617188
7874.575684
7838.472656
7941.791504
8119.788086
8010.314941
7954.975098
7946.087402
8256.375000
7939.410645
7858.985352
7934.608398
8011.415527
7892.499023
7821.098145
8027.648438
8091.670410
7860.368164
7925.272461
8022.309570
8087.301270
7809.644531
8065.094727
8183.033691
8018.880371
7945.480469
8062.118652
8096.687988
7842.102539
8056.619629
8013.521484
7941.538574
7867.528809
7841.786621
7994.767090
8010.330566
7889.676270
8086.444824
8137.474121
7907.165527
7873.936035
8033.913086
8027.462402
7872.488281
7932.397461
8252.877930
8083.044922
7903.068359
8011.472168
8113.547852
7941.534668
7972.926758
8052.916992
8127.319336
7995.237793
7959.426758
8209.103516
7921.061523
7701.008301
8027.239746
8215.058594
8022.333008
7998.070312
8163.026855
8071.524902
8007.495605
8001.882812
8303.021484
7889.785645
7947.392578
8092.812988
8064.408691
7927.165527
7890.576172
8092.192871
8115.187012
7914.562012
7940.429199
7973.577637
8066.895996
8135.369629
8290.058594
8235.237305
8023.805176
7820.356934
7868.354980
8166.769043
8019.384766
7864.103516
8054.322266
8138.830078
7988.780762
7731.154785
7973.759766
8048.568359
7676.689941
7808.728516
8050.654297
7896.329590
7745.004883
8002.374512
7957.268066
7950.936523
7831.263672
7982.615234
8073.749023
7870.567871
8109.572266
8198.196289
7999.307129
7816.386230
8123.511230
8156.304688
7971.467773
8191.511719
8322.722656
8059.735352
7866.282715
8217.389648
8324.798828
8056.452148
8051.504395
8039.331543
8112.994629
8196.390625
8133.871094
7931.428711
7989.433105
8227.595703
8003.300781
7960.360352
8030.319336
8234.417969
8149.770508
8110.013672
8072.343750
8100.301758
8474.809570
8142.051270
7889.968262
7936.762695
8138.298828
8011.943359
7913.270508
7955.146973
8101.983398
8262.390625
7997.362305
8077.040039
8171.660645
8226.382812
8052.739746
8047.170410
8075.630371
8094.095215
7959.869141
7798.211426
7893.376953
8097.406738
8001.407227
7852.444336
8034.843262
8023.260742
7858.297852
7983.235840
7975.718750
8032.000000
7885.281738
8142.850098
8038.979004
7947.808105
7863.180176
8013.599609
8106.424805
7846.070801
7899.416504
8266.284180
7857.689453
7913.932129
8035.791016
8106.495117
7861.511230
7756.441895
8094.256348
8073.019531
8016.872559
8126.291504
8048.188965
8118.283203
8019.682129
8028.532715
7972.862305
7710.148438
7926.221191
7950.350586
8082.642578
7959.019531
7870.611816
8101.532715
8158.850098
7922.945312
7891.439941
7869.528809
7875.476562
7686.391113
7901.530762
8020.006348
7842.537598
7857.016113
8035.616211
7916.669434
7843.274414
7893.623535
7925.512207
7887.236816
7840.371582
7919.265137
7950.690430
7759.370117
7992.482422
8227.733398
7944.646973
7900.293457
8254.435547
8287.728516
7841.144043
8102.141113
8233.453125
8198.139648
7966.729492
8041.903320
8286.496094
7994.561035
8027.141602
8040.941895
8177.291992
7923.759277
7916.748535
8013.191406
8075.230957
7951.714844
8009.592285
8102.852051
7957.062988
7880.049805
8026.326172
7935.056152
7695.062500
8046.317871
8133.829102
8318.934570
8199.760742
8068.634277
7981.292480
8035.652344
8286.224609
7981.506348
7892.829590
7952.276367
7894.578613
7887.294922
7973.620605
7703.960449
7673.965820
8045.941895
8097.376953
7877.577637
7814.670410
7955.833984
8080.370117
7899.506836
7695.749512
7838.989258
8074.593750
8146.382324
7677.998535
7883.500977
8065.509277
8031.072754
7891.757812
7909.587402
8167.929688
8014.392090
7894.859863
8130.117676
7939.373535
7924.877930
7918.726074
8206.173828
8012.159180
7779.092285
8028.270508
8070.215820
7947.453613
8021.100586
8300.474609
8224.479492
8086.368652
8030.695801
8205.177734
8349.075195
8173.995117
8090.079590
8084.185547
8213.559570
8112.232910
8106.993652
7955.674805
8150.510254
7961.417969
7803.392578
8026.783203
8017.447266
7829.726074
7995.901855
8098.144043
7968.536133
7850.527832
7916.247070
8085.820312
7886.746094
7865.144043
8121.954590
8004.649902
7967.727539
7800.956055
8040.679199
8024.683594
7907.181641
8031.964844
8205.041992
7987.538574
8064.614746
8173.140137
8515.520508
8060.136719
7980.021973
8142.460938
8310.791992
7993.515137
8035.972168
8183.126465
7967.693848
7893.203613
8049.322266
8068.096191
8022.063965
8065.120605
8142.603027
7935.833984
7940.939453
7987.941406
7973.315918
7889.312012
8092.810059
8039.361328
7906.928223
7980.619141
8062.690430
7826.625488
7814.963867
7875.251953
7937.891602
7923.099121
8059.907227
8143.291016
8167.275391
7756.258789
8129.221191
8048.945801
7915.003906
8007.745117
8099.213867
7952.054688
7798.506348
8095.582520
8100.382324
7938.394043
7919.579590
8194.488281
7927.182617
7856.400391
7987.941406
8168.959473
7926.440918
7686.994141
8095.286133
8256.445312
7958.472168
7990.841309
8013.738281
8110.389648
7903.577637
7996.527832
7908.044434
7842.778809
7987.800781
8090.570801
7894.667969
7871.600586
8233.708984
7999.452637
7751.829102
7934.518066
8183.657715
7791.061035
7943.105469
8144.990723
7943.502930
7870.670410
8096.248535
7855.586426
7815.964844
7843.167969
8062.682129
7740.494629
7799.224121
8079.285645
7806.064941
7856.812012
7911.782715
8080.708496
7781.690430
7901.751953
8092.687012
7756.730957
7840.380859
8099.596680
7998.743652
7890.550781
8114.147949
8009.946777
7739.059570
7845.712402
7893.749023
7787.311523
7757.148926
7796.076660
7842.325195
7803.500488
7749.851562
7862.517090
7743.304688
7691.853027
7797.391113
7688.092285
7762.655762
8015.599609
8018.805664
7822.693848
7956.923340
8098.776855
7910.361328
7688.636719
7970.535156
8077.639160
7863.002930
7874.924316
7988.625000
7917.790039
7785.968750
7874.151855
7999.056641
7877.748047
7857.645508
7967.744141
8018.890137
7723.956055
8056.756348
8135.082031
7734.805664
7581.921387
7795.800781
8063.893066
8014.569824
7839.063477
7863.980469
7972.001465
7787.623535
7676.674805
7872.340820
7904.898926
7559.353516
7760.441895
7897.378418
7621.279785
7603.213379
7714.529297
7852.321777
7760.316406
7621.745605
7744.566895
7900.277344
7728.430176
7784.539551
7955.949707
8451.186523
8536.873047
8225.452148
7971.333984
7772.027832
7856.162598
7750.650391
7883.568848
8247.398438
8021.480957
7731.680664
7690.202637
7684.053223
7964.868164
7760.490234
7763.220215
7619.039062
7754.958984
8044.228516
7912.989258
7937.902344
8032.896973
8496.364258
8576.188477
8471.240234
8472.410156
8728.090820
8586.272461
8404.880859
8349.483398
8366.717773
8639.143555
8360.705078
8390.888672
8282.124023
8582.486328
8313.704102
7996.788574
8035.286621
8297.689453
8213.773438
8157.551270
8213.547852
8505.610352
8519.421875
8242.085938
8307.802734
8285.822266
8325.153320
8054.946777
8117.702637
8372.288086
8180.240723
7978.942383
8060.080566
8184.940430
8164.572266
8013.567871
8165.506836
8305.453125
8214.377930
8201.551758
8137.001465
8343.602539
8134.413086
7928.101562
8185.412598
8105.515137
8007.577148
8246.700195
8200.830078
7879.467773
7991.683105
7975.177734
7985.210449
7817.607910
8052.838867
7957.395996
7702.337891
8009.290527
7964.744629
7847.699219
8078.189453
8082.144043
7967.974121
7968.217773
8026.406250
8025.123535
7936.327148
8020.053223
8321.488281
7926.963867
7952.411621
8057.804688
7902.720215
7924.349609
7850.749512
8039.194824
7878.413086
7928.798828
8147.668945
7842.492188
7737.087891
7869.153320
7947.175293
7998.210449
7984.411621
8140.440918
8316.725586
8224.134766
8029.163086
8079.960938
7952.638672
7976.933594
8219.544922
8510.576172
8363.571289
8178.833496
7863.600586
7875.533203
8064.618652
8100.160645
7989.451172
```
