## Supplementary material for "Functional connectivity across the human subcortical auditory system using an autoregressive matrix-Gaussian copula graphical model approach with partial correlations": Code: roi-12_mean_ts.txt

```
11536.204102
11517.844727
11438.047852
11429.848633
11454.155273
11441.634766
11376.945312
11433.395508
11435.302734
11348.204102
11280.500000
11294.413086
11279.709961
11275.619141
11218.593750
11201.577148
11237.565430
11211.922852
11181.270508
11196.460938
11215.056641
11167.267578
11162.627930
11212.784180
11203.546875
11177.462891
11150.436523
11199.655273
11213.933594
11175.928711
11204.893555
11242.586914
11220.958984
11233.403320
11247.640625
11254.586914
11311.500000
11369.410156
11372.840820
11351.785156
11465.709961
11427.954102
11381.337891
11346.593750
11357.311523
11301.266602
11266.090820
11215.344727
11194.131836
11205.706055
11139.982422
11168.052734
11171.173828
11231.153320
11218.636719
11272.919922
11293.811523
11297.409180
11251.096680
11242.212891
11324.335938
11330.237305
11326.579102
11347.570312
11374.392578
11403.198242
11328.093750
11288.292969
11293.161133
11363.401367
11290.279297
11235.206055
11233.461914
11283.793945
11248.931641
11215.251953
11199.728516
11236.771484
11213.538086
11170.342773
11139.322266
11181.838867
11171.743164
11172.704102
11170.185547
11168.574219
11159.408203
11216.001953
11264.227539
11258.940430
11219.692383
11301.726562
11286.785156
11249.640625
11227.443359
11257.207031
11249.636719
11235.423828
11222.913086
11244.529297
11221.406250
11181.375000
11190.872070
11251.144531
11224.262695
11213.045898
11193.359375
11222.144531
11215.991211
11184.003906
11193.572266
11210.991211
11218.305664
11192.869141
11211.245117
11191.522461
11198.159180
11199.425781
11232.478516
11233.344727
11185.002930
11202.833008
11245.195312
11220.077148
11206.246094
11259.765625
11278.479492
11262.676758
11229.093750
11292.913086
11267.990234
11243.652344
11231.582031
11202.147461
11153.170898
11153.281250
11138.960938
11174.069336
11169.962891
11128.318359
11174.521484
11205.826172
11174.388672
11185.168945
11206.166992
11167.604492
11091.760742
11141.918945
11248.083008
11231.737305
11235.660156
11260.863281
11187.127930
11218.976562
11217.296875
11175.203125
11192.246094
11346.053711
11363.461914
11261.168945
11271.120117
11310.211914
11322.239258
11256.475586
11259.598633
11315.566406
11280.560547
11281.843750
11298.723633
11258.149414
11216.667969
11197.772461
11289.136719
11307.105469
11238.276367
11227.050781
11284.995117
11257.341797
11276.446289
11312.816406
11318.581055
11254.903320
11221.436523
11281.666992
11259.076172
11213.704102
11278.750977
11315.370117
11289.846680
11304.656250
11315.293945
11315.037109
11269.401367
11284.574219
11247.304688
11225.144531
11264.766602
11316.217773
11308.494141
11251.176758
11261.711914
11263.383789
11233.920898
11293.643555
11364.220703
11352.897461
11365.554688
11363.088867
11294.269531
11269.861328
11374.155273
11316.869141
11256.350586
11185.616211
11214.188477
11157.670898
11125.594727
11119.698242
11173.937500
11249.346680
11342.539062
11371.433594
11352.765625
11267.075195
11231.586914
11244.717773
11240.478516
11229.102539
11309.101562
11319.788086
11297.368164
11271.240234
11292.741211
11272.804688
11286.610352
11270.734375
11315.473633
11302.195312
11277.945312
11288.537109
11361.984375
11343.372070
11266.932617
11322.575195
11406.310547
11390.063477
11335.658203
11403.481445
11449.281250
11391.269531
11319.877930
11201.532227
11214.562500
11291.134766
11321.827148
11350.049805
11457.200195
11564.526367
11497.190430
11363.005859
11257.433594
11216.144531
11180.333008
11147.110352
11142.401367
11156.092773
11182.910156
11241.921875
11188.147461
11212.625977
11200.297852
11182.384766
11191.401367
11248.094727
11184.697266
11161.709961
11124.728516
11153.401367
11135.809570
11089.169922
11116.191406
11162.083008
11145.621094
11114.590820
11101.368164
11137.754883
11176.630859
11221.852539
11247.643555
11264.910156
11307.918945
11254.657227
11215.073242
11204.421875
11207.645508
11150.036133
11143.345703
11176.883789
11213.194336
11242.419922
11183.897461
11217.081055
11158.124023
11154.764648
11178.564453
11237.575195
11220.211914
11153.843750
11196.239258
11159.990234
11105.279297
11113.338867
11100.707031
11073.550781
11078.791016
11134.135742
11221.116211
11199.396484
11143.496094
11184.469727
11172.060547
11173.771484
11140.745117
11187.223633
11210.394531
11210.008789
11196.500977
11197.175781
11142.124023
11166.889648
11247.089844
11263.877930
11222.308594
11189.377930
11258.714844
11227.377930
11205.679688
11203.512695
11229.006836
11202.391602
11227.399414
11238.316406
11281.053711
11315.548828
11285.128906
11294.288086
11265.460938
11225.855469
11262.608398
11248.661133
11243.291016
11226.253906
11247.392578
11222.000000
11223.332031
11241.159180
11223.436523
11224.679688
11203.494141
11339.103516
11354.789062
11419.991211
11447.551758
11412.218750
11336.338867
11202.071289
11150.886719
11177.365234
11188.401367
11185.656250
11199.804688
11237.272461
11229.678711
11208.686523
11217.300781
11247.099609
11249.182617
11199.268555
11186.640625
11179.119141
11215.696289
11203.418945
11203.159180
11138.908203
11133.097656
11139.937500
11203.821289
11170.995117
11147.596680
11097.183594
11031.391602
11012.181641
11067.945312
11167.738281
11210.193359
11262.759766
11316.313477
11377.546875
11383.151367
11407.248047
11454.981445
11485.990234
11438.700195
11409.622070
11425.072266
11365.230469
11283.114258
11183.376953
11099.446289
11065.410156
11137.357422
11173.808594
11174.830078
11207.349609
11254.987305
11220.578125
11238.945312
11229.156250
11262.523438
11267.835938
11234.452148
11194.782227
11191.396484
11229.240234
11194.630859
11176.224609
11160.043945
11203.252930
11267.169922
11233.875000
11135.620117
11189.220703
11215.541992
11213.837891
11181.069336
11209.984375
11232.997070
11147.479492
11096.138672
11088.667969
11124.471680
11110.760742
11084.583008
11182.990234
11194.972656
11175.223633
11188.199219
11234.166992
11129.291992
11146.146484
11232.431641
11225.817383
11214.798828
11171.850586
11161.147461
11133.012695
11138.948242
11097.286133
11026.538086
11008.855469
11040.984375
11160.119141
11253.945312
11304.594727
11327.293945
11363.065430
11351.766602
11300.662109
11285.386719
11319.120117
11303.060547
11267.889648
11275.015625
11212.385742
11214.543945
11193.060547
11239.771484
11209.524414
11148.568359
11143.122070
11205.767578
11217.811523
11253.090820
11253.392578
11281.687500
11239.066406
11213.304688
11208.374023
11178.821289
11207.559570
11207.574219
11213.006836
11158.363281
11094.839844
11119.992188
11092.550781
11059.891602
11018.874023
11078.398438
11122.057617
11218.549805
11284.339844
11322.530273
11316.919922
11302.419922
11299.502930
11267.398438
11251.078125
11249.726562
11337.474609
11331.625000
11274.824219
11278.066406
11336.054688
11288.050781
11212.113281
11207.824219
11205.908203
11169.409180
11188.543945
11227.198242
11206.469727
11147.245117
11175.407227
11167.173828
11156.464844
11208.015625
11218.542969
11088.902344
11135.087891
11225.785156
11353.511719
11398.810547
11287.290039
11258.166992
11240.897461
11215.281250
11180.134766
11112.704102
11125.791016
11114.329102
11066.488281
11133.304688
11111.407227
11045.593750
11054.156250
11153.284180
11218.226562
11193.323242
11135.153320
11097.075195
11115.122070
11103.945312
11117.335938
11114.916992
11196.422852
11200.482422
11226.814453
11268.189453
11300.794922
11272.779297
11283.840820
11298.073242
11323.874023
11300.388672
11264.075195
11274.869141
11290.888672
11291.118164
11339.207031
11318.631836
11305.047852
11305.821289
11357.348633
11348.885742
11340.559570
11327.681641
11342.193359
11298.987305
11263.666992
11278.206055
11300.891602
11376.179688
11332.822266
11305.256836
11329.473633
11387.355469
11332.057617
11263.093750
11170.956055
11106.526367
11113.481445
11099.204102
11077.644531
11043.970703
11000.897461
11006.997070
11039.122070
11032.146484
11002.559570
11003.743164
10997.704102
11056.406250
11062.710938
11086.555664
11087.687500
11090.081055
11082.826172
11084.860352
11048.054688
11064.793945
11156.970703
11302.734375
11310.703125
11296.833984
11291.228516
11330.614258
11293.536133
11237.562500
11221.435547
11212.442383
11186.032227
11224.773438
11290.268555
11259.316406
11217.372070
11227.718750
11182.574219
11169.019531
11167.985352
11158.906250
11188.799805
11198.538086
11226.284180
11198.321289
11154.994141
11164.098633
11140.083008
11115.793945
11132.304688
11070.622070
11072.389648
11049.563477
11067.434570
11100.054688
11168.066406
11170.996094
11227.043945
11281.288086
11224.843750
11236.575195
11283.801758
11289.002930
11309.715820
11290.694336
11252.092773
11229.503906
11263.253906
11259.662109
11194.318359
11171.926758
11137.833008
11126.483398
11107.973633
11149.656250
11152.847656
11093.924805
11077.970703
11103.880859
11215.578125
11248.461914
11278.620117
11303.611328
11296.532227
11256.411133
11283.217773
11245.993164
11212.279297
11216.456055
11229.637695
11249.947266
11300.782227
11328.617188
11307.340820
11292.127930
11323.394531
11326.293945
11304.057617
11257.030273
11296.771484
11273.675781
11240.875000
11243.586914
11200.101562
11162.916016
11138.966797
11137.972656
11130.643555
11138.046875
11124.691406
11140.568359
11111.005859
11199.356445
11249.756836
11249.032227
11270.051758
11243.263672
11192.462891
11270.247070
11319.401367
11337.751953
11305.817383
11313.062500
11278.301758
11216.746094
11183.931641
11195.117188
11180.608398
11168.382812
11190.500977
11190.206055
11199.637695
11182.554688
11176.349609
11168.221680
11129.521484
11097.124023
11181.895508
11221.454102
11289.931641
11315.492188
11320.454102
11292.634766
11290.832031
11258.619141
11239.614258
11261.314453
11235.551758
11185.484375
11120.500000
11112.141602
11103.512695
11202.772461
11284.987305
11308.400391
11305.839844
11378.270508
11458.310547
11493.788086
11406.880859
11319.626953
11210.527344
11109.038086
11107.545898
11098.237305
11120.701172
11159.173828
11171.506836
11266.196289
11238.422852
11154.155273
11194.044922
11235.875977
11211.125977
11214.875000
11218.522461
11243.259766
11223.572266
11130.245117
11121.643555
11094.209961
11046.921875
11042.115234
11167.566406
11234.375000
11287.556641
11290.224609
11340.282227
11484.170898
11378.813477
11280.656250
11257.699219
11284.782227
11356.567383
11415.518555
11451.026367
11317.253906
11121.379883
10987.659180
10947.442383
10942.943359
10985.454102
10935.601562
10911.567383
10970.308594
11026.666992
11070.175781
11175.723633
11182.541016
11228.981445
11309.891602
11292.110352
11255.208984
11271.380859
11259.876953
11254.633789
11234.827148
11252.355469
11260.743164
11260.361328
11224.574219
11230.376953
11249.369141
11229.402344
11259.621094
11210.467773
11234.284180
11271.478516
11163.026367
11206.799805
11212.888672
11301.641602
11283.509766
11243.421875
11246.493164
11229.440430
11189.000000
11204.547852
11148.142578
11124.293945
11110.570312
11063.916016
11075.737305
11039.365234
11019.791016
11047.152344
11193.212891
11218.862305
11260.295898
11245.771484
11209.511719
11190.682617
11178.673828
11206.936523
11187.271484
11173.895508
11164.649414
11168.460938
11147.656250
11144.924805
11156.208008
11128.798828
11134.909180
11132.381836
11077.904297
11075.085938
10993.720703
10995.877930
11043.009766
11006.358398
11024.239258
11024.630859
11010.180664
11020.238281
11172.078125
11240.190430
11270.238281
11306.343750
11300.027344
11257.024414
11241.367188
11256.698242
11224.407227
11162.694336
11140.866211
11109.509766
11154.244141
11177.641602
11116.382812
11064.614258
11091.223633
11204.456055
11253.311523
11282.830078
11298.985352
11300.125977
11306.335938
11321.373047
11292.412109
11309.746094
11250.159180
11318.598633
11316.288086
11467.737305
11428.867188
11266.550781
11244.794922
11301.290039
11349.765625
11405.109375
```
