## Supplementary material for "Functional connectivity across the human subcortical auditory system using an autoregressive matrix-Gaussian copula graphical model approach with partial correlations": Code: roi-13_mean_ts.txt

```
10559.120117
10454.450195
10472.957031
10427.171875
10382.724609
10398.172852
10463.625977
10433.415039
10400.887695
10422.684570
10421.558594
10391.814453
10346.342773
10392.329102
10402.258789
10365.475586
10337.013672
10384.096680
10402.809570
10372.728516
10337.158203
10390.798828
10387.397461
10370.403320
10351.908203
10425.572266
10397.452148
10359.819336
10397.474609
10415.175781
10399.645508
10364.248047
10399.427734
10441.543945
10408.565430
10399.268555
10431.222656
10438.954102
10473.291992
10461.995117
10433.703125
10417.062500
10475.159180
10436.345703
10403.723633
10367.612305
10424.430664
10389.498047
10359.437500
10327.183594
10386.522461
10390.752930
10385.419922
10359.885742
10443.887695
10416.877930
10383.844727
10383.117188
10446.881836
10428.278320
10384.064453
10371.540039
10439.006836
10436.830078
10401.897461
10372.354492
10396.085938
10406.581055
10386.811523
10351.528320
10355.768555
10421.390625
10411.621094
10385.916992
10394.815430
10432.561523
10382.505859
10364.672852
10406.112305
10431.911133
10399.487305
10386.626953
10399.948242
10396.870117
10367.125000
10368.717773
10449.715820
10424.073242
10417.498047
10450.534180
10427.358398
10419.029297
10391.663086
10414.266602
10388.524414
10357.007812
10328.668945
10353.236328
10318.882812
10297.293945
10319.179688
10362.519531
10338.282227
10311.795898
10340.830078
10364.942383
10320.912109
10322.747070
10331.645508
10337.215820
10333.322266
10298.269531
10350.932617
10337.146484
10332.250977
10350.588867
10396.402344
10362.375977
10348.142578
10395.799805
10378.349609
10354.184570
10365.582031
10409.338867
10395.336914
10386.359375
10387.837891
10408.819336
10388.280273
10392.298828
10367.496094
10403.307617
10367.221680
10347.614258
10354.272461
10393.454102
10349.739258
10317.340820
10333.066406
10337.347656
10346.334961
10338.906250
10374.925781
10371.877930
10356.351562
10415.673828
10390.082031
10360.669922
10404.316406
10403.775391
10395.524414
10370.939453
10401.807617
10392.388672
10342.816406
10400.641602
10381.206055
10384.969727
10372.847656
10454.223633
10426.032227
10381.934570
10436.316406
10444.512695
10424.173828
10372.907227
10427.872070
10390.176758
10349.704102
10358.022461
10423.970703
10388.319336
10366.174805
10384.587891
10423.879883
10393.820312
10361.658203
10411.134766
10412.024414
10377.031250
10374.882812
10431.645508
10414.633789
10378.648438
10422.746094
10422.290039
10400.849609
10366.146484
10434.703125
10416.496094
10385.197266
10411.391602
10436.365234
10368.499023
10342.896484
10402.898438
10387.359375
10348.712891
10405.297852
10386.957031
10338.745117
10346.993164
10371.076172
10363.492188
10378.253906
10370.331055
10381.021484
10342.964844
10406.671875
10402.054688
10367.644531
10368.775391
10385.384766
10351.093750
10316.294922
10350.728516
10361.233398
10364.642578
10348.171875
10421.824219
10437.482422
10408.217773
10378.575195
10420.758789
10395.792969
10354.093750
10400.437500
10421.416016
10399.963867
10362.461914
10445.190430
10422.528320
10391.708984
10358.018555
10421.346680
10397.791016
10365.379883
10379.782227
10458.695312
10433.953125
10387.071289
10435.025391
10468.134766
10450.696289
10444.674805
10449.501953
10425.428711
10455.342773
10477.686523
10386.174805
10323.724609
10384.742188
10350.994141
10331.563477
10369.841797
10435.029297
10482.407227
10465.230469
10352.637695
10346.624023
10370.378906
10331.557617
10318.746094
10368.686523
10404.406250
10377.744141
10398.393555
10384.856445
10380.918945
10385.818359
10417.710938
10482.282227
10434.384766
10392.542969
10373.657227
10387.878906
10378.602539
10357.894531
10325.903320
10375.959961
10398.449219
10371.063477
10354.207031
10380.057617
10407.382812
10352.176758
10335.898438
10362.341797
10385.347656
10344.432617
10325.737305
10348.137695
10372.581055
10349.815430
10304.869141
10353.357422
10383.043945
10343.054688
10329.817383
10378.832031
10364.286133
10339.084961
10368.010742
10400.832031
10381.635742
10363.000000
10414.045898
10393.185547
10377.628906
10389.953125
10414.982422
10395.110352
10364.643555
10380.542969
10422.583984
10363.535156
10327.698242
10367.316406
10383.530273
10348.159180
10314.668945
10370.621094
10378.012695
10395.847656
10382.510742
10430.826172
10388.119141
10344.739258
10382.434570
10404.950195
10391.578125
10371.423828
10401.924805
10373.754883
10354.133789
10348.233398
10380.588867
10374.906250
10359.175781
10404.175781
10431.417969
10415.075195
10385.573242
10431.355469
10387.569336
10371.234375
10383.166016
10393.915039
10356.525391
10327.503906
10359.518555
10367.989258
10347.789062
10348.995117
10412.063477
10399.521484
10364.727539
10386.196289
10375.122070
10374.114258
10387.421875
10464.143555
10499.363281
10417.381836
10365.999023
10378.613281
10402.144531
10370.002930
10350.844727
10399.031250
10382.699219
10393.951172
10381.182617
10434.938477
10427.787109
10400.444336
10398.661133
10437.920898
10422.323242
10393.237305
10421.927734
10432.076172
10385.957031
10338.422852
10382.037109
10364.289062
10367.877930
10394.487305
10434.045898
10428.450195
10405.487305
10440.367188
10452.814453
10457.014648
10451.290039
10469.668945
10439.314453
10395.397461
10443.471680
10430.461914
10436.670898
10441.575195
10458.084961
10459.698242
10495.434570
10406.432617
10298.783203
10254.129883
10228.918945
10254.997070
10270.799805
10265.641602
10334.497070
10339.461914
10262.187500
10302.166016
10374.846680
10380.153320
10345.702148
10348.799805
10347.882812
10378.444336
10345.058594
10319.518555
10334.451172
10381.666992
10366.340820
10346.540039
10333.303711
10332.436523
10330.972656
10338.646484
10336.091797
10319.179688
10335.600586
10324.884766
10295.725586
10306.960938
10349.427734
10321.185547
10311.463867
10337.675781
10370.455078
10369.251953
10359.273438
10403.467773
10429.128906
10389.205078
10321.364258
10410.472656
10434.360352
10419.686523
10446.629883
10442.941406
10418.179688
10407.307617
10442.858398
10399.438477
10361.870117
10386.214844
10377.498047
10369.793945
10358.597656
10412.591797
10420.679688
10365.642578
10389.269531
10436.445312
10396.545898
10377.215820
10401.119141
10421.255859
10400.522461
10369.834961
10405.882812
10345.531250
10257.118164
10290.818359
10350.583008
10366.042969
10360.448242
10369.806641
10410.725586
10375.008789
10355.204102
10400.003906
10433.379883
10383.815430
10366.062500
10412.167969
10390.373047
10355.443359
10376.545898
10395.712891
10406.877930
10398.259766
10429.937500
10429.099609
10371.899414
10394.260742
10447.841797
10393.057617
10349.617188
10384.621094
10364.768555
10336.230469
10340.899414
10404.657227
10397.752930
10380.577148
10404.563477
10429.428711
10404.393555
10402.464844
10384.041016
10400.582031
10374.871094
10361.533203
10413.550781
10375.317383
10376.355469
10386.935547
10393.937500
10380.460938
10361.636719
10375.483398
10381.835938
10354.027344
10316.692383
10345.976562
10354.941406
10364.905273
10399.000977
10382.306641
10376.313477
10390.987305
10322.723633
10347.819336
10354.681641
10326.163086
10251.859375
10260.410156
10350.774414
10285.953125
10271.830078
10310.651367
10308.830078
10297.343750
10282.673828
10318.067383
10288.797852
10268.380859
10292.274414
10337.544922
10346.967773
10335.760742
10336.474609
10386.931641
10378.719727
10375.874023
10369.695312
10404.951172
10395.914062
10366.767578
10412.962891
10419.632812
10380.563477
10407.912109
10430.815430
10428.403320
10393.727539
10449.512695
10440.498047
10405.810547
10422.163086
10471.668945
10441.591797
10391.894531
10417.869141
10455.390625
10424.182617
10398.444336
10427.497070
10406.700195
10432.434570
10386.921875
10356.436523
10357.479492
10363.638672
10335.152344
10319.713867
10342.652344
10355.899414
10329.836914
10338.130859
10338.887695
10345.639648
10318.760742
10335.929688
10386.463867
10348.023438
10344.416992
10391.299805
10403.463867
10394.970703
10395.786133
10406.699219
10418.664062
10400.416992
10403.182617
10446.040039
10431.320312
10421.744141
10434.742188
10454.371094
10418.199219
10386.031250
10424.890625
10441.877930
10411.197266
10394.094727
10465.720703
10433.364258
10402.898438
10425.969727
10422.506836
10393.795898
10369.598633
10403.185547
10370.477539
10313.053711
10362.611328
10334.249023
10293.348633
10328.850586
10327.258789
10341.751953
10324.720703
10365.831055
10346.277344
10295.490234
10330.634766
10351.840820
10355.286133
10345.016602
10408.410156
10377.153320
10356.777344
10401.420898
10415.925781
10389.490234
10370.538086
10419.208008
10413.738281
10392.959961
10432.522461
10435.108398
10425.384766
10431.276367
10470.962891
10459.565430
10432.657227
10435.771484
10437.299805
10421.283203
10397.131836
10442.534180
10428.348633
10408.027344
10397.923828
10435.090820
10406.143555
10383.010742
10398.032227
10404.364258
10396.145508
10385.709961
10414.877930
10416.426758
10408.569336
10448.585938
10432.305664
10412.857422
10421.928711
10428.948242
10427.007812
10388.166992
10420.068359
10408.543945
10396.285156
10432.482422
10417.706055
10400.433594
10403.455078
10416.753906
10383.738281
10346.810547
10402.335938
10390.166016
10389.984375
10415.925781
10391.047852
10381.237305
10378.277344
10413.787109
10416.378906
10397.920898
10454.690430
10438.901367
10431.233398
10420.346680
10420.909180
10420.203125
10400.473633
10433.957031
10414.578125
10398.181641
10401.303711
10396.765625
10378.282227
10349.861328
10403.114258
10405.416992
10413.127930
10458.639648
10428.652344
10389.135742
10434.303711
10430.891602
10404.353516
10389.175781
10413.112305
10395.408203
10349.934570
10365.303711
10388.336914
10372.433594
10335.316406
10376.028320
10352.540039
10328.452148
10354.885742
10390.248047
10395.886719
10390.724609
10392.175781
10390.514648
10386.695312
10405.666992
10404.906250
10318.059570
10223.142578
10249.633789
10318.035156
10313.803711
10312.068359
10397.360352
10383.322266
10347.591797
10372.955078
10351.640625
10358.471680
10354.263672
10350.408203
10371.631836
10351.260742
10305.196289
10329.078125
10343.211914
10327.812500
10311.715820
10328.320312
10318.244141
10291.354492
10304.759766
10383.485352
10352.172852
10328.406250
10339.750000
10346.420898
10394.967773
10369.689453
10391.463867
10433.870117
10461.752930
10368.965820
10249.335938
10208.155273
10179.675781
10236.138672
10213.146484
10210.296875
10228.533203
10246.494141
10298.996094
10279.382812
10308.483398
10482.156250
10582.889648
10588.561523
10605.150391
10595.575195
10594.236328
10625.440430
10607.439453
10593.555664
10583.625977
10590.653320
10592.374023
10556.289062
10583.627930
10611.599609
10638.522461
10578.659180
10567.356445
10492.343750
10465.276367
10468.316406
10485.822266
10569.624023
10561.781250
10500.061523
10528.067383
10524.784180
10525.487305
10509.970703
10499.847656
10533.838867
10514.489258
10473.912109
10500.719727
10539.876953
10507.382812
10501.395508
10504.745117
10513.723633
10493.964844
10489.708008
10513.067383
10490.211914
10452.778320
10445.998047
10486.151367
10463.958008
10440.209961
10466.007812
10441.588867
10421.174805
10441.200195
10457.426758
10431.501953
10407.182617
10426.878906
10435.061523
10410.143555
10450.038086
10453.393555
10447.810547
10467.977539
10482.989258
10472.010742
10447.224609
10489.045898
10460.016602
10420.338867
10431.036133
10439.874023
10426.156250
10403.111328
10446.146484
10443.637695
10430.636719
10437.178711
10475.718750
10449.363281
10413.254883
10447.145508
10428.335938
10406.452148
10402.193359
10443.710938
10435.427734
10426.517578
10447.743164
10455.995117
10443.730469
10420.353516
10457.184570
10463.624023
10423.950195
10448.665039
10434.328125
10434.982422
10394.206055
10377.461914
10355.443359
10370.473633
10387.033203
10391.735352
10394.496094
```
