## Supplementary material for "Functional connectivity across the human subcortical auditory system using an autoregressive matrix-Gaussian copula graphical model approach with partial correlations": Code: roi-14_mean_ts.txt

```
11210.254883
11175.331055
11132.989258
11123.170898
11170.948242
11118.330078
11075.005859
11133.008789
11108.068359
11005.936523
10987.689453
10978.770508
10948.827148
10911.280273
10887.532227
10869.850586
10881.114258
10842.448242
10826.330078
10820.034180
10805.081055
10770.906250
10812.458008
10851.922852
10792.668945
10813.930664
10827.360352
10850.760742
10819.251953
10835.893555
10857.018555
10879.740234
10846.181641
10883.117188
10948.346680
10968.814453
11020.091797
11054.618164
11045.462891
11094.725586
11155.622070
11140.120117
11071.558594
11074.780273
11068.950195
11005.272461
10924.853516
10879.939453
10857.533203
10834.184570
10765.533203
10820.577148
10864.072266
10882.737305
10904.096680
10944.693359
10965.322266
10881.833008
10907.864258
10957.457031
10999.046875
10989.622070
11032.598633
11093.779297
11116.493164
11131.974609
11021.280273
11024.046875
11016.933594
11045.728516
10943.863281
10914.621094
10943.292969
10974.466797
10939.713867
10935.728516
10902.105469
10906.601562
10896.375000
10843.512695
10881.013672
10828.401367
10837.589844
10847.646484
10856.671875
10846.010742
10845.145508
10901.204102
10925.306641
10913.362305
10901.272461
10977.192383
10912.974609
10919.777344
10926.436523
10964.882812
10928.651367
10900.456055
10947.367188
10954.918945
10899.461914
10863.697266
10875.750000
10908.393555
10918.968750
10927.340820
10912.778320
10939.890625
10893.780273
10891.373047
10924.171875
10871.512695
10906.938477
10924.048828
10927.051758
10876.300781
10930.181641
10944.579102
10969.582031
10944.506836
10907.913086
10941.393555
10926.812500
10949.008789
10922.246094
10980.420898
10987.388672
10950.356445
10957.619141
10982.703125
10920.662109
10922.110352
10930.231445
10883.030273
10805.270508
10839.553711
10816.833008
10832.889648
10822.494141
10819.294922
10850.552734
10827.658203
10856.252930
10881.290039
10846.660156
10856.802734
10852.072266
10870.210938
10925.416992
10959.403320
10956.545898
10915.051758
10876.938477
10848.307617
10878.125000
10842.993164
10932.109375
11040.917969
11056.192383
10995.048828
10951.866211
10953.184570
10937.934570
10946.603516
10947.864258
10973.704102
10943.151367
10966.914062
10975.944336
10896.966797
10895.548828
10897.725586
10922.539062
10888.582031
10872.199219
10893.649414
10916.678711
10921.477539
10948.333008
10968.261719
10942.547852
10906.109375
10886.063477
10889.461914
10868.366211
10871.182617
10915.260742
10927.356445
10945.863281
10976.076172
10958.142578
10948.099609
10932.487305
10906.216797
10897.566406
10889.352539
10898.860352
10960.141602
10980.417969
10966.918945
10937.049805
10874.285156
10902.760742
11023.083984
11068.534180
11058.112305
11052.976562
11008.217773
10946.994141
10983.287109
11048.501953
10946.041992
10925.728516
10867.893555
10847.008789
10791.275391
10788.550781
10808.574219
10841.986328
10955.871094
11066.174805
11056.016602
11011.616211
10991.864258
10934.995117
10931.420898
10891.979492
10937.879883
11004.411133
11004.430664
10931.727539
10984.325195
10968.501953
10921.558594
10943.288086
10984.484375
10975.306641
10915.904297
10895.831055
10980.347656
11062.486328
10998.245117
10991.687500
11100.638672
11140.155273
11110.482422
11053.033203
11105.593750
11225.195312
11104.195312
10996.014648
10908.686523
10922.475586
10959.783203
10964.664062
10989.265625
11146.690430
11251.120117
11182.281250
11019.079102
10963.156250
10914.751953
10870.472656
10819.602539
10833.970703
10883.391602
10893.172852
10977.588867
10952.925781
10917.447266
10901.588867
10903.458984
10908.299805
10936.875000
10819.445312
10785.069336
10790.954102
10795.875977
10766.690430
10725.100586
10779.674805
10827.095703
10831.094727
10793.187500
10819.310547
10830.351562
10877.678711
10913.759766
10933.337891
10972.890625
10943.438477
10906.637695
10857.323242
10832.482422
10839.103516
10796.245117
10790.951172
10826.346680
10852.925781
10869.487305
10879.125977
10889.186523
10817.009766
10821.030273
10870.944336
10919.402344
10900.133789
10895.050781
10905.471680
10824.894531
10800.626953
10822.176758
10799.425781
10737.849609
10779.026367
10844.611328
10929.735352
10883.774414
10826.275391
10872.541016
10860.953125
10847.983398
10851.522461
10854.029297
10862.043945
10892.201172
10876.553711
10844.624023
10776.181641
10863.466797
10943.285156
10917.454102
10868.893555
10859.709961
10919.517578
10876.508789
10858.117188
10861.603516
10883.905273
10886.368164
10905.383789
10914.903320
10954.950195
11027.928711
11008.749023
10983.345703
10985.074219
10993.762695
10993.553711
10968.845703
10917.767578
10937.453125
10918.155273
10914.674805
10954.274414
10924.994141
10898.240234
10868.953125
10886.844727
11003.612305
11061.037109
11062.829102
11135.845703
11071.606445
10975.093750
10829.071289
10804.304688
10842.965820
10823.956055
10802.217773
10819.573242
10861.585938
10847.568359
10806.539062
10806.916016
10879.711914
10870.526367
10837.357422
10829.743164
10813.596680
10808.326172
10813.074219
10851.172852
10803.270508
10787.758789
10818.420898
10868.321289
10865.951172
10847.589844
10820.347656
10743.255859
10744.662109
10808.601562
10897.585938
10949.505859
11011.000977
11095.960938
11104.831055
11118.971680
11167.694336
11178.986328
11186.200195
11109.833984
11051.291016
11059.918945
11040.817383
10937.215820
10798.579102
10698.694336
10756.095703
10816.275391
10866.652344
10862.355469
10912.373047
10884.096680
10893.800781
10879.773438
10862.918945
10933.880859
10920.586914
10834.533203
10827.866211
10849.608398
10820.135742
10831.566406
10823.636719
10855.146484
10917.031250
10940.790039
10885.442383
10816.628906
10848.976562
10879.437500
10872.421875
10830.225586
10857.220703
10878.905273
10785.854492
10758.462891
10755.304688
10769.541992
10736.939453
10772.174805
10850.059570
10818.870117
10797.754883
10816.202148
10834.327148
10761.959961
10825.433594
10922.080078
10907.266602
10860.050781
10860.363281
10872.350586
10811.573242
10814.191406
10804.382812
10796.592773
10773.397461
10824.262695
10915.880859
10992.673828
10989.838867
11065.280273
11047.299805
11012.996094
10945.692383
10946.512695
10971.185547
10940.550781
10897.208008
10891.859375
10806.541992
10870.513672
10862.405273
10904.477539
10868.498047
10834.824219
10835.388672
10888.083984
10875.689453
10886.812500
10936.446289
10964.652344
10906.752930
10881.864258
10876.086914
10800.641602
10849.791992
10893.571289
10894.924805
10798.521484
10773.839844
10772.853516
10718.168945
10723.110352
10742.043945
10785.515625
10834.627930
10939.842773
10997.156250
11048.453125
11000.155273
11015.046875
11012.683594
10964.928711
10943.784180
10965.915039
11013.291992
10987.282227
10947.910156
10982.252930
11003.617188
10955.906250
10848.927734
10857.559570
10857.445312
10839.927734
10851.884766
10879.034180
10836.405273
10804.222656
10817.503906
10829.231445
10817.304688
10884.717773
10910.923828
10821.473633
10895.651367
11082.165039
11143.149414
11140.072266
10986.804688
10927.738281
10914.604492
10852.699219
10821.901367
10750.177734
10794.124023
10750.295898
10747.807617
10838.147461
10818.918945
10728.579102
10764.747070
10869.321289
10918.879883
10857.212891
10834.140625
10799.115234
10775.056641
10724.652344
10758.024414
10772.317383
10872.824219
10891.466797
10919.923828
10980.140625
11020.703125
10970.652344
10968.729492
10988.737305
10996.145508
10989.960938
10962.827148
10962.521484
10971.862305
10977.931641
11066.703125
11048.339844
11040.709961
11047.922852
11075.473633
11067.131836
11051.944336
11042.976562
11019.375977
10938.467773
10942.292969
10942.845703
10998.711914
11018.370117
10987.756836
10951.037109
11011.054688
11058.802734
10960.739258
10927.825195
10838.625000
10757.539062
10745.217773
10778.302734
10772.603516
10690.219727
10644.853516
10665.221680
10685.316406
10666.823242
10673.136719
10668.428711
10702.735352
10750.739258
10774.960938
10818.334961
10787.086914
10826.302734
10826.559570
10812.467773
10773.665039
10805.879883
10925.214844
11060.654297
11054.850586
11056.964844
11087.744141
11068.646484
11021.874023
10973.471680
10930.500977
10892.432617
10869.248047
10919.820312
10966.480469
10909.395508
10871.418945
10905.827148
10867.275391
10863.923828
10847.363281
10870.996094
10911.496094
10929.583008
10931.475586
10918.873047
10906.155273
10948.817383
10902.358398
10886.622070
10864.292969
10822.397461
10767.290039
10781.954102
10804.189453
10827.265625
10901.488281
10900.729492
10965.513672
10955.699219
10914.529297
10928.142578
10937.859375
10931.383789
10959.125977
10936.229492
10873.968750
10911.290039
10938.541016
10942.626953
10906.199219
10889.318359
10836.534180
10836.749023
10843.519531
10867.250977
10853.556641
10827.311523
10822.471680
10855.134766
10901.744141
10939.830078
10959.131836
10968.823242
10939.919922
10904.541992
10904.953125
10874.676758
10848.541016
10858.235352
10842.642578
10882.531250
10951.576172
10971.484375
10903.355469
10921.430664
10932.189453
10941.648438
10912.785156
10889.563477
10868.068359
10895.069336
10898.829102
10873.091797
10828.577148
10809.348633
10792.737305
10798.941406
10814.684570
10812.237305
10854.585938
10830.240234
10857.003906
10921.522461
10963.770508
10987.989258
11024.161133
10992.598633
10942.585938
10991.546875
11064.850586
11045.774414
11005.411133
10977.194336
10933.986328
10860.135742
10815.222656
10835.008789
10859.337891
10882.887695
10895.383789
10929.107422
10926.953125
10921.316406
10945.168945
10918.603516
10894.986328
10852.559570
10904.147461
10969.647461
11030.820312
11032.053711
10999.437500
10972.732422
10971.995117
10916.327148
10879.898438
10879.523438
10877.585938
10819.496094
10775.903320
10767.616211
10792.397461
10916.115234
10972.294922
10993.000000
10957.859375
11046.948242
11136.621094
11139.088867
11071.458984
10958.724609
10819.608398
10747.503906
10753.543945
10757.646484
10754.604492
10790.804688
10844.145508
10917.251953
10834.511719
10784.652344
10827.388672
10848.663086
10822.491211
10840.623047
10863.768555
10843.224609
10809.968750
10803.216797
10746.922852
10697.725586
10676.582031
10689.211914
10854.944336
10906.547852
10951.561523
11024.217773
11120.604492
11208.889648
11069.958984
10999.185547
10940.119141
10971.639648
11062.812500
11135.899414
11150.498047
11007.558594
10772.541016
10610.064453
10574.407227
10626.800781
10630.309570
10599.713867
10555.594727
10594.358398
10674.133789
10790.145508
10868.360352
10866.574219
10947.250977
11095.353516
11013.159180
10971.589844
11025.239258
10994.843750
10949.071289
10961.044922
10986.768555
11021.006836
10966.931641
10905.189453
10901.893555
10981.471680
10907.408203
10895.815430
10908.050781
10868.633789
10894.588867
10834.292969
10972.533203
10977.803711
11057.968750
11011.663086
10931.483398
10909.246094
10906.829102
10860.466797
10841.056641
10820.375977
10828.008789
10795.779297
10766.176758
10772.732422
10767.750000
10728.779297
10776.227539
10933.245117
10943.300781
10927.084961
10913.604492
10896.556641
10848.494141
10821.045898
10829.885742
10804.708984
10812.252930
10810.410156
10822.873047
10807.139648
10810.601562
10859.531250
10801.583008
10817.687500
10828.161133
10818.321289
10781.588867
10739.660156
10725.973633
10787.810547
10771.593750
10785.858398
10767.041992
10714.341797
10764.981445
10873.094727
10904.966797
10921.553711
10960.805664
10896.871094
10872.822266
10891.031250
10900.094727
10871.534180
10838.016602
10837.421875
10825.541016
10864.906250
10875.323242
10855.234375
10810.251953
10818.792969
10920.653320
10973.220703
10983.878906
10979.431641
11006.194336
11002.838867
11026.110352
11014.325195
11005.728516
10926.975586
11047.105469
11161.139648
11177.874023
11050.714844
10914.808594
10910.051758
10962.993164
10994.855469
11022.939453
```
