## Supplementary material for "Functional connectivity across the human subcortical auditory system using an autoregressive matrix-Gaussian copula graphical model approach with partial correlations": Code: roi-15_mean_ts.txt

```
10701.466797
10571.202148
10595.595703
10547.240234
10481.839844
10482.083008
10531.658203
10487.051758
10435.526367
10469.307617
10465.666992
10437.114258
10391.746094
10427.413086
10437.723633
10413.848633
10370.041992
10439.836914
10482.590820
10470.847656
10414.267578
10477.004883
10470.666992
10425.424805
10406.484375
10491.826172
10465.448242
10428.689453
10470.604492
10514.086914
10480.997070
10429.716797
10472.733398
10519.805664
10476.807617
10452.508789
10475.616211
10476.606445
10519.320312
10517.891602
10487.809570
10458.338867
10533.818359
10510.481445
10448.592773
10420.378906
10480.683594
10487.238281
10444.177734
10406.897461
10479.623047
10504.763672
10471.967773
10427.798828
10513.373047
10484.133789
10430.353516
10418.468750
10498.637695
10487.395508
10447.963867
10425.856445
10508.601562
10517.576172
10474.816406
10439.019531
10478.012695
10503.532227
10449.315430
10399.263672
10423.986328
10481.624023
10459.484375
10421.494141
10438.837891
10485.575195
10421.452148
10401.282227
10455.193359
10465.669922
10395.087891
10365.188477
10490.264648
10443.019531
10404.091797
10411.544922
10503.456055
10479.523438
10464.831055
10503.629883
10485.310547
10455.476562
10428.889648
10475.161133
10463.133789
10421.837891
10403.326172
10442.318359
10404.504883
10376.409180
10385.316406
10437.965820
10395.884766
10351.024414
10386.773438
10412.603516
10353.939453
10334.796875
10374.572266
10394.320312
10361.862305
10327.177734
10397.672852
10392.483398
10370.912109
10383.699219
10439.122070
10391.401367
10370.107422
10417.556641
10409.890625
10373.021484
10380.481445
10439.248047
10407.074219
10374.245117
10374.582031
10402.808594
10394.777344
10377.352539
10369.006836
10426.211914
10395.152344
10356.989258
10389.251953
10437.586914
10385.967773
10344.237305
10377.164062
10388.497070
10379.851562
10372.817383
10430.691406
10438.574219
10394.543945
10449.617188
10422.050781
10384.997070
10428.435547
10435.416992
10417.404297
10389.908203
10442.649414
10435.439453
10391.733398
10454.272461
10447.104492
10438.725586
10419.401367
10497.745117
10465.579102
10425.164062
10474.296875
10496.818359
10479.208008
10431.450195
10492.250977
10456.971680
10423.433594
10425.458008
10500.356445
10466.370117
10434.038086
10449.304688
10500.360352
10462.393555
10438.864258
10493.888672
10495.828125
10425.796875
10416.679688
10481.474609
10471.008789
10432.341797
10480.007812
10484.925781
10442.902344
10397.236328
10459.759766
10435.426758
10396.819336
10418.561523
10462.755859
10406.615234
10392.666992
10474.956055
10453.118164
10420.923828
10482.308594
10471.288086
10418.702148
10433.284180
10460.628906
10439.102539
10435.570312
10452.598633
10456.404297
10409.988281
10482.561523
10473.990234
10438.843750
10442.991211
10475.498047
10435.217773
10391.978516
10427.882812
10444.905273
10428.823242
10403.488281
10493.091797
10500.083008
10451.790039
10411.388672
10438.364258
10429.868164
10377.575195
10430.420898
10472.738281
10434.832031
10393.759766
10471.662109
10468.836914
10437.624023
10410.426758
10501.314453
10477.417969
10429.606445
10426.362305
10511.145508
10475.966797
10411.965820
10455.012695
10507.002930
10482.424805
10445.316406
10463.225586
10454.220703
10501.147461
10544.358398
10426.062500
10358.379883
10429.329102
10371.490234
10311.905273
10368.282227
10427.942383
10511.703125
10492.560547
10396.615234
10399.691406
10434.333984
10403.238281
10363.769531
10406.784180
10461.252930
10418.173828
10419.782227
10408.687500
10407.372070
10391.012695
10383.830078
10476.572266
10432.331055
10377.367188
10385.340820
10396.117188
10417.288086
10388.929688
10364.367188
10407.192383
10443.666992
10409.680664
10367.318359
10392.869141
10431.838867
10373.263672
10346.049805
10381.725586
10427.108398
10373.987305
10335.302734
10346.899414
10390.172852
10356.160156
10291.058594
10339.164062
10398.501953
10357.579102
10328.960938
10376.291016
10387.577148
10352.639648
10368.362305
10411.409180
10391.537109
10365.676758
10409.425781
10406.799805
10380.462891
10409.250000
10438.167969
10428.400391
10393.176758
10403.111328
10440.877930
10404.739258
10360.458984
10392.003906
10427.106445
10393.378906
10355.914062
10398.165039
10407.799805
10400.742188
10380.645508
10433.354492
10410.629883
10376.015625
10416.032227
10447.019531
10426.744141
10396.131836
10432.714844
10438.783203
10421.259766
10417.253906
10464.694336
10451.166992
10402.721680
10437.868164
10459.293945
10448.515625
10430.364258
10486.652344
10460.007812
10399.797852
10410.673828
10437.800781
10401.901367
10370.366211
10409.212891
10422.054688
10381.970703
10371.823242
10438.358398
10412.995117
10344.486328
10381.329102
10394.202148
10394.749023
10422.870117
10486.249023
10536.435547
10420.195312
10377.693359
10388.997070
10434.592773
10396.388672
10359.607422
10407.952148
10421.791992
10417.716797
10403.905273
10438.840820
10439.039062
10390.902344
10350.072266
10409.832031
10427.241211
10378.411133
10409.255859
10436.345703
10382.398438
10329.729492
10384.313477
10368.290039
10358.129883
10394.952148
10451.512695
10465.402344
10418.169922
10474.229492
10512.574219
10497.130859
10486.400391
10519.711914
10489.049805
10433.796875
10481.396484
10470.617188
10456.680664
10442.362305
10526.195312
10504.169922
10548.899414
10465.960938
10355.165039
10309.933594
10274.829102
10298.653320
10311.456055
10308.179688
10381.686523
10393.689453
10294.655273
10316.529297
10384.631836
10422.481445
10375.876953
10367.721680
10378.977539
10412.944336
10381.898438
10335.901367
10336.791992
10383.080078
10376.000000
10331.793945
10318.770508
10334.064453
10358.153320
10353.924805
10350.330078
10340.753906
10367.613281
10347.732422
10304.784180
10319.427734
10384.408203
10369.981445
10322.206055
10346.396484
10391.412109
10379.037109
10331.565430
10378.252930
10403.316406
10357.217773
10282.833984
10376.749023
10383.592773
10351.758789
10418.024414
10431.100586
10388.436523
10376.904297
10437.220703
10387.427734
10341.504883
10365.823242
10389.146484
10374.670898
10336.666016
10391.809570
10397.703125
10329.231445
10344.317383
10407.624023
10372.257812
10332.012695
10339.314453
10391.724609
10368.938477
10348.234375
10406.744141
10354.160156
10266.421875
10283.198242
10335.982422
10365.227539
10334.889648
10342.119141
10381.791992
10358.388672
10335.527344
10379.805664
10441.878906
10387.477539
10364.791016
10437.701172
10425.091797
10359.913086
10384.313477
10415.353516
10409.378906
10397.675781
10436.953125
10471.224609
10397.151367
10418.783203
10473.508789
10446.731445
10380.934570
10444.413086
10431.536133
10378.153320
10369.347656
10435.866211
10434.174805
10404.549805
10418.702148
10456.250977
10439.687500
10423.652344
10410.329102
10423.076172
10402.043945
10358.887695
10397.411133
10387.627930
10387.915039
10368.296875
10401.931641
10393.310547
10368.391602
10396.264648
10405.977539
10349.971680
10306.195312
10360.221680
10361.590820
10330.637695
10371.037109
10385.625977
10389.931641
10465.004883
10401.963867
10353.416016
10345.813477
10355.535156
10260.964844
10284.704102
10371.688477
10286.893555
10295.958008
10361.282227
10366.568359
10332.542969
10338.625000
10373.231445
10344.047852
10311.616211
10339.680664
10404.049805
10402.447266
10366.040039
10369.492188
10426.653320
10425.620117
10396.944336
10404.395508
10442.971680
10438.432617
10379.084961
10430.264648
10445.799805
10372.165039
10399.310547
10448.177734
10448.441406
10397.293945
10459.569336
10462.412109
10409.760742
10420.977539
10490.199219
10463.108398
10403.478516
10428.770508
10491.239258
10460.675781
10422.996094
10435.488281
10411.809570
10431.633789
10409.481445
10366.309570
10379.661133
10407.006836
10361.133789
10337.864258
10393.241211
10419.731445
10344.715820
10349.045898
10392.081055
10371.403320
10323.622070
10342.833008
10404.344727
10372.852539
10342.819336
10396.521484
10418.964844
10383.255859
10390.593750
10409.765625
10429.310547
10396.349609
10394.264648
10446.884766
10426.638672
10411.103516
10434.587891
10468.322266
10443.903320
10392.891602
10417.530273
10483.017578
10440.946289
10409.504883
10488.250977
10466.092773
10399.006836
10409.958008
10421.575195
10383.002930
10362.836914
10411.937500
10391.769531
10335.905273
10400.189453
10398.226562
10351.574219
10390.487305
10399.759766
10381.303711
10362.171875
10397.211914
10384.927734
10299.858398
10332.355469
10373.529297
10351.744141
10324.597656
10410.610352
10401.663086
10365.258789
10412.351562
10442.206055
10426.361328
10393.884766
10456.638672
10450.268555
10399.916992
10435.354492
10457.848633
10431.891602
10436.088867
10475.019531
10460.333984
10425.922852
10445.453125
10482.341797
10462.972656
10431.467773
10470.602539
10468.001953
10417.789062
10401.401367
10458.325195
10433.508789
10385.516602
10402.716797
10440.586914
10413.437500
10398.784180
10453.041016
10448.649414
10415.621094
10464.333984
10446.858398
10407.752930
10409.450195
10441.276367
10430.480469
10390.238281
10444.782227
10456.708984
10425.261719
10459.175781
10470.089844
10423.170898
10421.334961
10470.479492
10441.259766
10384.331055
10441.036133
10427.775391
10400.692383
10449.783203
10429.898438
10394.125000
10390.740234
10455.520508
10442.083008
10396.605469
10464.486328
10450.007812
10431.107422
10423.342773
10443.783203
10430.064453
10406.044922
10433.524414
10417.209961
10386.298828
10389.354492
10409.662109
10393.116211
10361.655273
10427.815430
10436.286133
10409.456055
10461.550781
10461.658203
10395.755859
10444.077148
10461.052734
10414.611328
10407.484375
10444.821289
10437.057617
10370.412109
10380.358398
10442.449219
10409.659180
10374.362305
10430.497070
10412.478516
10364.458984
10384.864258
10458.251953
10445.510742
10413.958984
10473.439453
10456.582031
10429.843750
10449.138672
10473.869141
10364.730469
10255.228516
10279.107422
10375.321289
10347.954102
10323.435547
10421.416016
10414.562500
10353.559570
10374.391602
10372.541016
10391.066406
10368.559570
10391.482422
10431.626953
10401.215820
10363.413086
10363.670898
10400.770508
10364.650391
10331.199219
10363.646484
10382.587891
10360.481445
10365.369141
10437.391602
10421.718750
10387.380859
10335.826172
10352.661133
10393.445312
10383.180664
10403.834961
10450.517578
10511.431641
10428.952148
10295.962891
10251.751953
10231.529297
10275.445312
10263.454102
10231.546875
10249.149414
10269.854492
10324.517578
10304.764648
10289.895508
10415.110352
10502.523438
10526.413086
10514.810547
10518.450195
10530.744141
10568.797852
10556.109375
10549.369141
10557.791992
10575.359375
10556.109375
10521.798828
10538.300781
10569.151367
10582.601562
10495.757812
10473.032227
10490.292969
10472.976562
10370.785156
10438.341797
10531.783203
10538.666016
10474.364258
10493.218750
10492.746094
10508.465820
10489.823242
10471.737305
10523.425781
10501.282227
10460.636719
10493.407227
10552.141602
10510.706055
10502.820312
10512.552734
10535.221680
10503.858398
10490.897461
10527.795898
10501.942383
10439.938477
10436.011719
10474.566406
10461.775391
10434.669922
10475.132812
10452.683594
10385.531250
10386.812500
10418.783203
10357.959961
10342.522461
10394.730469
10401.334961
10379.413086
10419.448242
10415.415039
10400.216797
10416.536133
10464.767578
10459.785156
10423.581055
10480.675781
10463.527344
10424.490234
10449.193359
10481.295898
10470.964844
10443.430664
10472.925781
10477.041016
10427.041016
10432.952148
10495.630859
10448.302734
10410.905273
10464.734375
10430.779297
10397.275391
10402.789062
10461.232422
10432.835938
10428.564453
10443.924805
10472.944336
10440.262695
10401.102539
10462.123047
10481.367188
10434.505859
10486.778320
10476.968750
10488.358398
10435.225586
10413.116211
10370.383789
10385.990234
10392.602539
10359.537109
10360.280273
```
