## Supplementary material for "Functional connectivity across the human subcortical auditory system using an autoregressive matrix-Gaussian copula graphical model approach with partial correlations": Code: roi-00_mean_ts.txt

```
9858.507812
9755.711914
9789.303711
9809.930664
9787.471680
9756.761719
9796.626953
9810.181641
9806.725586
9768.564453
9772.686523
9824.982422
9802.023438
9725.048828
9728.307617
9714.381836
9690.546875
9680.859375
9707.698242
9700.708984
9698.094727
9661.616211
9690.066406
9711.351562
9713.796875
9688.184570
9708.962891
9693.284180
9668.890625
9659.491211
9696.083984
9707.529297
9700.901367
9709.451172
9685.871094
9674.631836
9674.487305
9702.080078
9719.089844
9743.678711
9722.137695
9712.907227
9704.873047
9668.044922
9682.441406
9687.265625
9658.357422
9567.185547
9626.654297
9639.826172
9626.540039
9624.576172
9660.815430
9641.441406
9605.936523
9571.397461
9588.209961
9594.785156
9602.742188
9615.286133
9616.478516
9604.672852
9591.143555
9594.860352
9589.361328
9604.976562
9601.291016
9615.546875
9623.044922
9624.623047
9590.282227
9601.583984
9585.963867
9577.134766
9570.577148
9582.616211
9592.514648
9599.963867
9610.143555
9662.428711
9683.600586
9652.991211
9627.294922
9667.616211
9651.792969
9647.205078
9611.176758
9627.840820
9621.266602
9591.207031
9601.978516
9595.677734
9614.306641
9609.282227
9661.466797
9683.387695
9662.158203
9702.055664
9677.982422
9672.028320
9666.978516
9688.460938
9693.165039
9697.692383
9743.333008
9735.695312
9679.726562
9637.044922
9678.307617
9672.030273
9670.739258
9669.227539
9687.677734
9668.424805
9638.009766
9667.209961
9689.724609
9690.357422
9696.944336
9716.581055
9693.903320
9668.306641
9639.407227
9630.916992
9613.857422
9596.435547
9588.022461
9591.544922
9576.826172
9571.172852
9610.842773
9600.121094
9586.538086
9618.550781
9667.432617
9659.854492
9662.082031
9701.222656
9692.879883
9650.751953
9666.972656
9676.795898
9666.291992
9627.009766
9638.791992
9637.021484
9609.487305
9578.457031
9620.157227
9628.633789
9628.057617
9656.340820
9645.925781
9611.000977
9576.275391
9597.405273
9595.113281
9586.599609
9623.716797
9646.022461
9641.882812
9600.893555
9619.168945
9702.136719
9690.719727
9602.928711
9624.663086
9626.148438
9644.382812
9626.608398
9551.912109
9486.570312
9485.519531
9528.421875
9547.656250
9539.881836
9559.534180
9619.567383
9630.000000
9615.811523
9596.024414
9617.022461
9632.722656
9614.549805
9621.962891
9633.255859
9611.501953
9586.171875
9593.936523
9609.869141
9604.268555
9566.785156
9573.135742
9599.643555
9586.271484
9614.410156
9666.322266
9650.942383
9611.750000
9598.263672
9617.526367
9586.218750
9551.007812
9582.460938
9586.409180
9578.109375
9636.963867
9686.764648
9686.129883
9645.503906
9579.423828
9550.660156
9547.765625
9505.768555
9475.027344
9446.077148
9465.516602
9495.089844
9522.712891
9577.495117
9581.328125
9534.088867
9512.780273
9534.982422
9614.453125
9638.466797
9606.536133
9605.006836
9587.053711
9551.413086
9521.590820
9578.125000
9607.567383
9601.674805
9594.772461
9649.924805
9659.645508
9633.005859
9620.163086
9638.836914
9610.972656
9564.833008
9589.405273
9630.208984
9629.813477
9578.189453
9582.558594
9659.001953
9670.716797
9630.279297
9557.315430
9520.904297
9514.479492
9532.456055
9572.374023
9563.555664
9599.655273
9577.694336
9552.055664
9514.519531
9557.572266
9553.125000
9546.489258
9532.803711
9535.775391
9537.481445
9552.311523
9608.288086
9633.479492
9593.303711
9556.273438
9547.719727
9549.885742
9554.272461
9558.338867
9611.747070
9632.705078
9587.368164
9555.608398
9567.892578
9557.249023
9518.279297
9541.890625
9560.450195
9541.929688
9536.703125
9549.818359
9581.963867
9588.250977
9579.875000
9612.904297
9628.076172
9608.859375
9568.680664
9602.574219
9595.025391
9555.203125
9566.465820
9603.216797
9588.881836
9553.305664
9589.213867
9567.599609
9545.251953
9558.618164
9597.154297
9605.884766
9574.878906
9587.917969
9568.724609
9539.629883
9537.480469
9582.583008
9599.668945
9612.403320
9622.200195
9594.273438
9597.208008
9558.230469
9523.792969
9481.414062
9483.095703
9554.495117
9668.122070
9670.014648
9578.602539
9531.392578
9491.066406
9467.511719
9488.678711
9449.252930
9413.991211
9368.988281
9387.237305
9413.094727
9408.242188
9427.724609
9426.813477
9430.711914
9484.497070
9478.808594
9485.903320
9467.078125
9492.639648
9529.600586
9561.801758
9563.489258
9621.586914
9622.597656
9608.356445
9566.751953
9578.678711
9592.923828
9598.192383
9577.635742
9591.336914
9600.839844
9579.350586
9567.028320
9617.674805
9645.764648
9599.569336
9557.038086
9575.101562
9548.445312
9501.864258
9515.023438
9546.598633
9539.582031
9524.697266
9565.323242
9562.118164
9505.868164
9498.335938
9537.568359
9538.942383
9519.827148
9525.252930
9556.330078
9536.652344
9497.281250
9520.270508
9546.353516
9527.239258
9522.166992
9535.599609
9515.643555
9473.727539
9490.649414
9532.417969
9521.981445
9455.525391
9492.069336
9502.488281
9498.958008
9520.215820
9559.868164
9560.401367
9526.523438
9553.153320
9583.098633
9587.523438
9568.751953
9595.343750
9593.805664
9578.612305
9616.601562
9639.325195
9625.206055
9629.205078
9697.701172
9681.102539
9635.353516
9618.118164
9711.400391
9739.916992
9663.837891
9546.471680
9488.940430
9485.530273
9434.666016
9407.703125
9422.477539
9422.199219
9406.408203
9403.694336
9418.063477
9404.366211
9395.486328
9405.276367
9354.808594
9369.515625
9437.560547
9482.779297
9563.419922
9549.973633
9482.557617
9453.762695
9504.869141
9525.120117
9514.667969
9522.017578
9541.947266
9537.014648
9542.333008
9552.791016
9575.129883
9589.036133
9620.278320
9621.701172
9629.625000
9653.853516
9615.129883
9552.061523
9565.082031
9608.074219
9590.057617
9565.825195
9651.677734
9680.236328
9572.874023
9497.272461
9514.375000
9492.506836
9428.712891
9439.476562
9465.436523
9446.297852
9415.125000
9463.087891
9473.198242
9432.663086
9410.262695
9435.144531
9438.313477
9438.917969
9484.594727
9469.907227
9446.643555
9391.708008
9435.687500
9445.628906
9415.155273
9425.852539
9472.215820
9485.336914
9465.650391
9474.408203
9505.162109
9498.689453
9485.247070
9468.162109
9485.704102
9475.033203
9482.476562
9532.422852
9541.259766
9497.942383
9458.282227
9482.251953
9482.216797
9478.497070
9527.521484
9543.397461
9538.128906
9542.184570
9574.703125
9598.846680
9595.116211
9627.174805
9643.346680
9617.565430
9633.914062
9647.697266
9629.730469
9639.931641
9671.669922
9686.595703
9657.160156
9672.902344
9704.681641
9674.269531
9623.527344
9659.394531
9695.290039
9649.208984
9607.500977
9643.663086
9681.907227
9567.921875
9510.857422
9522.877930
9494.006836
9462.419922
9473.726562
9471.791992
9434.496094
9384.834961
9407.428711
9412.154297
9391.628906
9369.533203
9437.094727
9444.189453
9424.077148
9400.979492
9419.765625
9402.793945
9373.125977
9385.230469
9423.467773
9422.035156
9407.694336
9459.956055
9486.653320
9461.412109
9432.263672
9457.011719
9477.875000
9472.478516
9466.457031
9500.480469
9520.377930
9498.452148
9507.117188
9503.674805
9469.607422
9395.863281
9412.688477
9481.648438
9508.575195
9475.214844
9454.988281
9475.430664
9456.654297
9415.353516
9388.960938
9428.034180
9445.623047
9448.865234
9442.199219
9460.439453
9509.935547
9511.186523
9449.197266
9447.757812
9445.842773
9426.246094
9411.260742
9419.979492
9498.012695
9551.165039
9499.531250
9462.875000
9462.279297
9454.407227
9487.300781
9495.431641
9481.339844
9442.141602
9467.217773
9468.888672
9481.848633
9454.281250
9415.316406
9517.447266
9588.644531
9661.233398
9778.781250
9776.774414
9696.951172
9601.815430
9551.852539
9484.639648
9430.686523
9389.869141
9353.156250
9311.898438
9333.706055
9383.103516
9401.592773
9363.364258
9335.328125
9336.857422
9353.973633
9374.351562
9454.991211
9500.233398
9500.311523
9479.945312
9445.266602
9483.735352
9529.909180
9521.524414
9493.470703
9484.514648
9534.140625
9522.856445
9508.254883
9470.487305
9489.338867
9535.538086
9532.573242
9518.509766
9539.401367
9593.178711
9586.645508
9542.352539
9560.180664
9585.191406
9600.502930
9560.954102
9536.056641
9542.560547
9550.694336
9558.578125
9560.251953
9596.089844
9589.751953
9560.934570
9578.243164
9566.050781
9560.215820
9537.860352
9599.079102
9629.336914
9583.815430
9549.271484
9562.043945
9543.892578
9512.725586
9485.268555
9501.700195
9481.177734
9454.070312
9480.075195
9493.348633
9499.340820
9486.755859
9520.230469
9503.081055
9507.063477
9549.599609
9571.845703
9578.638672
9581.501953
9604.807617
9619.954102
9618.588867
9601.785156
9649.858398
9675.211914
9646.099609
9668.543945
9654.975586
9650.867188
9588.020508
9602.632812
9661.007812
9655.023438
9581.015625
9577.773438
9534.198242
9460.863281
9421.426758
9433.972656
9408.827148
9373.146484
9346.885742
9383.298828
9376.674805
9366.854492
9330.513672
9373.737305
9377.468750
9368.529297
9345.876953
9381.538086
9387.454102
9385.668945
9364.285156
9413.083984
9443.439453
9447.174805
9420.156250
9440.365234
9445.032227
9450.148438
9452.489258
9494.490234
9505.175781
9433.551758
9406.335938
9464.156250
9515.309570
9533.266602
9521.026367
9542.701172
9520.733398
9471.444336
9460.556641
9487.278320
9484.101562
9492.468750
9488.175781
9499.181641
9519.044922
9520.030273
9566.914062
9587.406250
9549.094727
9493.935547
9543.217773
9528.330078
9510.369141
9525.718750
9558.345703
9563.833984
9545.525391
9586.966797
9600.169922
9528.583984
9510.528320
9507.634766
9467.929688
9406.780273
9430.260742
9442.163086
9404.174805
9388.259766
9426.371094
9459.023438
9423.436523
9385.975586
9409.739258
9431.979492
9425.219727
9411.037109
9429.679688
9438.501953
9404.413086
9380.765625
9416.470703
9418.498047
9404.322266
9417.878906
9449.304688
9454.547852
9445.066406
9462.166992
9469.473633
9486.479492
9513.728516
9546.733398
9568.406250
9565.923828
9561.125000
9551.681641
9542.395508
9527.753906
9558.905273
9585.748047
9602.368164
9608.368164
9625.907227
9636.022461
9637.772461
9668.456055
9693.523438
9640.767578
9610.155273
9628.345703
9623.019531
9590.625000
9576.069336
9636.740234
9672.397461
9670.599609
9646.515625
9586.794922
9443.903320
9367.207031
9350.252930
9365.129883
9334.374023
9312.382812
9334.885742
9364.139648
9360.776367
9343.314453
9372.567383
9373.956055
9351.257812
9324.287109
9380.690430
9419.768555
9410.807617
9407.485352
9421.584961
9456.608398
9571.958984
9569.005859
9463.161133
9453.073242
9440.549805
9435.854492
9419.967773
9353.237305
9306.341797
9311.388672
9283.383789
9263.571289
9254.291016
9270.892578
9297.989258
9341.567383
9434.769531
9488.541016
9501.368164
9478.948242
9504.492188
9543.142578
9542.964844
9514.203125
9539.449219
9584.641602
9527.910156
9474.520508
9474.999023
9484.886719
9480.105469
9482.503906
9457.702148
9498.631836
9532.007812
9558.732422
9558.210938
9584.177734
9611.791992
9620.969727
9608.690430
9692.927734
9687.458984
9603.116211
9549.408203
9566.176758
9521.930664
9480.848633
9452.137695
9465.208984
9436.583008
9409.964844
9409.395508
9430.216797
9426.232422
9397.965820
9406.910156
9402.430664
9407.560547
9403.737305
```
