## Supplementary material for "Functional connectivity across the human subcortical auditory system using an autoregressive matrix-Gaussian copula graphical model approach with partial correlations": Code: roi-01_mean_ts.txt

```
10918.407227
10664.473633
10709.920898
10710.115234
10745.333984
10622.529297
10591.218750
10591.075195
10608.025391
10536.173828
10482.385742
10601.213867
10592.303711
10492.998047
10477.499023
10495.733398
10516.152344
10477.752930
10541.551758
10534.977539
10530.277344
10505.270508
10483.037109
10575.977539
10550.629883
10495.957031
10527.674805
10534.775391
10514.329102
10509.022461
10570.610352
10572.906250
10553.397461
10511.170898
10515.348633
10530.060547
10498.089844
10553.280273
10577.872070
10618.937500
10509.018555
10532.769531
10589.356445
10520.207031
10572.442383
10616.907227
10580.482422
10473.217773
10566.794922
10583.316406
10565.766602
10539.625977
10617.815430
10597.562500
10588.351562
10484.796875
10495.620117
10458.055664
10416.329102
10453.384766
10444.907227
10469.554688
10470.653320
10507.557617
10552.833984
10561.808594
10480.636719
10512.553711
10530.429688
10549.223633
10430.354492
10448.620117
10472.392578
10448.798828
10417.602539
10445.862305
10528.648438
10497.042969
10545.104492
10615.175781
10564.874023
10530.514648
10458.588867
10526.612305
10507.964844
10443.280273
10438.106445
10465.677734
10481.448242
10456.286133
10491.210938
10422.229492
10494.197266
10463.245117
10502.463867
10579.203125
10529.410156
10610.390625
10584.148438
10523.014648
10475.165039
10522.959961
10544.640625
10549.620117
10597.226562
10647.052734
10527.099609
10480.404297
10464.965820
10489.420898
10500.676758
10495.918945
10589.683594
10526.258789
10449.538086
10453.828125
10480.817383
10509.029297
10462.174805
10516.199219
10497.265625
10448.638672
10413.106445
10457.964844
10448.647461
10438.781250
10473.669922
10431.402344
10466.608398
10410.670898
10442.904297
10526.123047
10484.801758
10469.930664
10500.714844
10477.662109
10454.141602
10555.571289
10567.226562
10480.467773
10500.511719
10543.040039
10501.482422
10461.527344
10502.538086
10516.627930
10469.863281
10400.132812
10465.775391
10446.295898
10416.445312
10436.825195
10478.214844
10450.339844
10421.013672
10450.505859
10489.959961
10418.209961
10500.465820
10552.626953
10549.321289
10498.014648
10422.157227
10554.562500
10594.837891
10592.592773
10607.404297
10618.049805
10651.324219
10585.884766
10477.080078
10342.950195
10298.029297
10372.270508
10402.516602
10375.544922
10320.852539
10411.979492
10439.004883
10454.333984
10387.666992
10432.697266
10463.562500
10447.021484
10363.522461
10400.095703
10399.485352
10342.738281
10376.626953
10407.137695
10399.115234
10349.416016
10368.476562
10480.740234
10539.208984
10485.302734
10550.104492
10525.489258
10473.468750
10407.287109
10419.816406
10392.148438
10361.999023
10409.816406
10438.393555
10443.321289
10425.691406
10575.259766
10592.040039
10555.359375
10454.772461
10428.851562
10431.994141
10390.050781
10334.196289
10232.377930
10243.761719
10321.889648
10332.310547
10391.045898
10359.345703
10367.875977
10324.803711
10384.505859
10446.842773
10534.224609
10480.972656
10479.602539
10481.424805
10433.606445
10298.894531
10362.758789
10396.497070
10435.264648
10392.603516
10464.735352
10528.192383
10485.296875
10437.736328
10435.076172
10432.648438
10349.190430
10436.287109
10446.743164
10493.365234
10477.933594
10436.110352
10481.130859
10517.930664
10493.762695
10494.796875
10439.786133
10400.468750
10383.776367
10403.083008
10218.057617
10305.017578
10318.546875
10358.071289
10274.002930
10423.026367
10422.913086
10426.713867
10373.858398
10359.157227
10423.691406
10430.979492
10474.125977
10523.125000
10503.593750
10437.562500
10449.551758
10483.141602
10563.328125
10523.027344
10544.832031
10583.399414
10470.751953
10357.902344
10371.351562
10356.121094
10316.848633
10338.270508
10453.090820
10427.448242
10353.575195
10387.260742
10506.325195
10524.105469
10409.439453
10427.974609
10414.454102
10405.391602
10356.674805
10387.911133
10432.292969
10339.223633
10346.338867
10451.846680
10527.562500
10425.533203
10459.583984
10439.886719
10354.317383
10318.670898
10354.452148
10318.851562
10279.527344
10322.870117
10340.906250
10337.555664
10419.645508
10483.821289
10479.176758
10521.014648
10543.566406
10564.482422
10483.336914
10371.376953
10319.667969
10243.409180
10246.659180
10303.354492
10433.630859
10516.014648
10460.631836
10360.354492
10282.299805
10215.046875
10224.833008
10154.777344
10032.574219
10005.461914
10029.973633
10139.370117
10140.252930
10095.640625
10133.305664
10122.152344
10188.536133
10255.744141
10304.458984
10250.843750
10305.999023
10426.143555
10447.715820
10429.640625
10430.185547
10504.814453
10544.758789
10470.649414
10441.892578
10526.974609
10519.596680
10432.915039
10419.264648
10391.350586
10360.408203
10364.199219
10429.032227
10547.776367
10511.948242
10420.504883
10396.583984
10360.348633
10307.927734
10328.923828
10345.226562
10380.501953
10389.276367
10384.147461
10364.917969
10305.342773
10241.290039
10306.054688
10276.079102
10247.826172
10228.814453
10301.522461
10333.562500
10261.480469
10260.918945
10328.325195
10351.323242
10352.602539
10407.890625
10283.458984
10255.970703
10245.998047
10278.946289
10330.891602
10264.381836
10294.530273
10269.409180
10286.552734
10291.189453
10326.145508
10329.512695
10291.930664
10299.331055
10336.156250
10340.393555
10269.049805
10341.066406
10369.281250
10392.084961
10446.206055
10512.725586
10457.906250
10397.890625
10470.272461
10469.051758
10433.235352
10369.676758
10519.925781
10584.529297
10540.238281
10378.497070
10289.769531
10269.352539
10154.395508
10041.315430
10061.984375
10080.138672
10025.968750
10084.463867
10106.895508
10114.035156
10079.467773
10115.736328
10031.565430
10105.536133
10191.469727
10206.809570
10353.946289
10413.379883
10300.282227
10273.933594
10373.904297
10402.639648
10312.710938
10368.000000
10331.263672
10293.027344
10257.038086
10299.567383
10387.389648
10341.548828
10437.926758
10497.400391
10479.459961
10498.795898
10500.973633
10374.215820
10406.022461
10452.779297
10434.948242
10418.136719
10436.807617
10515.486328
10348.559570
10267.529297
10262.060547
10237.834961
10140.088867
10134.765625
10189.536133
10134.535156
10036.716797
10135.564453
10223.676758
10197.053711
10186.397461
10224.596680
10310.937500
10308.615234
10314.286133
10324.638672
10361.358398
10238.022461
10292.375977
10339.963867
10271.051758
10253.207031
10274.249023
10356.814453
10315.825195
10290.441406
10336.994141
10315.118164
10319.411133
10229.343750
10264.717773
10302.948242
10282.453125
10345.434570
10398.319336
10290.137695
10189.433594
10249.225586
10250.428711
10239.702148
10253.000977
10277.286133
10295.524414
10284.812500
10379.630859
10397.218750
10352.250000
10421.726562
10474.614258
10389.863281
10441.579102
10480.236328
10374.595703
10394.313477
10468.749023
10464.596680
10368.762695
10446.674805
10400.540039
10401.443359
10317.666992
10239.154297
10337.994141
10389.662109
10364.447266
10407.483398
10498.483398
10317.963867
10229.820312
10252.119141
10266.116211
10140.731445
10098.620117
10138.005859
10101.398438
10000.795898
10014.701172
10084.768555
10056.419922
10054.185547
10110.145508
10132.931641
10121.668945
10093.672852
10148.727539
10107.511719
10091.398438
10117.517578
10210.279297
10171.736328
10158.932617
10232.833008
10256.227539
10271.788086
10241.584961
10186.436523
10273.183594
10251.735352
10271.294922
10367.104492
10440.882812
10462.200195
10400.654297
10363.290039
10332.731445
10196.476562
10159.960938
10226.986328
10343.643555
10261.948242
10259.166992
10317.761719
10310.343750
10264.145508
10192.645508
10234.990234
10305.245117
10275.228516
10228.244141
10270.802734
10311.340820
10311.100586
10211.029297
10242.631836
10238.444336
10233.833984
10230.090820
10208.279297
10303.709961
10374.253906
10314.792969
10244.178711
10192.010742
10162.794922
10248.605469
10269.282227
10228.619141
10123.361328
10138.937500
10155.890625
10158.200195
10152.407227
10025.498047
10311.868164
10379.203125
10486.753906
10604.915039
10603.080078
10534.715820
10524.134766
10485.057617
10439.724609
10309.443359
10221.628906
10079.083984
10011.830078
10038.431641
10079.870117
10057.446289
10072.104492
10032.834961
10036.176758
10081.324219
10121.398438
10170.837891
10252.176758
10235.143555
10269.613281
10278.977539
10275.117188
10350.631836
10370.657227
10366.393555
10392.774414
10367.985352
10350.693359
10345.099609
10289.696289
10264.706055
10329.388672
10396.066406
10344.071289
10269.894531
10332.517578
10310.755859
10283.441406
10331.294922
10357.007812
10363.556641
10342.402344
10332.461914
10392.065430
10322.728516
10313.405273
10276.832031
10367.318359
10384.835938
10393.815430
10413.030273
10408.320312
10439.181641
10390.511719
10416.540039
10461.204102
10408.695312
10327.659180
10350.356445
10315.000977
10313.708984
10270.604492
10325.933594
10333.957031
10290.736328
10220.581055
10178.649414
10195.833984
10146.342773
10237.838867
10271.522461
10288.063477
10298.816406
10322.002930
10382.558594
10360.791016
10337.997070
10392.242188
10444.535156
10390.424805
10441.552734
10505.342773
10450.374023
10441.952148
10376.948242
10398.443359
10324.583984
10353.238281
10445.299805
10462.575195
10407.236328
10349.108398
10298.368164
10250.002930
10198.372070
10166.981445
10186.833984
10157.311523
10036.420898
10100.712891
10056.898438
10083.665039
10089.389648
10145.127930
10127.828125
10149.549805
10090.016602
10156.253906
10205.566406
10176.557617
10144.541016
10192.462891
10244.041016
10245.667969
10213.284180
10219.982422
10228.415039
10255.720703
10253.209961
10224.116211
10354.190430
10202.500000
10223.338867
10283.562500
10305.575195
10336.021484
10297.742188
10308.224609
10295.912109
10259.048828
10263.521484
10283.447266
10235.982422
10282.934570
10229.569336
10288.333984
10295.951172
10306.018555
10395.188477
10418.217773
10393.612305
10288.314453
10258.189453
10285.164062
10297.029297
10280.257812
10316.919922
10324.126953
10297.179688
10431.693359
10444.152344
10334.040039
10312.003906
10273.058594
10251.581055
10210.633789
10177.601562
10153.092773
10129.225586
10120.834961
10215.109375
10224.615234
10136.562500
10108.674805
10068.863281
10117.645508
10187.033203
10196.986328
10187.896484
10218.894531
10222.291016
10192.499023
10214.601562
10250.979492
10256.433594
10284.777344
10295.502930
10304.956055
10225.538086
10215.702148
10219.346680
10294.433594
10290.345703
10376.916992
10416.615234
10379.833984
10409.555664
10383.658203
10349.347656
10324.752930
10289.654297
10372.262695
10320.825195
10341.277344
10277.254883
10372.657227
10366.898438
10381.218750
10379.955078
10343.000977
10220.523438
10285.343750
10259.866211
10275.828125
10251.052734
10321.649414
10407.533203
10392.386719
10439.525391
10294.854492
10232.456055
10131.433594
10092.750977
10118.534180
10090.244141
10033.156250
10065.956055
10105.419922
10140.864258
10131.500000
10144.782227
10140.002930
10061.333984
9981.062500
10055.147461
10103.502930
10211.960938
10179.047852
10178.157227
10218.959961
10367.210938
10364.416016
10330.724609
10458.599609
10363.200195
10411.013672
10243.875000
10140.603516
10065.381836
10006.363281
9998.203125
9989.127930
10013.174805
10035.155273
10121.062500
10169.826172
10299.812500
10380.833984
10356.588867
10338.273438
10318.953125
10377.884766
10424.571289
10351.409180
10397.114258
10420.696289
10358.522461
10308.051758
10268.944336
10302.150391
10284.561523
10274.700195
10214.465820
10269.230469
10324.349609
10320.720703
10292.085938
10359.017578
10353.130859
10424.632812
10365.124023
10490.718750
10450.798828
10375.961914
10314.584961
10347.547852
10326.605469
10301.435547
10206.496094
10232.333984
10200.185547
10124.837891
10142.947266
10128.534180
10115.117188
10035.759766
10089.606445
10067.626953
10132.917969
10094.584961
```
