## Supplementary material for "Functional connectivity across the human subcortical auditory system using an autoregressive matrix-Gaussian copula graphical model approach with partial correlations": Code: roi-02_mean_ts.txt

```
11483.286133
11400.103516
11408.781250
11412.780273
11384.156250
11360.737305
11410.702148
11387.199219
11378.029297
11343.465820
11348.403320
11397.909180
11370.341797
11327.426758
11329.545898
11271.507812
11244.764648
11262.350586
11284.955078
11303.592773
11272.233398
11271.214844
11285.041992
11314.692383
11320.442383
11315.968750
11328.818359
11298.060547
11259.542969
11285.671875
11321.934570
11335.544922
11298.036133
11323.756836
11309.193359
11298.747070
11285.784180
11336.790039
11362.012695
11337.194336
11327.830078
11318.704102
11292.136719
11304.791016
11312.252930
11301.169922
11269.413086
11196.617188
11264.076172
11277.259766
11249.294922
11265.558594
11290.812500
11274.539062
11241.475586
11207.958984
11197.732422
11191.528320
11188.181641
11230.979492
11197.197266
11206.823242
11187.446289
11205.724609
11200.031250
11214.590820
11214.855469
11259.024414
11242.824219
11265.415039
11233.051758
11239.265625
11209.199219
11204.483398
11208.699219
11226.524414
11229.500977
11223.619141
11280.587891
11329.875977
11339.660156
11281.234375
11242.176758
11296.703125
11291.165039
11253.817383
11236.684570
11268.784180
11243.000977
11243.885742
11238.315430
11230.385742
11233.129883
11261.184570
11273.924805
11314.465820
11348.656250
11374.944336
11334.534180
11314.519531
11325.611328
11333.932617
11335.407227
11358.075195
11434.077148
11444.146484
11361.533203
11335.310547
11351.345703
11337.740234
11312.667969
11335.814453
11360.590820
11340.059570
11313.564453
11310.122070
11317.291016
11318.714844
11334.302734
11350.257812
11335.787109
11305.510742
11323.623047
11298.778320
11265.096680
11252.215820
11277.333984
11254.425781
11247.886719
11261.521484
11284.051758
11270.568359
11271.475586
11316.008789
11341.311523
11336.621094
11343.514648
11378.677734
11360.875000
11337.100586
11356.257812
11358.496094
11313.394531
11295.539062
11354.614258
11358.348633
11320.362305
11305.916992
11320.610352
11338.857422
11297.176758
11335.574219
11309.979492
11300.053711
11290.916016
11309.763672
11282.638672
11297.583008
11335.451172
11356.789062
11325.510742
11325.452148
11335.745117
11411.147461
11389.239258
11351.207031
11346.066406
11352.497070
11371.347656
11343.483398
11273.051758
11178.187500
11183.224609
11203.274414
11230.735352
11244.826172
11247.813477
11309.028320
11315.427734
11278.409180
11273.875977
11298.846680
11271.585938
11270.686523
11310.556641
11335.549805
11301.625000
11275.365234
11317.349609
11309.076172
11284.650391
11289.584961
11299.330078
11318.002930
11320.928711
11362.382812
11417.208984
11401.651367
11349.710938
11340.635742
11322.772461
11288.895508
11286.899414
11326.356445
11316.331055
11318.274414
11368.841797
11408.076172
11403.302734
11375.127930
11295.807617
11260.680664
11259.904297
11237.083008
11183.510742
11184.540039
11205.370117
11237.641602
11249.647461
11312.547852
11282.822266
11238.152344
11199.781250
11253.231445
11353.512695
11379.104492
11324.254883
11349.578125
11326.406250
11294.437500
11256.863281
11309.188477
11325.162109
11307.826172
11303.489258
11353.682617
11382.165039
11346.237305
11346.308594
11364.706055
11328.879883
11284.436523
11307.758789
11349.616211
11349.778320
11306.537109
11301.072266
11362.567383
11403.861328
11350.054688
11306.807617
11267.069336
11250.126953
11248.027344
11276.873047
11252.594727
11295.621094
11289.496094
11245.307617
11206.355469
11265.910156
11289.009766
11272.466797
11236.809570
11254.445312
11250.983398
11247.310547
11351.099609
11396.987305
11354.447266
11292.304688
11296.236328
11277.051758
11271.429688
11304.987305
11355.501953
11347.271484
11311.021484
11293.178711
11301.939453
11272.182617
11251.515625
11293.440430
11335.718750
11297.047852
11272.952148
11308.939453
11349.732422
11316.493164
11328.401367
11360.943359
11354.691406
11321.383789
11321.164062
11339.445312
11333.109375
11279.485352
11298.828125
11364.722656
11348.972656
11347.985352
11378.442383
11348.804688
11294.818359
11322.172852
11335.696289
11343.715820
11301.908203
11318.643555
11314.623047
11279.676758
11289.887695
11343.290039
11409.956055
11418.671875
11412.094727
11402.409180
11394.618164
11351.260742
11268.410156
11227.743164
11244.137695
11286.079102
11412.077148
11442.894531
11356.118164
11280.616211
11235.093750
11210.741211
11233.715820
11194.525391
11140.947266
11081.083984
11107.114258
11144.322266
11133.995117
11139.989258
11145.101562
11159.375000
11202.977539
11206.799805
11214.065430
11186.460938
11239.352539
11299.751953
11325.904297
11332.704102
11400.195312
11400.212891
11370.557617
11362.302734
11376.709961
11384.943359
11364.899414
11367.156250
11370.696289
11353.835938
11318.184570
11345.355469
11384.653320
11406.189453
11367.317383
11361.080078
11355.245117
11324.631836
11291.925781
11273.217773
11303.454102
11333.015625
11329.612305
11338.037109
11326.190430
11260.637695
11276.076172
11285.384766
11247.474609
11254.731445
11254.354492
11268.529297
11266.404297
11244.583984
11268.024414
11268.595703
11273.006836
11286.388672
11295.679688
11291.416992
11238.019531
11250.411133
11283.083984
11263.508789
11233.020508
11240.858398
11255.079102
11254.119141
11288.083008
11305.290039
11269.512695
11239.014648
11283.315430
11296.870117
11264.871094
11284.564453
11300.948242
11304.290039
11286.927734
11339.815430
11346.870117
11345.421875
11386.191406
11421.626953
11427.859375
11414.247070
11395.190430
11422.359375
11498.452148
11431.881836
11321.303711
11277.616211
11251.950195
11190.683594
11158.530273
11165.986328
11146.014648
11117.773438
11130.880859
11136.920898
11126.659180
11106.561523
11128.545898
11070.843750
11044.360352
11164.364258
11224.881836
11339.399414
11347.615234
11260.589844
11251.035156
11291.360352
11291.433594
11291.650391
11318.165039
11318.362305
11299.061523
11326.015625
11294.454102
11318.907227
11320.819336
11386.298828
11376.378906
11397.722656
11433.425781
11403.001953
11336.991211
11365.146484
11401.463867
11356.657227
11372.295898
11461.628906
11458.778320
11355.276367
11300.118164
11287.574219
11244.227539
11188.841797
11211.129883
11243.425781
11189.591797
11176.895508
11204.756836
11213.567383
11187.460938
11153.024414
11188.258789
11186.338867
11223.950195
11261.535156
11250.708008
11196.440430
11197.135742
11222.148438
11222.625977
11212.445312
11212.496094
11231.621094
11235.310547
11223.240234
11259.370117
11287.284180
11274.208984
11263.909180
11274.684570
11255.573242
11222.029297
11251.091797
11314.513672
11347.404297
11273.733398
11223.143555
11250.173828
11256.310547
11234.238281
11274.069336
11287.322266
11256.083008
11277.046875
11321.869141
11315.469727
11340.918945
11389.130859
11402.424805
11382.278320
11411.099609
11403.681641
11401.833008
11450.864258
11478.054688
11465.588867
11439.269531
11456.407227
11451.062500
11402.909180
11391.170898
11414.611328
11413.972656
11373.140625
11341.625977
11425.498047
11444.891602
11329.294922
11298.774414
11298.052734
11266.125000
11200.521484
11198.195312
11200.234375
11139.801758
11100.250977
11134.860352
11137.220703
11097.194336
11106.909180
11155.327148
11176.442383
11132.954102
11118.553711
11124.325195
11130.390625
11106.113281
11122.511719
11161.057617
11173.212891
11150.737305
11207.461914
11227.148438
11215.062500
11183.046875
11203.256836
11228.037109
11204.512695
11237.697266
11275.434570
11314.501953
11316.243164
11324.081055
11318.542969
11274.445312
11195.600586
11191.973633
11249.308594
11291.297852
11260.887695
11262.592773
11282.775391
11251.193359
11224.169922
11198.576172
11246.034180
11274.892578
11267.393555
11257.856445
11290.530273
11316.843750
11318.444336
11270.036133
11273.287109
11277.681641
11244.023438
11240.701172
11237.433594
11317.365234
11378.971680
11347.310547
11294.429688
11268.405273
11284.506836
11312.262695
11307.164062
11261.719727
11227.966797
11247.000977
11231.101562
11205.340820
11194.648438
11140.314453
11214.429688
11346.724609
11476.258789
11684.861328
11758.191406
11569.715820
11417.209961
11278.269531
11201.068359
11131.728516
11099.842773
11060.242188
11031.654297
11057.088867
11074.836914
11073.334961
11027.031250
10980.203125
10958.992188
10980.478516
11031.302734
11091.331055
11144.268555
11157.527344
11119.000977
11129.725586
11150.594727
11204.939453
11187.681641
11156.067383
11162.633789
11205.667969
11223.487305
11187.007812
11160.444336
11173.553711
11206.307617
11203.916016
11171.968750
11217.448242
11258.522461
11226.756836
11209.794922
11217.997070
11248.374023
11245.018555
11219.277344
11213.732422
11208.270508
11188.302734
11182.340820
11227.358398
11254.220703
11240.579102
11256.614258
11256.423828
11260.854492
11229.844727
11222.338867
11270.509766
11308.213867
11255.814453
11215.525391
11241.982422
11214.156250
11176.416992
11175.284180
11187.979492
11155.834961
11130.882812
11144.165039
11167.412109
11163.066406
11151.925781
11172.093750
11161.991211
11169.712891
11213.769531
11242.666992
11237.608398
11256.031250
11276.995117
11273.957031
11276.295898
11288.359375
11316.926758
11340.994141
11333.460938
11320.483398
11314.789062
11275.523438
11236.697266
11276.067383
11338.048828
11318.808594
11291.276367
11258.420898
11236.610352
11184.358398
11120.908203
11116.660156
11100.902344
11035.841797
11012.409180
11040.072266
11025.448242
11005.941406
11001.052734
11028.563477
11050.529297
11012.895508
11012.771484
11042.789062
11053.269531
11029.749023
11045.283203
11061.126953
11080.088867
11069.638672
11061.458984
11085.283203
11097.768555
11094.460938
11103.862305
11144.382812
11199.296875
11087.066406
11080.208008
11142.356445
11185.563477
11187.308594
11199.219727
11239.385742
11215.621094
11171.918945
11151.973633
11201.313477
11190.320312
11164.540039
11178.096680
11179.060547
11169.490234
11196.287109
11242.437500
11257.657227
11204.327148
11156.375000
11203.825195
11180.808594
11171.655273
11201.674805
11212.737305
11202.584961
11229.266602
11273.003906
11267.260742
11196.878906
11188.566406
11199.868164
11136.130859
11078.085938
11117.809570
11132.182617
11102.850586
11077.171875
11082.499023
11121.703125
11092.508789
11044.958008
11062.117188
11087.478516
11071.234375
11065.364258
11094.636719
11110.197266
11087.434570
11067.146484
11102.269531
11102.276367
11078.007812
11115.053711
11138.377930
11126.085938
11126.382812
11128.451172
11136.756836
11129.129883
11178.828125
11228.455078
11243.354492
11242.783203
11282.787109
11260.186523
11241.402344
11249.207031
11250.962891
11277.642578
11292.847656
11288.803711
11275.857422
11284.266602
11305.197266
11338.478516
11370.771484
11292.777344
11249.473633
11282.992188
11245.204102
11240.843750
11225.523438
11281.983398
11304.909180
11324.829102
11323.005859
11260.530273
11125.958008
11051.549805
11031.867188
11008.048828
10974.843750
10943.349609
10991.881836
11025.907227
11010.409180
11004.473633
11019.197266
11015.593750
10981.706055
10963.846680
10983.850586
11029.363281
11025.471680
11030.695312
11033.678711
11044.111328
11119.708984
11138.472656
11127.469727
11109.721680
11118.613281
11122.172852
11078.696289
11016.976562
10969.249023
10954.413086
10934.962891
10918.845703
10884.545898
10882.060547
10924.506836
10970.127930
11070.160156
11148.748047
11145.735352
11150.622070
11150.826172
11208.448242
11195.711914
11165.949219
11185.346680
11245.386719
11214.583008
11140.229492
11137.419922
11156.589844
11169.007812
11135.335938
11136.320312
11177.368164
11189.482422
11202.918945
11210.367188
11250.052734
11268.669922
11260.837891
11269.228516
11341.754883
11352.172852
11256.795898
11221.884766
11207.075195
11184.666992
11131.604492
11125.589844
11129.227539
11084.490234
11045.625977
11040.860352
11078.563477
11054.147461
11016.644531
11036.948242
11037.963867
11048.359375
11035.120117
```
