## Supplementary material for "Functional connectivity across the human subcortical auditory system using an autoregressive matrix-Gaussian copula graphical model approach with partial correlations": Code: roi-03_mean_ts.txt

```
11552.434570
11322.476562
11514.924805
11540.886719
11423.233398
11295.135742
11409.054688
11467.418945
11398.239258
11227.312500
11227.379883
11402.378906
11356.500000
11164.468750
11270.904297
11270.616211
11223.835938
11159.382812
11259.013672
11313.875977
11214.177734
11139.216797
11298.524414
11290.832031
11197.993164
11202.763672
11320.175781
11253.171875
11195.591797
11205.176758
11334.956055
11354.786133
11230.248047
11281.070312
11313.015625
11197.001953
11249.408203
11279.098633
11355.998047
11256.610352
11248.873047
11335.904297
11291.904297
11191.446289
11345.530273
11345.912109
11232.909180
11091.708008
11271.635742
11340.654297
11283.473633
11243.967773
11367.254883
11391.242188
11292.302734
11175.989258
11253.831055
11191.164062
11093.929688
11216.765625
11199.802734
11235.539062
11076.174805
11223.751953
11299.458008
11298.008789
11169.989258
11274.517578
11326.980469
11260.673828
11165.628906
11208.520508
11217.870117
11164.254883
11138.025391
11269.980469
11228.180664
11198.537109
11180.932617
11393.742188
11398.559570
11277.296875
11182.751953
11230.250000
11292.921875
11265.312500
11164.991211
11266.163086
11264.947266
11205.459961
11237.889648
11191.865234
11153.291016
11171.587891
11234.690430
11313.648438
11201.992188
11328.087891
11322.702148
11185.034180
11192.258789
11259.368164
11241.966797
11237.896484
11411.886719
11446.208008
11285.759766
11178.151367
11334.377930
11307.516602
11212.541016
11257.474609
11331.823242
11315.295898
11141.857422
11232.598633
11276.466797
11248.703125
11193.291016
11308.266602
11267.387695
11185.849609
11187.142578
11282.127930
11225.341797
11139.353516
11200.492188
11278.765625
11065.213867
11176.728516
11277.381836
11214.086914
11199.379883
11238.823242
11367.356445
11262.129883
11121.659180
11391.081055
11353.236328
11225.072266
11242.125977
11332.167969
11244.446289
11133.287109
11272.493164
11337.531250
11207.744141
11065.583984
11304.217773
11236.587891
11149.547852
11191.645508
11265.912109
11198.985352
11113.079102
11192.530273
11173.678711
11127.791992
11234.583008
11426.954102
11285.477539
11183.422852
11136.751953
11381.751953
11463.299805
11396.510742
11431.215820
11364.149414
11374.930664
11458.401367
11320.489258
11079.687500
11050.375977
11197.904297
11240.020508
11167.498047
11090.876953
11223.294922
11226.441406
11198.238281
11119.404297
11213.928711
11242.783203
11159.643555
11183.426758
11300.036133
11205.724609
11096.848633
11218.265625
11268.905273
11212.062500
11099.690430
11256.679688
11263.836914
11232.143555
11243.945312
11404.267578
11411.895508
11227.499023
11229.084961
11285.648438
11198.492188
11173.502930
11253.642578
11145.927734
11089.929688
11128.754883
11382.329102
11392.310547
11382.269531
11210.438477
11188.850586
11282.097656
11201.552734
11095.292969
11033.953125
11079.019531
11103.566406
11012.238281
11215.027344
11235.937500
11156.621094
11031.629883
11085.555664
11290.342773
11347.598633
11191.676758
11340.676758
11359.632812
11228.902344
11120.769531
11240.902344
11259.757812
11258.810547
11142.934570
11342.617188
11345.194336
11216.196289
11170.280273
11407.297852
11321.261719
11097.455078
11229.412109
11323.865234
11358.682617
11167.378906
11090.783203
11201.328125
11363.982422
11400.139648
11391.022461
11223.362305
11157.465820
11269.024414
11157.417969
11016.709961
11127.128906
11139.202148
11134.481445
11059.455078
11165.609375
11228.393555
11115.254883
11050.292969
11146.351562
11221.847656
11132.230469
11227.410156
11398.219727
11378.152344
11204.456055
11227.491211
11278.189453
11321.402344
11225.735352
11380.377930
11369.232422
11265.885742
11115.362305
11200.399414
11219.937500
11131.434570
11160.616211
11316.221680
11274.541992
11149.198242
11168.522461
11360.018555
11332.798828
11209.628906
11229.489258
11288.790039
11210.886719
11156.489258
11256.365234
11295.130859
11187.910156
11188.478516
11301.023438
11329.455078
11178.125977
11303.683594
11281.989258
11107.552734
11076.856445
11272.414062
11252.269531
11092.197266
11134.647461
11247.235352
11176.968750
11200.677734
11307.601562
11365.687500
11375.997070
11412.848633
11256.344727
11312.632812
11320.157227
11229.527344
11013.194336
10939.760742
10906.520508
11246.712891
11449.104492
11355.800781
11286.630859
11190.222656
11052.625977
11136.774414
11055.724609
10926.680664
10836.064453
10861.414062
11102.030273
10989.906250
10939.778320
10913.220703
10928.486328
11058.372070
11025.781250
11109.107422
10977.693359
11019.054688
11241.594727
11297.965820
11188.456055
11329.629883
11421.720703
11405.271484
11300.682617
11350.684570
11493.044922
11423.471680
11195.904297
11239.477539
11305.989258
11193.883789
11118.348633
11300.457031
11444.760742
11335.715820
11215.515625
11268.162109
11217.992188
11046.892578
11084.823242
11213.260742
11177.096680
11158.026367
11314.790039
11298.081055
11145.438477
11067.455078
11218.589844
11184.731445
11065.898438
11031.004883
11192.094727
11170.798828
11098.937500
11131.663086
11215.286133
11183.418945
11159.347656
11315.204102
11243.139648
11034.324219
11080.497070
11253.432617
11219.040039
11097.479492
11173.491211
11205.341797
11113.765625
11109.268555
11271.933594
11226.832031
11137.120117
11122.385742
11232.770508
11225.180664
11069.617188
11256.017578
11235.834961
11212.379883
11286.078125
11337.055664
11305.349609
11220.955078
11318.781250
11383.929688
11222.277344
11099.700195
11286.780273
11524.035156
11523.633789
11324.215820
11181.985352
11238.354492
11075.242188
10926.389648
10945.440430
10887.738281
10884.260742
10841.362305
10991.216797
10970.620117
10877.579102
10894.043945
10854.155273
10902.619141
10984.364258
10994.695312
11253.378906
11289.030273
11137.916016
11053.177734
11263.794922
11333.303711
11179.742188
11247.016602
11285.904297
11115.518555
11157.783203
11251.960938
11233.045898
11153.655273
11331.631836
11339.992188
11333.368164
11433.091797
11425.690430
11219.300781
11320.284180
11423.397461
11267.590820
11090.025391
11297.359375
11466.027344
11204.019531
11117.783203
11210.495117
11131.655273
10955.665039
11016.049805
11071.192383
10999.476562
10858.940430
11046.575195
11108.274414
11056.870117
10919.594727
11098.065430
11109.709961
11029.985352
11218.495117
11285.109375
11138.000977
10980.738281
11161.167969
11217.360352
11076.466797
11078.291016
11180.088867
11211.625977
11138.981445
11173.714844
11314.621094
11315.975586
11225.607422
11107.357422
11168.999023
11123.044922
11030.042969
11214.389648
11233.094727
11149.805664
10960.822266
11125.808594
11075.719727
11002.697266
11070.485352
11142.551758
11108.298828
11093.347656
11236.709961
11238.549805
11092.766602
11294.082031
11315.013672
11251.242188
11397.319336
11330.583008
11311.072266
11298.202148
11438.242188
11363.520508
11223.996094
11369.242188
11360.027344
11263.982422
11179.557617
11328.513672
11282.520508
11164.377930
11113.427734
11267.673828
11422.977539
11175.054688
11066.055664
11258.851562
11212.884766
11051.783203
11025.559570
11065.955078
10966.614258
10776.453125
10882.700195
10988.489258
10959.552734
10863.827148
11014.527344
11041.050781
11011.241211
10972.969727
11046.320312
11002.342773
10902.177734
10958.492188
11101.982422
11052.828125
11012.053711
11028.078125
11180.657227
11136.501953
11064.079102
11083.098633
11254.965820
11153.447266
11114.500977
11250.547852
11381.721680
11255.297852
11280.745117
11372.742188
11284.764648
10984.581055
10973.736328
11220.007812
11277.082031
11147.669922
11078.223633
11207.691406
11157.117188
11134.770508
10947.514648
11116.203125
11186.587891
11114.750977
11095.302734
11084.825195
11210.980469
11202.760742
11011.564453
11109.833008
11088.385742
11069.792969
11018.099609
10940.730469
11170.408203
11325.265625
11254.725586
11158.727539
11077.345703
11030.186523
11205.231445
11170.261719
11038.356445
10901.317383
11022.834961
11065.264648
11038.364258
10930.983398
10942.165039
11131.469727
11171.694336
11331.923828
11710.837891
12003.924805
11772.312500
11564.232422
11387.785156
11349.455078
11219.866211
11060.464844
10857.200195
10758.495117
10736.880859
10774.293945
10910.902344
10909.623047
10836.937500
10796.075195
10785.552734
10841.562500
10983.839844
11064.957031
11076.466797
11021.319336
10946.670898
11087.464844
11189.708008
11176.523438
11073.213867
11016.536133
11175.971680
11181.885742
11148.598633
11034.949219
11042.177734
11205.882812
11158.064453
11019.853516
11066.069336
11156.142578
11186.476562
10990.498047
11117.823242
11265.387695
11187.939453
11054.205078
11121.875977
11218.832031
11134.539062
11017.401367
10999.975586
11172.486328
11173.241211
11125.013672
11203.953125
11267.715820
11184.208984
11057.611328
11168.681641
11335.158203
11211.902344
11047.031250
11177.812500
11196.623047
11077.441406
11013.024414
11145.328125
11099.823242
10952.950195
10968.799805
11016.961914
10962.120117
10928.720703
11045.485352
11025.428711
10956.733398
11040.225586
11160.005859
11176.446289
11076.427734
11130.198242
11208.868164
11202.525391
11113.175781
11270.971680
11209.819336
11175.073242
11188.419922
11243.764648
11168.355469
10988.315430
11037.515625
11235.314453
11201.087891
11127.528320
11137.184570
11118.114258
11019.972656
10909.112305
10994.120117
10997.254883
10848.568359
10790.537109
10897.131836
10908.958008
10831.078125
10762.988281
10877.693359
10945.834961
10824.482422
10749.710938
10850.208984
10951.340820
10897.170898
10805.193359
10912.226562
11005.199219
10935.132812
10837.111328
10991.220703
11013.617188
10986.669922
10911.737305
11001.735352
11188.492188
10870.236328
10871.853516
11045.086914
11131.048828
11072.660156
10978.986328
11109.404297
11137.214844
11037.322266
10988.265625
11087.819336
11138.035156
11071.374023
11041.172852
11184.935547
11070.739258
11040.985352
11172.639648
11225.748047
11092.255859
11009.258789
11175.158203
11059.507812
10989.280273
11078.895508
11174.832031
11005.152344
11009.789062
11173.606445
11211.356445
11065.081055
11038.959961
11106.800781
11065.606445
10884.390625
10959.632812
10965.850586
10891.348633
10828.257812
10939.413086
11045.727539
10945.556641
10789.759766
10766.117188
10970.239258
10997.028320
10921.109375
10958.483398
11072.006836
10988.207031
10903.885742
11023.034180
11059.104492
10989.364258
10947.688477
11065.095703
11117.070312
10975.980469
11025.010742
11083.013672
11040.200195
11018.861328
11210.639648
11210.031250
11126.824219
11219.808594
11325.368164
11206.454102
11099.979492
11123.190430
11167.813477
11162.662109
11014.120117
11044.439453
11117.658203
11068.930664
11206.687500
11330.336914
11181.587891
11030.719727
11116.194336
11182.269531
10957.934570
10954.429688
11151.738281
11168.777344
11132.284180
11192.537109
11191.067383
11038.767578
10838.750000
10864.666992
10910.687500
10853.277344
10718.171875
10794.098633
10888.044922
10900.293945
10830.741211
10889.207031
10857.440430
10774.562500
10687.373047
10779.973633
10955.087891
10940.876953
10938.201172
10740.859375
10764.624023
11064.471680
11196.673828
11184.291992
11297.362305
11246.073242
11226.823242
11080.438477
10895.360352
10801.328125
10808.556641
10802.986328
10797.375977
10763.124023
10807.149414
10833.533203
10873.213867
11028.955078
11162.564453
11096.191406
11002.714844
11077.041992
11279.658203
11239.277344
11030.791992
11081.046875
11234.805664
11186.094727
11074.907227
10974.653320
11121.027344
11080.492188
11054.187500
10876.937500
11030.354492
11179.187500
11105.618164
10976.825195
11151.078125
11218.929688
11158.839844
11072.697266
11229.790039
11276.857422
11156.774414
11047.686523
11177.837891
11198.250000
11021.269531
10972.517578
11124.567383
11058.736328
10876.918945
10887.290039
10993.059570
10888.710938
10807.571289
10863.755859
10901.565430
10862.127930
10818.125977
```
