## Supplementary material for "Functional connectivity across the human subcortical auditory system using an autoregressive matrix-Gaussian copula graphical model approach with partial correlations": Code: roi-04_mean_ts.txt

```
8119.071777
8052.992188
7813.369141
7737.719727
7775.497070
7848.984375
8078.707520
7979.082031
7733.615234
7924.043945
7827.270508
8058.601562
7816.974609
7628.714844
7854.377930
7943.378906
7855.581055
7761.857422
8010.051270
7846.967285
7868.886719
8020.038086
7750.912109
7777.054688
7941.218750
7873.892090
7976.500977
7844.381836
7747.650391
7901.200684
7915.246094
7766.334961
8253.423828
7985.309082
7906.632324
7795.120117
7826.784180
7826.144531
7846.733887
7909.021484
7921.749512
7623.953125
7882.050781
7803.099609
7810.806641
7863.287109
7855.062988
8125.644043
8044.530273
8045.760742
7914.506836
8085.113281
7989.699219
8144.751953
7782.992188
7968.270020
7776.087891
7762.954590
8142.346191
7742.886719
8069.261719
7683.784180
8015.562500
7894.107422
7891.650391
7730.221680
7856.142578
8072.058594
7743.232910
7849.430664
7727.747070
7992.029785
7765.770508
7857.329102
7900.822266
7669.983887
7596.784180
7649.664062
7793.655273
8054.916992
7950.870605
7911.551270
7975.376953
7999.938477
7868.231934
7652.438477
7807.719238
7761.833984
7819.501465
7814.093262
7894.882812
7793.933594
7690.462402
7947.751465
7919.890625
7902.408203
7901.904297
7858.331055
7998.498047
8081.072266
8010.591797
7769.449219
7812.361328
7968.109375
7860.412598
8056.708008
8116.221680
7799.550781
7769.615234
7774.332031
7733.655273
7750.980469
7887.113281
7898.827148
7682.178223
7821.799316
7725.884277
7738.044434
7947.772461
7922.123047
7898.036133
8038.078125
8160.937500
7888.270020
7861.541992
7661.638672
7803.420898
7868.579102
7805.651367
7949.107422
7615.454102
7500.268555
7857.550293
8175.951172
7859.914062
7928.961914
8026.245117
7751.865723
7997.685547
7862.979492
8175.381836
7874.937500
7870.825195
7948.190430
8056.674316
7850.746582
7755.637695
7988.495117
7964.035156
7703.273438
7787.911133
7788.661621
7625.604980
7611.471680
7935.013184
7769.480469
7927.859863
7676.156250
7946.289062
7848.918457
7728.516602
8170.257812
7767.242188
8034.591309
7710.476562
7867.988281
7807.623535
8190.215332
8084.567871
8100.030273
7697.035645
7836.287109
7780.660645
7706.669434
7744.772949
7719.717285
7956.808594
7699.582031
7919.055664
7860.299805
7888.738281
7755.250000
7721.008789
7880.502441
7894.834961
7817.445312
7777.355957
7704.604004
7600.072266
7644.882812
8010.291992
7854.311523
7757.402832
8045.982422
8332.697266
8218.546875
7978.453125
7957.853516
8039.157227
7947.816406
8048.602539
7634.176270
8205.685547
7722.260742
8021.251465
8058.503906
7896.095703
8044.750488
7916.023438
8106.034180
7702.143555
8152.967773
7760.250000
7650.241699
7922.751953
7962.879883
7768.144531
7733.316406
7851.597656
7741.908203
7734.864746
7799.607422
7672.890625
8256.196289
7925.190430
7957.875977
7994.190430
7790.564941
7805.216797
7680.073242
8064.168945
7686.436523
7951.669434
7642.149414
8087.745605
7827.696777
7884.082031
7702.797852
8357.529297
8052.478027
7885.834473
8123.162109
8021.479980
7869.958984
8136.719727
8043.031250
8182.415039
8218.792969
8303.105469
8053.425781
7941.417969
7866.099609
7852.672363
7600.603516
7863.668945
7868.041992
8166.512207
7874.761719
7915.042969
7822.941895
7795.008789
7767.097656
7727.947754
7937.107422
7799.203125
7816.678223
8031.251465
8252.786133
7892.004883
7950.359375
8061.354980
7851.766602
7805.152832
7955.842773
8219.037109
7768.849609
7661.899414
7928.993164
8058.254883
7892.199219
7777.875977
7743.737305
7809.176270
7703.616211
7793.837402
7903.530762
7957.325195
7789.793945
7752.107422
7840.533691
7979.654785
8051.206055
7861.317383
8257.351562
7956.389648
7792.479492
8194.864258
8006.071777
7800.970703
7644.741211
8248.349609
7962.685547
7891.504883
8144.789551
7957.645020
7740.634277
7678.608398
7967.758301
7869.136719
7820.540039
7785.548828
8006.713867
7477.443848
7691.076660
7746.807617
7745.793945
8115.078613
8065.270508
7940.571777
7646.237793
7752.833984
7884.975586
7633.075195
8133.983398
8126.678711
8099.721680
7834.900391
7792.752930
8067.276367
7698.225586
8008.809570
7697.355469
7790.507812
7814.296387
7758.014648
7570.908203
7581.118164
7747.615723
7641.966797
7543.911133
7563.801270
7556.671387
7736.523438
7837.823242
7739.857422
7711.313477
8211.700195
8244.161133
7921.175781
7843.350586
7907.392090
8049.838379
7836.441895
7883.611328
7854.709961
7836.550293
7865.396484
7874.164062
8101.378906
7752.935059
8006.142578
7932.928711
7826.048340
7722.472656
8052.187500
8190.641113
8018.599609
7570.380859
7961.640625
8347.699219
8160.592773
7917.751953
8008.609375
8025.328125
8011.903809
7782.043457
8097.436523
8190.657715
7786.025391
8160.001953
8258.464844
8121.060547
7689.679199
8149.807617
8089.344727
7976.018555
7685.413086
8003.573242
8168.282227
7808.824707
7806.721191
8085.884766
7820.904785
7860.640625
7872.560547
7841.301758
7752.790039
7711.831055
7914.382812
8104.574707
7766.425781
7853.197266
8079.375000
7552.499023
7761.536133
8011.104980
8104.381836
7877.865723
7976.830078
8120.996094
7890.077148
7920.951660
8166.622070
8123.358398
8161.444336
8105.761719
8096.721680
7953.215820
8049.115234
7988.916016
7852.910156
7899.877441
7817.544922
7611.469727
7675.063477
7902.219727
7770.599121
7670.256348
7445.454102
7928.578125
7771.876465
7781.536133
7668.156250
7926.240234
7908.006348
7847.895996
7970.946777
8229.208984
7966.813477
8062.981445
8154.597168
7940.044434
7783.660156
7977.199219
7931.459961
7820.921875
7622.193848
7885.676758
7733.021484
7907.449219
8230.515625
7891.541992
7848.000488
8131.533203
8187.991211
7886.901367
7809.855469
8182.163574
8096.590332
8187.543457
7954.670898
8239.520508
8118.713867
7921.059570
8191.782227
7902.185547
7690.250000
8015.634766
7945.219727
8165.359375
7874.529297
7680.270020
7937.983398
7747.278320
7716.438477
8129.290039
7879.195312
7823.239258
7705.981445
7931.277344
7952.119141
7732.031738
7963.030273
8069.647461
8051.886719
7868.305664
7801.697266
8137.593750
7754.137695
7760.030762
7871.292969
8080.220703
8050.527344
7788.107422
8089.207031
8230.189453
8068.878906
7819.116211
7956.208008
7894.206055
7730.107422
7739.581055
7884.081055
7811.378906
7601.369141
7969.763672
7604.278320
8116.993164
7971.119141
7834.161133
7765.225586
8099.947266
7899.050781
7990.808594
7964.384277
7840.995117
8009.244141
7894.066406
7927.676270
7897.846680
7908.377930
8008.904297
8001.739746
7861.140625
7901.930664
7923.752441
8209.713867
8148.107422
8049.839844
7945.886719
8020.735352
7842.923828
7909.154785
8080.767090
8070.263184
7729.072754
7973.313477
8196.173828
7938.523438
7698.196289
7765.081055
7951.712402
7887.736328
7606.457031
7920.568848
7821.760742
7811.542969
7794.132812
7783.126465
7915.037109
7992.365723
7705.321289
8095.955078
7886.306152
7766.975098
7944.804688
7932.878418
7974.127930
7905.858398
7876.539062
7838.100098
7747.220703
7940.902344
8162.383789
7989.791992
8035.323242
7799.731445
8056.944336
8103.517578
7757.281250
7805.097168
8051.189453
7850.412109
8047.078125
7673.614746
7819.485840
7788.428223
7927.649414
7815.208496
7735.989258
7975.295898
7845.593262
7722.093750
8082.259766
8151.449219
7898.787109
7841.445801
7968.964844
7959.048828
8067.986328
8136.649414
7900.727539
7946.342773
7857.490234
8000.032227
7855.402344
7742.654297
7888.993652
7871.863281
7823.855469
7614.802734
7747.703125
7969.583008
7786.640625
7775.696289
7651.415527
7932.370605
8090.410156
8084.280762
8193.656250
8094.537109
7949.723633
8160.238281
8055.874512
8079.625000
7844.979492
7679.812012
7468.126953
7825.415039
7829.646484
7787.869141
7514.329102
7538.274414
7387.638184
7400.558105
7555.121582
7845.561035
7728.915039
7925.414062
7785.067383
7652.824707
7799.157227
7944.447754
7731.333984
7785.403320
8030.626953
7895.950195
7911.612305
7558.511230
7899.659180
7828.029785
8036.337891
7596.359375
8147.352539
7997.402344
7894.418945
7949.134766
7926.050781
7873.824219
7787.710938
7760.798340
7705.910156
7958.085449
7572.181641
7502.625977
7812.810547
7915.482422
7633.289062
7812.763672
7721.571289
7808.506348
7526.226074
7698.500977
7816.471191
7616.733398
7800.656250
7735.761719
7586.751465
7940.911133
7652.015137
7537.300781
7729.323242
7890.896484
7721.652344
8040.609863
7833.507812
7497.608398
7616.013672
7914.741211
7845.266602
7822.853027
7678.421875
7801.555664
7790.420410
7443.832520
7927.072754
7866.180664
7667.127930
7653.855957
7873.755371
7656.215820
7533.484375
8055.133301
7846.261719
7741.960938
7831.229492
7866.916504
7806.125977
7581.563965
7982.443848
8057.718262
7858.892090
7607.872070
8214.012695
7848.551758
7826.906250
7882.097656
7866.614258
7801.614746
7576.116211
7983.225098
7644.273926
7801.826172
7830.275879
7645.538086
7740.990234
7731.923340
7868.596191
7858.602539
7774.217773
7964.561523
7776.212891
7535.706543
7687.383789
8049.729492
7680.259766
7456.925293
7650.353516
8002.106445
7533.466309
7741.713867
7771.450195
7817.739258
7666.113281
7652.525391
7673.983398
7807.734863
7629.316406
7591.601562
7639.871094
7746.851562
7890.287109
7654.070312
7656.541992
7612.236328
7522.467773
7370.990234
7799.987305
7800.687500
7807.180664
7740.541504
7779.166504
7983.748535
7716.581055
7774.120117
7877.898438
7769.063965
7785.230469
7872.953125
7976.232422
7878.125488
7803.599609
8065.419434
7767.018555
7849.586914
7803.458984
7655.211914
7842.859375
7761.001953
7600.162109
8015.625000
7646.392090
7853.523926
7868.296875
7901.227539
7826.093750
7536.893066
7647.667969
7939.810059
7520.313477
7506.609375
7752.933594
7991.650391
7635.718750
7686.793945
7840.592285
7652.452148
7578.654297
7885.791016
7685.862793
7606.229492
7615.952637
7800.301758
7749.364746
7755.324219
8009.147461
7764.533203
7800.958008
7354.949219
7766.626953
7837.600586
7766.325195
7866.967773
7801.066895
7859.097656
7538.071289
8023.620605
7613.247070
7837.363281
7811.635254
8008.500488
7733.981934
7865.328613
7622.972656
7864.591797
7524.748535
7752.008789
7992.189453
8014.039062
7715.091797
7782.747559
7902.888672
7951.079102
7792.790039
7937.812500
7869.528320
7854.211914
7831.975098
7538.573242
7770.796875
7852.614258
7828.061523
7769.176270
7881.825195
7653.412598
7530.621094
7621.858398
7763.575195
7806.518555
7653.099609
8098.789062
8286.224609
7725.738281
7780.212891
7824.018555
7783.205078
7591.268066
7865.909180
8067.226562
7913.462891
7588.753906
7348.490234
7207.966797
7641.246094
7522.331055
7500.675781
7614.811035
7757.387695
7901.701172
7876.204102
7910.942383
7711.353027
7688.428711
7801.901367
7906.156250
7909.831055
7604.838867
7707.147461
7860.031250
7729.498047
7663.357910
7853.517090
7602.786133
7714.509766
7893.683594
7747.005859
7838.896484
7545.350586
7609.738281
7776.862305
7864.812988
7658.321777
7747.698242
7659.952148
8101.109863
7804.072266
7823.836426
7956.557617
8034.964844
7665.771484
7393.750000
7690.820312
7974.419434
7512.272461
7645.217773
7717.970703
7728.044922
7351.391602
7498.241211
7505.338867
```
