## Supplementary material for "Functional connectivity across the human subcortical auditory system using an autoregressive matrix-Gaussian copula graphical model approach with partial correlations": Code: roi-05_mean_ts.txt

```
8390.546875
8462.544922
8651.187500
8943.692383
8523.485352
8449.337891
8288.259766
8716.126953
8846.852539
8506.217773
8379.382812
8697.010742
9000.245117
8710.832031
8749.564453
8655.263672
8555.782227
8496.930664
8421.304688
8816.092773
8739.832031
8302.874023
8361.017578
8599.278320
8514.642578
8713.458008
8642.664062
8857.755859
8511.287109
8541.102539
8567.832031
8522.147461
8642.524414
8771.877930
8575.921875
8425.755859
8816.087891
8574.613281
8844.005859
8777.330078
8514.916016
8675.727539
8885.654297
8428.544922
8783.746094
8725.416016
8626.095703
8364.800781
8677.464844
8611.006836
8520.163086
8538.764648
8632.916016
8661.791992
8713.262695
8419.124023
8590.171875
8435.456055
8437.522461
8764.154297
8800.296875
8760.555664
8559.046875
8562.389648
8700.152344
8879.270508
8802.461914
8279.179688
8492.198242
8812.022461
8518.118164
8530.082031
8912.045898
8434.422852
8511.948242
8616.946289
8708.262695
8529.211914
8496.323242
8390.419922
8583.663086
8499.496094
8660.502930
8480.097656
8582.585938
8710.757812
8553.633789
8653.010742
8680.060547
8646.305664
8750.481445
8754.683594
8665.018555
8431.340820
8747.081055
8669.369141
8622.351562
8764.859375
8654.785156
8948.522461
8764.868164
8623.646484
8585.481445
8516.596680
8931.415039
8822.233398
8795.712891
8522.948242
8569.231445
8546.089844
8880.506836
8415.342773
8800.908203
8534.099609
8665.024414
8700.787109
8854.589844
8562.142578
8378.732422
8631.550781
8868.919922
8457.553711
8496.794922
8561.160156
8606.116211
8674.998047
8543.894531
8973.359375
8593.781250
8277.851562
8565.393555
9067.002930
8671.119141
8794.898438
8716.190430
8840.869141
8767.976562
8890.611328
8654.168945
8778.585938
8398.255859
8758.179688
8846.644531
8283.403320
8624.587891
8596.930664
8902.969727
8518.918945
8899.490234
8786.122070
8774.197266
8625.887695
8930.862305
8751.656250
8559.503906
8665.406250
8816.097656
8535.790039
8429.862305
8619.216797
8939.967773
8423.591797
8720.908203
8529.756836
8689.486328
9031.630859
8618.110352
8797.020508
8804.462891
8814.846680
8737.834961
8565.922852
8521.390625
8205.451172
8628.074219
8874.200195
8372.040039
8658.278320
8629.978516
8552.927734
8632.636719
8464.232422
8733.620117
8689.017578
8429.474609
8578.282227
8520.678711
8708.872070
8477.479492
8644.686523
8570.293945
8535.625977
8735.835938
8643.493164
8455.434570
8582.304688
8803.248047
8661.737305
8696.567383
8694.671875
8926.250000
8795.187500
8538.549805
8695.804688
8653.095703
8339.918945
8481.896484
8884.808594
8820.256836
8682.504883
8547.477539
8369.680664
8668.128906
8778.177734
8743.105469
8506.886719
8686.208984
8794.879883
8496.357422
8685.329102
8903.045898
8555.798828
8547.978516
8703.686523
8840.791992
8686.474609
8591.344727
8586.231445
8840.055664
8798.133789
8464.284180
8785.665039
8763.855469
8598.402344
8807.016602
8836.652344
8676.458984
8602.046875
8777.784180
8810.563477
8614.926758
8466.194336
8314.016602
8744.156250
8846.169922
8637.470703
8272.930664
8554.410156
8382.382812
8609.273438
8276.151367
8841.203125
8382.375000
8721.007812
8406.900391
8822.907227
8923.374023
8848.229492
8502.448242
8432.339844
8576.319336
8717.199219
8804.151367
8492.550781
8613.172852
8819.341797
8706.177734
8624.242188
8524.463867
8854.596680
8344.918945
8565.663086
8993.749023
8674.384766
8579.153320
8643.532227
8805.059570
8899.932617
8660.452148
8869.409180
8841.214844
8844.973633
8512.846680
9016.101562
8740.821289
8827.902344
8586.588867
8675.732422
8545.247070
8765.689453
8536.324219
8792.756836
8968.543945
8689.085938
8646.718750
8728.488281
8665.464844
8639.615234
8924.982422
8666.076172
8525.081055
8685.075195
8670.269531
8651.150391
8524.116211
8764.469727
8473.672852
8547.311523
8468.598633
8924.376953
8726.670898
8302.642578
8770.397461
8378.963867
8814.547852
9046.516602
8739.984375
8725.698242
8450.643555
8886.088867
8496.222656
8424.757812
8522.322266
8742.644531
8628.820312
8917.021484
8918.919922
8569.610352
8690.973633
8541.004883
8536.179688
8769.426758
8724.518555
8425.720703
8702.384766
8773.412109
8349.066406
8518.713867
8362.662109
8464.868164
8695.770508
8699.917969
8557.520508
8619.815430
8685.464844
8640.148438
8695.587891
8568.398438
9051.301758
8840.285156
8553.885742
8451.791016
8879.972656
8685.346680
8678.471680
8652.047852
8775.352539
8753.093750
8726.558594
8869.952148
8689.298828
8917.738281
8836.601562
8568.761719
8712.951172
8661.012695
8522.019531
8753.374023
8839.143555
8620.206055
8589.666016
8906.271484
8806.165039
8709.819336
8730.850586
8667.442383
8640.331055
8488.394531
8787.721680
8701.161133
8717.415039
8491.030273
9050.779297
8732.484375
8761.993164
8881.552734
8738.588867
8597.373047
8533.697266
8612.761719
8799.079102
8499.989258
8744.759766
8787.403320
8917.891602
8737.875977
8735.707031
8668.946289
8509.352539
8730.644531
8487.890625
8824.138672
8720.969727
8694.096680
8919.495117
8756.916016
8795.716797
8773.977539
8780.593750
8465.893555
8851.327148
8972.818359
8537.566406
8379.480469
8779.791992
8386.965820
8603.374023
8471.708984
8662.585938
8804.750977
8706.257812
8466.263672
8876.578125
8796.011719
8655.365234
8518.263672
8973.175781
8724.614258
8717.574219
8592.416016
8749.480469
8608.487305
8716.009766
8449.680664
8764.217773
8790.193359
8546.987305
8695.662109
8547.994141
8743.126953
8763.037109
8718.574219
8818.534180
8724.716797
8869.583008
8914.237305
8996.203125
8618.855469
8723.190430
8888.709961
8632.780273
8780.856445
8661.755859
8643.197266
8537.110352
8785.056641
8830.753906
8576.209961
8610.309570
8847.387695
8918.773438
8480.288086
8535.108398
8690.536133
8633.146484
8619.381836
8842.583984
8640.142578
8731.304688
8552.191406
8780.989258
8495.583008
8797.485352
8536.248047
8851.912109
8440.465820
8645.342773
8842.198242
8737.496094
8363.297852
8475.926758
8769.245117
8559.308594
8658.540039
8747.452148
9046.451172
8756.027344
8750.286133
8811.246094
8676.601562
8574.117188
8313.724609
8651.755859
8635.920898
8258.046875
8694.304688
8908.802734
8747.618164
8792.990234
8832.816406
8896.093750
8909.816406
8981.478516
8754.841797
8887.424805
8488.923828
8839.426758
8968.705078
8687.804688
8631.607422
8799.489258
8543.290039
8670.176758
8570.697266
8659.403320
8767.216797
8877.353516
8850.850586
8647.459961
8954.292969
8579.057617
8754.845703
8530.702148
8749.931641
8644.133789
8836.843750
8684.035156
8895.630859
8765.742188
8511.428711
8544.660156
8822.644531
8874.643555
8667.583008
8490.706055
8683.027344
8589.889648
8023.941406
8305.736328
8607.402344
8609.853516
8436.958008
8536.490234
8730.195312
8626.413086
8838.059570
8473.050781
8466.534180
8580.987305
8361.945312
8700.885742
8522.180664
8737.521484
8675.648438
8490.250977
8907.665039
8335.962891
8468.153320
8756.043945
8684.475586
8582.923828
8988.748047
8740.799805
8770.649414
8725.851562
8682.170898
8572.698242
8489.179688
8076.604492
8545.669922
8667.267578
8955.364258
8671.030273
8756.135742
8458.286133
8606.983398
8496.201172
8576.789062
8975.675781
8570.985352
8706.715820
8484.080078
9021.480469
8585.365234
8688.760742
8341.123047
8644.486328
8727.225586
8586.355469
8231.055664
8673.609375
8734.350586
8717.478516
8505.875000
8671.446289
8664.524414
8568.450195
8760.292969
8714.460938
8757.457031
8374.099609
8664.863281
8587.711914
8557.338867
8515.872070
8525.366211
8300.484375
8560.297852
8556.118164
8451.089844
8254.622070
8212.796875
8290.596680
8387.940430
8410.560547
8487.946289
8725.742188
8343.885742
8437.205078
8549.083008
8687.208008
8478.557617
8669.052734
8567.839844
8403.332031
8311.893555
8750.134766
8671.764648
8575.901367
8763.959961
8667.975586
8872.196289
8550.167969
8756.006836
8892.430664
8361.670898
8646.869141
8877.720703
8841.032227
8786.111328
8624.633789
8570.091797
8817.814453
8594.964844
8618.668945
8685.149414
8850.950195
8616.181641
8488.660156
8612.001953
8826.409180
8620.095703
8644.820312
9065.504883
8639.918945
8853.482422
8806.254883
8661.098633
8732.791016
8432.953125
8755.736328
8885.339844
8578.819336
8549.503906
8642.291992
8481.208984
8733.922852
8699.700195
8719.705078
8469.906250
8378.508789
8475.765625
8764.706055
8600.533203
8658.957031
8718.120117
8708.730469
8502.542969
8580.870117
8812.589844
8429.860352
8543.573242
8733.969727
8687.814453
8811.918945
8502.543945
8653.807617
8941.905273
8661.851562
8884.298828
8758.380859
8987.525391
8541.600586
8733.158203
8689.031250
8769.084961
8745.837891
8399.744141
8661.156250
8752.903320
8605.482422
8758.369141
8457.794922
8588.830078
8459.793945
8823.625000
8508.063477
8595.791016
8537.349609
8641.599609
8699.815430
8663.812500
8743.761719
8429.459961
8603.346680
8492.125000
8700.284180
8312.520508
8750.760742
8715.101562
8744.653320
8616.547852
8507.679688
8675.310547
8530.631836
8702.649414
8582.437500
8541.886719
8357.272461
8608.783203
8511.620117
8645.988281
8686.706055
8751.695312
8650.669922
8702.278320
8596.816406
8826.070312
8637.114258
8443.923828
8720.106445
8636.416992
8500.321289
8641.858398
8598.127930
8605.667969
8784.611328
8717.595703
8574.345703
8707.141602
8627.272461
8335.394531
8622.881836
8760.514648
8399.516602
8770.410156
8518.783203
8453.455078
8622.461914
8837.375000
8440.132812
8601.337891
8409.285156
8748.539062
8619.601562
8624.183594
8415.680664
8493.730469
8526.109375
8661.040039
8637.382812
8575.831055
8659.599609
8470.951172
8556.327148
8795.539062
8585.990234
8563.617188
8714.914062
8930.439453
8650.916016
8505.512695
8527.102539
8683.283203
8632.128906
8773.078125
8672.473633
8724.479492
8675.440430
8341.234375
8590.504883
8593.731445
8689.986328
8571.967773
8794.171875
8807.925781
8673.797852
8617.769531
8725.833984
8628.044922
8613.254883
8599.723633
8673.039062
8649.993164
8595.216797
8655.363281
8755.469727
8658.747070
8785.925781
8708.917969
8486.430664
8651.429688
8627.474609
8610.556641
8310.891602
8701.066406
8647.071289
8708.556641
8688.179688
8867.888672
8306.725586
8329.087891
8409.801758
8540.304688
8592.761719
8388.579102
8489.615234
8414.391602
8668.143555
8610.962891
8603.321289
8362.015625
8459.488281
8443.177734
8322.666016
8951.149414
8656.283203
8143.037598
8173.186523
8409.983398
8706.756836
8809.422852
8590.148438
8800.559570
8480.032227
8874.745117
8610.513672
8570.787109
8415.218750
8624.894531
8530.602539
8477.659180
8273.710938
8810.153320
8548.062500
8580.258789
8620.425781
8735.315430
8712.089844
8427.966797
8529.774414
8348.849609
8992.332031
8738.468750
8830.584961
8802.578125
8563.173828
8664.580078
8542.851562
8528.063477
8831.103516
8938.502930
8731.000000
8895.460938
8942.605469
8799.829102
8487.936523
8782.229492
8709.234375
8697.254883
8323.408203
8487.338867
8806.809570
8702.668945
8462.729492
8530.391602
8577.433594
8808.151367
8516.952148
8656.914062
8601.167969
8482.427734
8558.748047
8788.451172
9020.179688
8377.624023
8658.995117
8627.115234
8902.147461
8511.771484
```
