## Supplementary material for "Functional connectivity across the human subcortical auditory system using an autoregressive matrix-Gaussian copula graphical model approach with partial correlations": Code: roi-06_mean_ts.txt

```
9224.785156
8880.479492
8633.199219
8855.343750
8560.342773
8835.089844
8731.024414
8990.869141
8588.807617
8898.236328
8703.195312
8603.737305
8864.755859
8555.889648
8559.864258
8601.970703
8832.707031
8573.875000
8764.288086
8380.684570
8607.328125
8603.832031
8593.681641
8378.171875
8855.923828
8609.412109
8398.357422
8303.763672
8454.543945
8836.517578
8357.436523
8657.114258
8639.020508
8503.649414
8703.078125
8365.567383
8589.113281
8479.571289
8542.848633
8594.236328
8575.973633
8637.660156
8526.615234
8793.810547
8746.007812
8552.765625
8861.496094
8769.241211
8454.350586
8596.533203
8545.033203
8733.108398
8719.267578
8585.796875
8818.975586
8541.916992
8460.771484
8597.220703
8364.112305
8629.388672
8615.500977
8664.644531
8520.738281
8586.936523
8332.862305
8528.474609
8572.083984
8647.045898
8474.642578
8457.912109
8537.610352
8539.226562
8650.175781
8286.111328
8693.342773
8750.710938
8502.871094
8554.724609
8234.680664
8411.310547
8663.166992
8579.149414
8687.768555
8821.763672
8601.841797
8486.615234
8819.614258
8311.843750
8211.673828
8859.669922
8643.347656
8352.427734
8758.613281
8733.231445
8557.870117
8565.107422
8542.673828
8726.177734
8455.922852
8648.548828
8867.392578
8361.474609
8773.725586
8428.617188
8990.308594
8633.651367
8368.451172
8542.250000
8564.715820
8761.750977
8477.696289
8598.487305
8864.995117
8681.470703
8578.790039
8872.652344
8540.397461
8844.712891
8823.993164
9045.636719
8420.013672
8586.735352
8928.605469
8605.057617
8255.547852
8456.713867
8651.646484
8377.488281
8765.858398
8948.039062
8466.505859
8403.544922
8582.350586
8819.673828
8408.056641
8211.386719
8718.647461
8889.315430
8741.777344
8427.724609
8879.971680
8596.603516
8263.847656
8694.392578
8743.493164
8431.128906
8707.843750
8828.669922
8601.833984
8555.574219
8901.523438
8955.226562
8556.648438
8551.290039
8980.837891
8506.259766
8451.399414
8707.906250
9091.354492
8476.642578
8830.550781
9181.732422
9150.908203
9046.928711
8754.085938
8628.021484
8452.770508
8825.302734
9076.086914
8942.402344
8568.402344
8398.671875
8734.814453
8539.054688
8512.578125
8591.702148
8673.808594
8468.697266
8276.944336
8284.694336
8678.150391
8306.035156
8295.954102
8426.275391
8493.198242
8576.381836
8456.976562
8171.478027
8774.039062
8600.554688
8516.250000
8532.635742
8474.990234
8773.458008
8704.495117
9061.918945
9017.832031
8682.709961
8873.496094
9034.251953
8592.009766
8664.114258
8785.136719
8585.251953
8616.174805
8817.484375
8706.808594
9108.966797
8796.682617
8501.787109
8737.041992
8796.213867
8878.687500
8402.463867
8675.382812
8643.320312
8409.546875
8516.209961
8398.906250
8618.397461
8448.623047
8475.083008
8240.178711
9004.678711
8679.210938
8345.236328
8536.229492
8896.015625
8486.593750
8487.010742
8519.382812
8756.892578
8477.729492
8152.769531
8719.763672
8826.253906
8371.896484
8427.788086
8642.033203
8716.941406
8492.792969
8719.787109
8748.255859
8569.156250
8712.439453
8817.888672
8789.480469
9045.223633
8898.027344
9134.103516
8543.183594
8515.730469
8443.872070
8272.158203
8367.044922
8364.528320
8745.333984
8228.335938
8410.439453
8376.540039
8707.044922
8189.978027
8414.439453
8232.498047
8545.116211
8219.009766
8718.479492
8899.383789
8540.903320
8639.274414
8738.527344
8894.439453
8461.750000
8587.442383
8772.594727
8786.140625
8710.541016
8525.599609
8586.235352
9150.062500
8589.278320
8489.226562
8437.485352
8719.057617
8639.366211
8281.155273
8917.237305
8647.666992
8541.146484
8600.713867
8959.736328
8431.917969
8623.923828
8605.764648
8982.898438
8665.563477
8670.786133
8829.835938
8720.184570
8502.288086
9212.283203
8731.714844
8953.856445
8607.705078
8907.371094
8900.977539
8817.745117
8375.284180
8981.832031
8578.464844
8575.477539
8938.406250
8502.158203
8538.405273
8537.034180
8284.225586
8750.813477
9225.929688
8974.699219
8538.247070
8663.901367
8689.286133
8972.107422
8866.968750
8882.828125
8784.747070
8796.187500
8456.990234
8726.886719
8572.945312
8459.198242
8447.890625
8511.358398
8695.369141
8692.818359
8452.624023
8495.665039
8249.427734
8409.559570
8486.906250
8414.400391
8293.160156
8274.625977
8509.563477
8717.353516
8446.916016
8682.651367
9008.311523
8877.307617
8671.332031
8729.305664
9061.998047
8601.131836
8603.691406
8779.783203
9056.506836
8727.624023
8708.171875
8881.566406
9062.169922
8765.230469
8924.935547
9250.165039
9238.750000
9032.719727
8824.837891
9203.048828
8925.828125
8910.520508
9195.715820
9284.379883
8869.407227
8803.312500
9193.687500
9277.186523
8824.755859
8837.497070
9060.012695
8926.371094
8791.358398
9114.857422
9102.198242
8756.533203
8604.981445
9022.764648
8996.117188
8738.601562
9034.814453
9223.188477
8988.468750
8816.348633
8952.343750
8892.831055
8994.601562
8831.322266
9151.055664
9010.708008
8819.126953
8759.455078
9076.422852
8582.700195
8945.182617
8923.394531
8938.250977
8804.099609
8794.169922
8856.245117
8838.243164
8622.590820
9057.224609
9021.449219
8655.729492
9013.870117
9427.719727
9062.186523
9317.848633
9053.595703
8865.240234
9043.791016
9190.651367
8859.894531
9008.210938
8850.572266
8651.626953
8551.969727
8924.757812
8662.698242
8716.287109
8484.095703
8532.533203
8301.128906
8576.567383
8379.438477
8878.879883
8864.192383
8557.955078
8786.123047
8864.080078
9115.607422
8667.688477
8889.128906
9019.278320
8755.069336
8802.791016
8987.736328
8839.554688
8777.990234
9061.972656
8906.320312
8872.197266
9071.318359
8829.314453
8721.438477
8948.326172
9077.644531
8750.050781
9065.077148
9291.698242
9341.056641
9160.825195
9030.621094
9030.940430
8985.976562
9166.986328
8914.014648
8856.638672
8899.072266
8731.152344
9041.949219
9017.154297
8795.246094
8585.511719
9043.254883
8924.333984
8686.041016
8889.310547
9056.005859
8894.826172
8802.029297
9042.866211
8744.039062
8642.810547
8815.855469
9325.372070
8765.839844
8619.645508
8455.019531
9173.003906
8673.112305
8698.482422
8505.716797
8972.480469
8568.869141
8557.584961
9006.914062
9275.423828
8956.739258
8881.577148
9019.500000
9150.017578
8832.070312
8868.708984
9109.005859
8990.441406
8812.441406
8966.583984
8912.686523
8672.025391
8746.580078
8775.980469
8400.343750
8882.059570
8886.225586
8751.175781
8902.271484
8930.372070
8977.299805
8707.701172
8912.621094
8988.498047
8797.630859
8587.049805
9247.601562
9232.623047
8922.792969
8797.345703
8758.628906
9353.083008
9035.019531
9075.658203
9115.906250
9289.990234
8785.541016
9273.312500
9297.221680
9015.980469
8748.964844
8975.790039
8955.565430
8691.101562
8734.685547
8819.535156
8715.735352
8724.372070
8561.400391
9017.102539
8613.700195
8344.140625
8633.750977
8574.306641
8726.496094
8465.648438
8676.871094
8874.661133
8581.641602
8676.053711
8583.613281
8904.939453
8700.058594
8415.537109
8753.507812
8793.318359
8586.620117
8726.253906
8919.774414
9071.628906
8748.691406
8597.208008
8769.218750
8679.640625
8451.968750
8327.160156
8634.427734
8536.866211
8588.709961
8242.486328
8235.430664
8649.830078
8376.638672
8512.398438
8146.266602
8717.631836
8536.878906
8324.102539
8537.688477
8943.000977
8427.258789
8323.720703
8460.676758
8824.625000
8890.751953
8903.001953
8817.625000
8487.833008
8423.754883
8520.752930
8681.310547
8430.303711
8431.487305
8405.572266
8631.917969
8220.647461
8425.547852
8544.160156
8653.995117
8377.880859
8623.703125
9108.990234
9649.472656
9231.895508
9384.279297
9031.501953
9222.769531
8863.398438
8647.102539
8468.777344
8456.569336
8672.134766
8580.617188
8465.077148
8515.478516
8505.198242
8095.452148
7955.123047
8182.363281
8198.227539
8306.132812
8341.638672
8328.125977
8323.615234
8208.289062
8579.929688
8639.413086
8531.915039
8471.128906
8556.134766
8533.535156
8500.076172
8451.496094
8443.777344
8829.085938
8532.019531
8592.947266
8610.780273
8400.312500
8609.540039
8442.572266
8488.968750
8570.355469
8644.291992
8454.248047
8301.826172
8729.796875
8683.617188
8444.522461
8159.492188
8411.924805
8651.988281
8337.877930
8453.875000
8815.699219
8508.743164
8659.533203
8530.517578
8777.096680
8819.863281
8342.043945
8522.378906
8720.420898
8858.425781
8597.625000
8543.634766
8819.753906
8638.963867
8474.546875
8755.673828
8775.374023
8585.768555
8574.988281
8770.598633
8792.652344
8444.892578
8636.497070
8539.552734
8492.684570
8294.678711
8762.005859
8648.518555
8740.736328
8535.122070
8602.750977
8262.124023
8765.964844
8916.053711
8752.532227
8635.282227
8801.781250
8946.422852
8647.977539
8450.794922
8918.148438
8911.977539
8648.216797
8594.873047
8993.319336
8896.951172
8746.618164
8550.580078
8875.213867
8650.453125
8486.603516
8636.630859
8743.322266
8440.228516
8608.407227
8357.425781
8614.865234
8525.412109
8517.319336
8164.956055
8544.640625
8526.820312
8325.822266
8005.361328
8178.880859
8564.737305
8356.383789
7936.812012
8348.752930
8692.702148
8503.414062
7997.677246
8463.889648
8420.595703
8302.478516
8523.442383
8589.303711
8680.430664
8570.375000
8474.969727
8212.601562
8507.877930
8576.746094
8102.712402
8696.605469
8616.909180
8430.481445
8319.592773
8460.477539
8764.736328
8398.486328
8852.489258
8776.541016
8660.350586
8639.720703
8663.458008
8613.154297
8527.991211
8729.883789
8609.612305
8832.504883
8806.456055
9018.986328
8746.656250
8558.577148
8871.062500
8829.362305
8683.788086
8579.214844
8806.022461
8949.371094
8836.636719
8535.392578
8538.367188
8580.877930
8662.408203
8425.714844
8300.957031
8522.687500
8563.301758
8292.019531
8676.306641
8583.642578
8528.688477
8276.931641
8625.280273
8533.051758
8364.894531
8441.856445
8817.037109
8527.884766
8329.612305
8454.852539
8696.941406
8305.080078
8589.809570
8686.335938
8534.185547
8465.465820
8842.995117
8838.772461
8595.810547
8693.958984
8372.011719
8730.932617
8623.904297
8617.503906
8989.394531
8999.900391
8536.012695
8889.352539
9008.753906
8835.298828
8628.002930
8940.422852
8814.455078
8628.798828
8570.024414
8831.514648
9043.736328
8916.937500
8865.544922
8913.260742
8643.413086
8087.544922
8688.552734
8625.541016
8589.023438
8311.237305
8526.916016
8708.250000
8547.910156
8155.187988
8663.041016
8576.686523
8429.208008
8382.291992
8724.492188
8804.534180
8647.330078
8565.550781
8755.034180
8746.187500
8939.615234
8660.694336
8771.623047
8468.614258
8551.763672
8416.498047
8784.727539
8364.929688
8417.667969
8258.934570
7948.305664
7924.833496
8128.616211
8360.736328
8298.580078
8209.764648
8096.678711
8235.597656
8536.088867
8280.680664
8431.829102
8972.189453
8810.745117
8632.160156
8457.470703
8796.223633
8633.860352
8462.101562
8332.091797
8654.083984
8723.731445
8578.044922
8137.049805
8486.138672
8695.319336
8695.126953
8328.678711
8761.822266
8964.614258
8836.450195
8675.337891
8910.445312
8908.156250
8497.771484
8722.357422
9116.729492
8693.501953
8665.101562
8742.773438
8655.017578
8727.086914
8564.487305
8768.337891
8706.367188
8467.337891
8542.974609
8518.356445
```
