## Supplementary material for "Functional connectivity across the human subcortical auditory system using an autoregressive matrix-Gaussian copula graphical model approach with partial correlations": Code: roi-07_mean_ts.txt

```
10106.680664
9948.732422
9839.300781
9973.925781
10016.144531
9995.113281
9963.196289
10045.435547
10202.640625
9914.010742
10084.092773
9836.261719
9926.338867
9709.108398
9972.266602
9871.758789
9835.316406
9996.797852
9877.287109
9934.940430
9825.272461
10000.847656
9786.605469
9658.644531
9925.383789
9753.515625
9909.417969
9805.020508
9866.852539
9916.188477
9864.074219
9785.495117
9705.243164
9734.176758
9686.568359
9728.572266
9833.425781
9734.437500
9746.026367
9891.939453
9891.304688
9780.939453
9849.486328
9990.928711
9950.596680
9975.313477
9881.808594
9692.839844
9956.336914
9836.088867
9948.282227
9935.199219
9786.290039
9878.557617
9848.183594
9759.074219
9861.385742
9707.665039
9845.646484
9838.626953
9912.431641
9831.014648
9848.797852
9726.868164
9745.959961
9988.945312
9856.978516
9769.540039
9848.913086
9734.665039
9787.171875
9781.626953
9584.542969
9721.220703
9858.457031
9672.050781
9635.390625
9958.070312
9833.582031
9943.243164
9828.264648
9738.374023
9811.320312
9944.082031
9709.727539
9835.057617
9654.795898
9711.162109
9771.053711
9897.571289
9740.378906
9517.214844
9802.180664
9773.323242
9847.797852
9865.803711
9841.616211
9759.558594
9872.857422
9898.920898
9945.803711
9764.785156
9696.600586
9844.373047
10069.149414
9922.761719
9910.061523
10005.579102
10065.988281
9781.487305
9917.917969
9802.655273
9913.347656
9794.597656
9955.426758
9870.442383
9587.514648
9971.421875
9712.426758
9908.383789
9788.290039
9752.969727
9757.835938
9836.302734
9730.333008
9746.397461
9636.194336
9755.626953
9672.834961
9830.322266
9767.631836
9880.337891
9780.032227
9772.230469
9980.191406
9870.716797
9909.030273
10058.566406
9955.117188
10019.959961
9797.121094
9834.600586
9810.400391
9839.868164
9746.683594
9803.188477
9826.167969
9908.139648
9734.300781
9776.326172
9870.912109
9901.318359
9793.459961
9711.946289
9623.472656
9697.284180
9840.084961
9878.070312
9735.950195
9861.978516
9935.144531
9947.116211
9953.919922
9984.433594
9818.008789
9840.968750
9853.241211
10032.383789
10009.902344
9988.134766
9801.905273
9654.175781
9446.474609
9688.584961
9516.602539
9577.367188
9652.457031
9834.124023
9779.528320
9628.494141
9662.155273
9707.877930
9781.221680
9690.213867
9736.712891
9930.674805
9791.397461
9731.355469
9675.359375
9837.030273
9752.338867
9799.324219
9892.007812
9753.459961
9962.682617
9899.758789
9968.298828
9941.717773
9863.336914
9776.707031
9874.391602
9729.139648
9760.871094
9924.950195
9840.479492
10085.347656
9859.518555
9977.063477
10036.439453
9809.816406
9797.038086
9687.016602
9723.381836
9617.371094
9675.922852
9643.610352
9826.327148
9753.523438
9835.521484
9844.464844
9813.530273
9695.711914
9855.988281
9812.398438
9837.563477
9767.772461
10027.641602
9763.569336
9680.852539
9762.952148
9769.999023
9761.185547
9878.655273
9938.292969
9718.660156
9719.307617
9827.489258
9886.016602
10183.042969
9947.007812
9686.254883
9868.928711
9755.775391
9856.170898
10026.696289
10093.244141
9931.957031
10185.280273
10152.186523
9978.261719
9741.155273
9911.974609
9772.348633
9755.847656
9679.469727
9908.758789
10078.549805
9876.092773
9789.870117
9828.962891
9597.629883
9816.702148
9634.880859
9689.234375
9696.214844
9743.762695
9893.188477
9587.192383
9883.923828
9839.906250
9834.609375
9658.269531
9881.230469
9806.431641
10025.467773
9890.761719
10156.231445
9810.962891
10051.915039
9936.433594
9901.902344
9696.121094
9933.021484
9845.934570
9759.850586
9749.094727
9832.774414
9924.333008
9611.019531
9939.306641
9712.167969
9911.735352
9894.098633
9880.324219
9894.212891
9832.808594
9739.362305
9784.883789
9902.621094
9792.398438
9927.881836
9775.282227
9831.003906
9806.368164
10048.918945
9836.973633
9587.687500
9771.803711
9690.065430
9777.772461
9745.282227
9813.813477
9565.354492
9643.472656
9942.430664
9721.955078
9969.724609
9930.875977
9736.107422
9681.722656
9783.657227
9884.278320
10172.538086
10118.488281
9971.860352
9777.166992
9826.687500
9749.938477
9794.207031
9642.961914
9677.839844
9584.261719
9505.577148
9734.530273
9597.506836
9465.859375
9458.948242
9554.293945
9470.147461
9424.493164
9493.141602
9694.451172
9422.610352
9648.324219
9558.839844
9793.407227
9758.199219
9818.922852
9944.422852
9674.902344
9932.225586
9823.172852
9750.355469
9962.100586
9945.891602
10054.802734
9923.355469
9745.769531
10040.774414
9710.808594
9744.089844
9852.479492
9831.140625
9923.873047
9991.521484
9927.874023
9862.746094
9625.469727
10022.266602
9865.782227
9908.542969
9935.309570
9845.799805
9920.281250
9873.378906
9819.470703
9771.189453
9858.003906
9818.206055
9837.086914
9765.695312
9763.647461
9848.686523
9721.327148
9982.738281
9809.073242
9925.446289
10013.467773
9803.104492
9694.249023
9720.117188
9759.925781
9608.774414
9689.097656
9782.998047
10001.417969
9776.436523
9694.980469
9764.452148
9817.610352
9849.144531
9839.666992
9783.032227
9672.293945
9597.746094
9751.955078
9782.748047
9749.591797
9875.497070
9711.704102
9834.333008
9712.232422
9939.862305
9994.001953
9896.504883
10022.732422
9995.615234
9900.053711
9879.218750
9727.432617
9628.259766
9819.051758
9741.722656
9583.471680
9615.829102
9616.069336
9623.053711
9442.444336
9443.207031
9537.299805
9557.781250
9601.145508
9518.613281
9818.900391
9825.221680
9717.503906
9743.332031
9767.181641
9728.086914
9761.622070
10089.250977
9661.250977
9826.304688
9759.224609
9819.696289
9528.850586
9792.488281
9860.921875
9704.797852
9699.249023
9693.662109
10002.196289
9680.000977
9941.449219
9826.707031
9456.543945
9850.272461
9862.650391
9891.983398
10036.288086
10091.856445
9940.574219
9858.016602
9953.403320
10036.543945
9685.239258
9788.625977
9682.493164
9922.516602
9713.749023
9577.268555
9716.216797
9759.394531
9549.107422
9744.905273
9913.163086
9829.624023
9723.687500
9835.301758
9775.058594
9805.280273
9676.025391
9673.082031
9641.115234
9842.495117
9631.178711
9805.660156
9697.556641
9678.416016
9534.380859
9755.565430
9776.330078
9632.496094
9601.180664
9928.972656
9741.165039
9804.106445
9722.622070
9776.264648
9790.277344
9597.685547
9789.604492
9819.881836
9554.481445
9636.345703
9785.146484
9651.340820
9583.611328
9687.576172
9544.704102
9746.000000
9799.283203
9663.449219
9589.827148
9738.261719
9786.539062
9916.094727
9890.152344
9729.769531
9844.843750
9725.046875
9800.225586
9896.506836
9628.264648
9685.776367
9768.462891
9985.771484
9853.391602
9853.258789
10001.320312
9965.210938
9808.708008
9681.040039
9865.182617
9736.009766
9656.471680
9707.207031
9787.272461
9769.167969
9545.735352
9643.496094
9729.873047
9575.620117
9519.242188
9543.532227
9667.738281
9721.114258
9573.300781
9728.154297
9497.295898
9672.269531
9635.616211
9737.993164
9614.598633
9740.911133
9741.436523
9866.735352
9725.490234
9916.208008
9725.863281
9642.166016
9769.200195
9761.749023
9877.223633
10001.996094
9692.069336
9719.023438
9716.288086
9880.388672
9832.229492
9727.180664
9732.883789
9729.383789
9819.110352
9689.762695
9796.651367
9596.593750
9799.107422
9679.342773
9729.699219
9647.215820
9633.691406
9641.847656
9624.882812
9874.215820
9786.890625
9701.953125
9428.414062
9753.481445
9826.927734
9797.964844
9819.991211
9855.459961
9737.494141
9484.816406
9680.059570
9582.862305
9622.680664
9560.024414
9737.226562
9575.225586
9446.774414
9790.803711
9509.712891
9476.632812
9624.593750
9764.982422
10058.819336
9917.349609
10086.152344
9962.011719
9846.221680
9607.830078
9791.241211
9616.389648
9515.897461
9597.508789
9544.915039
9644.280273
9797.717773
9570.649414
9539.266602
9631.906250
9430.739258
9633.975586
9484.316406
9749.856445
9658.342773
9815.222656
9776.735352
9794.028320
9692.824219
9764.465820
9675.543945
9741.719727
9806.204102
9717.480469
9952.079102
9602.952148
9809.241211
9793.129883
9803.375977
9555.714844
9717.553711
10007.204102
9783.027344
9694.154297
9677.498047
9680.418945
9749.764648
9902.042969
9972.296875
9696.972656
9720.118164
9575.357422
9691.821289
9765.237305
9564.475586
9791.709961
9539.264648
9693.126953
9818.290039
9632.610352
9787.196289
9832.170898
9691.477539
9898.251953
9705.693359
9809.686523
9780.875977
9733.012695
9799.930664
9940.514648
9664.968750
9882.059570
9626.725586
9638.693359
9501.542969
9700.086914
9634.986328
9867.192383
9611.251953
9801.475586
9705.532227
9560.694336
9724.826172
9747.527344
9687.584961
9711.028320
9684.025391
9569.558594
9789.204102
10006.711914
9760.743164
9764.717773
9709.805664
9838.262695
9839.170898
9834.992188
10113.503906
10040.048828
9865.555664
9758.790039
9808.203125
9788.489258
9659.140625
9603.380859
9774.209961
9667.675781
9761.972656
9614.910156
9624.165039
9711.309570
9650.199219
9558.436523
9624.077148
9792.709961
9636.405273
9720.739258
9764.983398
9748.989258
9676.396484
9658.968750
9689.277344
9679.811523
9654.250977
9732.079102
9720.416992
9707.599609
9660.321289
9643.496094
9699.678711
9676.828125
9712.479492
9709.345703
9683.202148
9604.655273
9589.834961
9732.602539
9535.415039
9720.246094
9411.313477
9580.084961
9732.583984
9516.823242
9444.981445
9576.118164
9691.660156
9655.711914
9784.704102
9837.250000
9864.300781
9560.749023
9688.758789
9838.701172
9687.729492
9579.310547
9777.692383
9886.222656
9609.330078
9723.459961
9735.014648
9729.555664
9685.118164
9716.086914
9794.264648
9713.299805
9626.064453
9631.219727
9647.589844
9828.903320
9753.136719
9910.631836
9673.649414
9850.445312
9572.866211
9695.924805
9674.357422
9746.001953
9666.572266
9812.179688
9487.428711
9623.488281
9485.619141
9640.614258
9734.959961
9604.908203
9819.971680
9562.067383
9514.946289
9542.063477
9487.147461
9643.005859
9523.274414
9741.374023
9654.031250
9662.543945
9694.452148
9622.983398
9920.065430
9757.823242
9623.188477
9771.159180
9659.219727
9506.496094
9674.405273
9595.917969
9977.344727
9713.211914
9967.809570
9784.957031
9876.867188
9725.137695
9725.168945
9611.381836
9672.800781
9657.335938
9934.151367
9913.290039
10051.129883
9760.264648
9785.047852
9625.608398
9774.381836
9632.605469
9494.329102
9827.173828
9579.674805
9599.163086
9716.105469
9648.050781
9587.261719
9504.074219
9535.078125
9614.492188
9720.913086
9711.181641
9856.840820
9873.401367
10180.331055
10036.662109
9869.558594
9837.602539
9815.394531
9652.486328
9661.079102
9829.738281
9524.219727
9863.719727
9561.395508
9590.737305
9345.165039
9317.663086
9539.128906
9444.125977
9534.515625
9596.204102
9855.000977
9735.866211
9652.722656
9793.522461
9955.003906
9768.325195
9619.373047
9744.147461
9967.795898
9777.834961
9731.362305
9707.416016
9628.058594
9593.008789
9634.139648
9672.528320
9645.285156
9533.441406
9695.821289
9536.189453
9533.362305
9695.590820
9795.936523
9808.597656
9708.176758
9616.174805
9794.443359
9698.850586
9758.708984
9636.400391
9731.222656
9819.175781
9841.612305
9687.672852
9725.917969
9754.353516
9764.677734
9696.774414
9541.820312
9704.284180
9739.135742
9598.520508
9704.275391
```
