## Supplementary material for "Functional connectivity across the human subcortical auditory system using an autoregressive matrix-Gaussian copula graphical model approach with partial correlations": Code: roi-08_mean_ts.txt

```
10957.021484
10869.955078
10628.645508
10519.920898
10462.153320
10729.902344
10511.509766
10462.722656
10542.673828
10651.547852
10621.174805
10549.228516
10615.485352
10717.966797
10616.458008
10581.698242
10431.743164
10684.993164
10718.239258
10572.471680
10616.305664
10782.308594
10514.583984
10460.498047
10642.295898
10718.443359
10646.873047
10443.753906
10544.875977
10725.762695
10508.394531
10435.829102
10642.125000
10609.487305
10433.550781
10513.554688
10698.316406
10607.107422
10514.310547
10566.634766
10732.174805
10392.527344
10589.558594
10652.780273
10579.816406
10339.886719
10723.441406
10667.044922
10547.624023
10478.738281
10506.633789
10700.900391
10576.548828
10370.971680
10492.143555
10741.787109
10510.297852
10364.354492
10602.929688
10570.261719
10513.433594
10367.877930
10583.054688
10596.906250
10484.158203
10408.686523
10662.123047
10493.803711
10447.350586
10432.948242
10635.092773
10511.987305
10397.485352
10499.822266
10584.811523
10508.242188
10288.371094
10557.189453
10611.632812
10447.601562
10483.222656
10425.402344
10570.111328
10548.852539
10421.576172
10507.830078
10657.875977
10438.873047
10466.063477
10648.739258
10511.212891
10370.500977
10489.782227
10650.111328
10443.880859
10415.327148
10712.074219
10460.649414
10512.916992
10643.936523
10539.383789
10488.320312
10578.816406
10791.303711
10652.521484
10600.920898
10640.324219
10751.642578
10507.367188
10485.173828
10680.354492
10669.956055
10420.189453
10478.233398
10624.222656
10599.174805
10457.075195
10591.204102
10709.076172
10500.076172
10387.617188
10546.935547
10557.483398
10493.352539
10351.756836
10593.247070
10432.849609
10387.669922
10468.698242
10567.967773
10416.106445
10399.561523
10635.741211
10561.298828
10439.846680
10587.708008
10665.322266
10481.752930
10527.333008
10579.460938
10615.175781
10481.402344
10482.208984
10667.376953
10506.966797
10438.562500
10539.689453
10658.716797
10431.247070
10344.821289
10566.950195
10544.017578
10450.563477
10404.769531
10596.818359
10479.862305
10436.530273
10585.319336
10506.991211
10407.544922
10613.227539
10767.258789
10838.910156
10608.385742
10575.041016
10532.266602
10525.117188
10740.855469
10575.823242
10480.445312
10296.094727
10375.422852
10627.218750
10447.377930
10171.007812
10348.697266
10514.208008
10321.158203
10284.105469
10405.716797
10357.152344
10330.812500
10304.136719
10507.592773
10531.918945
10440.959961
10331.900391
10514.314453
10453.612305
10328.751953
10381.580078
10718.377930
10418.485352
10377.822266
10650.246094
10676.298828
10564.489258
10447.119141
10507.596680
10577.229492
10369.460938
10440.435547
10511.034180
10406.204102
10450.952148
10623.334961
10835.576172
10733.431641
10547.777344
10452.147461
10554.000977
10578.781250
10482.597656
10309.819336
10437.715820
10412.507812
10290.069336
10420.518555
10498.519531
10528.006836
10340.208008
10348.248047
10531.797852
10584.626953
10458.969727
10433.761719
10537.992188
10438.575195
10440.068359
10476.133789
10552.165039
10496.436523
10327.946289
10608.833008
10713.353516
10403.711914
10421.983398
10570.832031
10698.739258
10482.975586
10350.981445
10633.841797
10564.159180
10393.983398
10503.031250
10473.519531
10724.396484
10872.675781
10788.538086
10525.429688
10542.248047
10466.456055
10478.061523
10256.920898
10422.012695
10616.458984
10453.560547
10348.346680
10232.980469
10467.508789
10322.996094
10262.964844
10444.382812
10497.684570
10407.238281
10417.142578
10640.389648
10521.389648
10409.001953
10280.243164
10481.358398
10408.259766
10408.715820
10378.272461
10463.673828
10520.642578
10435.123047
10510.402344
10538.922852
10418.580078
10522.518555
10435.596680
10591.757812
10444.826172
10472.570312
10543.108398
10564.394531
10308.204102
10401.664062
10597.539062
10481.779297
10291.740234
10392.083008
10485.648438
10490.691406
10372.311523
10475.279297
10442.034180
10302.048828
10481.431641
10618.511719
10431.772461
10356.450195
10534.834961
10662.321289
10380.850586
10324.486328
10428.306641
10424.478516
10297.008789
10406.306641
10441.176758
10407.583008
10272.200195
10369.152344
10449.976562
10661.841797
10723.177734
10418.516602
10273.350586
10458.635742
10616.345703
10577.731445
10782.441406
10544.519531
10253.662109
10378.814453
10394.011719
10426.826172
10325.589844
10285.324219
10283.519531
10299.688477
10360.319336
10259.503906
10146.686523
10123.971680
10260.494141
10290.750977
10223.052734
10208.235352
10123.288086
10242.427734
10446.696289
10312.044922
10352.309570
10582.646484
10605.485352
10436.366211
10375.845703
10668.074219
10598.969727
10455.378906
10374.782227
10525.523438
10425.819336
10460.933594
10452.941406
10631.144531
10520.923828
10398.455078
10458.589844
10677.666992
10443.902344
10405.919922
10584.597656
10541.122070
10382.266602
10434.865234
10540.274414
10457.708984
10386.220703
10411.022461
10514.268555
10459.997070
10381.339844
10355.700195
10527.438477
10332.741211
10361.389648
10606.291992
10420.050781
10385.855469
10525.066406
10606.816406
10347.000977
10461.767578
10540.153320
10436.533203
10460.992188
10360.107422
10501.229492
10343.480469
10340.923828
10347.560547
10535.738281
10365.818359
10341.827148
10408.396484
10434.188477
10327.914062
10370.343750
10459.035156
10318.811523
10377.830078
10453.233398
10361.468750
10323.915039
10507.798828
10558.364258
10382.251953
10342.607422
10670.747070
10583.521484
10755.252930
10638.516602
10350.168945
10591.385742
10395.190430
10363.033203
10430.582031
10443.068359
10407.641602
10409.284180
10282.402344
10404.614258
10297.297852
10318.247070
10278.583984
10374.251953
10228.320312
10253.833984
10472.583984
10412.706055
10399.420898
10387.144531
10424.801758
10482.133789
10491.391602
10467.166016
10733.917969
10412.622070
10388.375000
10511.381836
10458.136719
10416.779297
10325.855469
10450.124023
10397.403320
10428.446289
10612.424805
10395.325195
10422.270508
10603.718750
10442.583984
10460.371094
10412.272461
10676.914062
10577.670898
10351.135742
10664.048828
10704.106445
10427.924805
10415.364258
10566.729492
10502.257812
10291.564453
10303.949219
10506.900391
10409.391602
10332.257812
10294.803711
10486.679688
10329.955078
10287.750977
10466.729492
10417.043945
10360.503906
10357.104492
10434.414062
10400.034180
10302.225586
10438.563477
10493.154297
10337.541016
10372.644531
10499.420898
10435.032227
10379.038086
10296.490234
10304.897461
10358.676758
10256.451172
10474.982422
10632.070312
10464.577148
10424.910156
10402.099609
10571.909180
10448.294922
10303.698242
10405.579102
10585.599609
10462.239258
10364.137695
10526.503906
10371.357422
10405.610352
10389.429688
10368.693359
10341.247070
10477.697266
10403.029297
10454.652344
10579.460938
10548.736328
10311.801758
10351.846680
10595.610352
10459.482422
10399.372070
10441.143555
10601.252930
10538.865234
10263.105469
10442.085938
10452.748047
10662.780273
10508.972656
10609.538086
10638.256836
10515.029297
10403.074219
10566.005859
10547.029297
10342.284180
10347.176758
10374.403320
10448.308594
10215.874023
10383.144531
10375.605469
10279.187500
10291.044922
10465.468750
10376.154297
10338.457031
10308.163086
10428.529297
10352.325195
10313.668945
10347.699219
10414.646484
10392.891602
10249.060547
10269.750977
10521.477539
10483.024414
10386.264648
10406.529297
10467.928711
10325.928711
10357.366211
10452.056641
10633.561523
10417.885742
10342.311523
10469.375977
10583.413086
10354.910156
10259.764648
10462.237305
10480.352539
10247.204102
10280.381836
10319.329102
10489.102539
10423.601562
10332.636719
10346.987305
10399.143555
10443.732422
10300.826172
10340.458008
10499.666992
10392.482422
10283.049805
10334.981445
10460.519531
10506.460938
10545.789062
10401.581055
10342.179688
10266.756836
10309.272461
10410.081055
10227.750000
10349.146484
10249.875000
10312.148438
10176.537109
10250.160156
10203.255859
10299.871094
10293.441406
10251.940430
10629.753906
10638.896484
10594.289062
10547.840820
10464.231445
10576.264648
10438.127930
10324.592773
10149.139648
10139.926758
10119.313477
10119.652344
10187.369141
10376.558594
10218.839844
10109.594727
9985.564453
9996.502930
10119.146484
10178.200195
10129.728516
9979.840820
10120.820312
10187.065430
10309.944336
10351.678711
10134.386719
10266.530273
10265.712891
10446.882812
10433.132812
10281.712891
10374.670898
10357.839844
10440.497070
10190.474609
10097.981445
10322.978516
10508.368164
10266.985352
10266.047852
10315.971680
10313.965820
10159.684570
10208.511719
10300.283203
10314.470703
10207.441406
10163.069336
10331.170898
10362.451172
10179.972656
10201.055664
10252.309570
10352.045898
10214.174805
10264.829102
10359.496094
10292.884766
10161.392578
10338.299805
10499.235352
10350.030273
10092.395508
10265.383789
10353.241211
10228.327148
10120.246094
10360.295898
10364.617188
10120.558594
10124.244141
10229.483398
10174.652344
10141.272461
10195.541992
10297.681641
10246.346680
10220.903320
10220.917969
10339.184570
10115.144531
10084.500000
10264.383789
10175.087891
10182.261719
10346.790039
10281.994141
10193.100586
10229.133789
10348.256836
10305.726562
10118.702148
10341.926758
10465.553711
10501.208008
10159.121094
10294.205078
10409.708008
10340.562500
10114.403320
10182.994141
10314.346680
10216.686523
10118.727539
10069.449219
10278.829102
10262.971680
10174.645508
10147.007812
10265.666016
10269.619141
10140.902344
10146.780273
10280.782227
10329.042969
10170.259766
10268.485352
10363.784180
10178.248047
10093.345703
10128.086914
10276.785156
10140.477539
10185.228516
10204.283203
10247.550781
10199.626953
10088.118164
10111.873047
10281.952148
10215.843750
10131.488281
10179.556641
10384.916992
10291.666016
10112.845703
10169.530273
10184.399414
10157.095703
10164.873047
10270.667969
10395.762695
10087.882812
10270.027344
10361.439453
10424.465820
10159.798828
10235.122070
10200.975586
10090.448242
10283.321289
10382.262695
10297.306641
10280.006836
10235.945312
10436.642578
10253.112305
10095.548828
10266.434570
10291.922852
10222.310547
10221.543945
10185.221680
10220.410156
10071.168945
10186.092773
10202.291992
10240.605469
10154.905273
10155.954102
10327.136719
10238.725586
10116.214844
10309.259766
10395.768555
10184.048828
10202.894531
10277.441406
10327.490234
10105.579102
10045.485352
10234.600586
10147.751953
10145.714844
10238.679688
10354.948242
10118.730469
10124.128906
10339.636719
10333.938477
10173.997070
10201.360352
10426.641602
10394.449219
10317.054688
10234.034180
10248.459961
10227.758789
10261.007812
10331.822266
10450.665039
10282.266602
10109.751953
10256.869141
10321.260742
10210.851562
10359.958008
10369.644531
10131.614258
10300.999023
10494.404297
10543.634766
10235.450195
10305.947266
10283.166992
10237.590820
10233.751953
10179.045898
10234.158203
10191.565430
10124.801758
10120.891602
10259.909180
10282.472656
10028.352539
10153.035156
10270.013672
10225.142578
10225.564453
10052.525391
10352.006836
10495.867188
10347.363281
10586.117188
10402.104492
10214.727539
10317.924805
10214.908203
10063.874023
10024.065430
10137.833008
10320.206055
10114.135742
9995.843750
9900.816406
9852.552734
9829.730469
9866.485352
10000.018555
9910.093750
9808.561523
9855.498047
10206.003906
10200.715820
10100.791992
10122.712891
10278.534180
10284.743164
10144.542969
10143.022461
10265.413086
10359.044922
10249.600586
10212.982422
10059.316406
10252.292969
10037.309570
10004.191406
10122.406250
10199.823242
10139.389648
10242.797852
10133.891602
10331.549805
10241.249023
10186.926758
10238.966797
10397.972656
10234.774414
10217.391602
10330.542969
10283.044922
10270.400391
10154.397461
10247.130859
10323.334961
10181.503906
10136.938477
10225.483398
10206.205078
10073.365234
9992.433594
10057.339844
```
