## Supplementary material for "Functional connectivity across the human subcortical auditory system using an autoregressive matrix-Gaussian copula graphical model approach with partial correlations": Code: roi-09_mean_ts.txt

```
11110.966797
11003.634766
10889.443359
10821.009766
10750.225586
10924.846680
10713.880859
10603.968750
10708.748047
10893.891602
10749.749023
10660.427734
10709.733398
10870.070312
10799.455078
10811.945312
10747.007812
10910.382812
10769.006836
10695.045898
10802.041016
10900.251953
10710.249023
10737.541992
10798.279297
10873.470703
10816.396484
10772.550781
10700.033203
10940.220703
10610.250977
10773.491211
10751.339844
10721.968750
10654.242188
10725.408203
10790.326172
10737.894531
10710.580078
10780.744141
10762.033203
10700.663086
10696.972656
10878.132812
10717.898438
10763.619141
10919.867188
10710.031250
10819.855469
10805.540039
10667.070312
10938.835938
10776.872070
10715.388672
10612.157227
10847.193359
10591.270508
10737.829102
10811.090820
10712.281250
10680.883789
10714.188477
10830.800781
10749.474609
10629.532227
10687.767578
10849.295898
10828.809570
10737.663086
10695.110352
10896.602539
10830.643555
10700.732422
10748.774414
10706.069336
10727.217773
10577.551758
10747.739258
10840.352539
10618.349609
10816.121094
10740.336914
10775.366211
10676.780273
10788.148438
10753.279297
10837.124023
10701.397461
10669.975586
10870.618164
10726.402344
10640.028320
10670.663086
10895.231445
10645.439453
10685.119141
10783.451172
10698.445312
10767.583008
10791.625000
10745.632812
10758.324219
10817.518555
10920.550781
10990.427734
10792.065430
10889.202148
10925.537109
10595.494141
10736.190430
10865.340820
10906.297852
10660.895508
10741.699219
10815.210938
10652.420898
10665.198242
10782.394531
10872.523438
10846.740234
10596.111328
10782.834961
10806.512695
10733.571289
10755.331055
10804.815430
10726.784180
10699.854492
10706.199219
10862.087891
10740.771484
10747.594727
10807.950195
10795.555664
10646.829102
10779.618164
10880.406250
10689.728516
10724.197266
10739.650391
10846.866211
10747.746094
10817.794922
10901.211914
10613.637695
10798.063477
10732.297852
10792.918945
10589.565430
10759.999023
10754.374023
10778.500000
10655.150391
10713.373047
10787.326172
10727.689453
10767.214844
10813.510742
10706.408203
10679.878906
10744.545898
10903.907227
11114.846680
10886.243164
10697.302734
10753.856445
10695.642578
10911.956055
10728.474609
10670.491211
10537.711914
10713.380859
10748.302734
10466.315430
10492.230469
10623.221680
10866.634766
10701.092773
10685.396484
10644.602539
10659.371094
10625.047852
10557.205078
10717.423828
10815.240234
10743.834961
10721.115234
10779.896484
10675.563477
10673.005859
10554.550781
10772.402344
10700.685547
10668.946289
10885.802734
10888.507812
10759.386719
10775.863281
10729.551758
10887.962891
10592.062500
10681.074219
10808.101562
10675.349609
10703.959961
10853.710938
11023.491211
10790.429688
10687.363281
10555.341797
10685.189453
10762.626953
10683.656250
10570.544922
10600.716797
10718.979492
10625.100586
10717.791016
10735.156250
10717.344727
10605.795898
10594.481445
10741.074219
10842.589844
10702.325195
10764.543945
10701.936523
10718.972656
10666.659180
10694.992188
10832.043945
10766.428711
10618.321289
10739.160156
10913.788086
10707.435547
10689.933594
10834.440430
10927.441406
10674.643555
10647.197266
10896.767578
10766.372070
10689.386719
10765.053711
10782.618164
10843.225586
11138.009766
10971.749023
10655.337891
10638.202148
10592.271484
10591.846680
10724.084961
10676.875000
10862.000977
10576.445312
10640.845703
10718.591797
10836.660156
10614.569336
10545.560547
10615.476562
10607.624023
10644.511719
10609.429688
10846.800781
10831.480469
10678.152344
10657.876953
10717.428711
10693.383789
10825.065430
10786.208984
10842.900391
10906.122070
10820.819336
10610.391602
10831.452148
10642.153320
10718.875000
10740.763672
10814.226562
10608.055664
10745.860352
10767.774414
10818.711914
10525.472656
10673.461914
10761.150391
10821.753906
10710.449219
10700.530273
10731.646484
10660.321289
10594.135742
10813.206055
10792.761719
10670.227539
10730.188477
10878.936523
10660.583984
10769.794922
10694.855469
10846.931641
10666.506836
10641.589844
10636.008789
10755.972656
10603.959961
10662.897461
10809.593750
10708.908203
10579.522461
10695.510742
10882.958984
10865.075195
10780.844727
10618.575195
10587.248047
10660.509766
10827.601562
10875.262695
11148.907227
10690.417969
10580.725586
10609.801758
10512.114258
10755.111328
10626.800781
10764.160156
10561.657227
10546.285156
10723.602539
10492.738281
10556.400391
10476.688477
10493.688477
10775.520508
10618.778320
10627.545898
10489.146484
10652.488281
10789.193359
10625.769531
10656.010742
10830.200195
10843.321289
10729.472656
10737.685547
10679.789062
10743.604492
10513.626953
10640.201172
10763.430664
10795.083008
10700.062500
10678.472656
10689.971680
10680.657227
10752.405273
10740.538086
10772.906250
10780.132812
10716.318359
10806.854492
10815.545898
10719.584961
10691.481445
10703.681641
10773.298828
10669.711914
10777.394531
10737.530273
10792.759766
10598.358398
10605.907227
10766.672852
10641.875977
10615.440430
10760.660156
10754.316406
10602.239258
10596.471680
10799.750000
10524.869141
10696.465820
10724.777344
10782.284180
10630.768555
10707.304688
10695.533203
10679.242188
10632.148438
10694.735352
10753.783203
10551.944336
10716.101562
10576.407227
10905.945312
10636.311523
10703.366211
10588.123047
10671.965820
10651.131836
10644.264648
10664.525391
10679.883789
10784.273438
10792.940430
10614.100586
10719.158203
10725.179688
10746.047852
11022.936523
10882.619141
10700.924805
10716.716797
10843.749023
10635.820312
10725.884766
10629.655273
10675.175781
10732.698242
10599.290039
10774.285156
10497.226562
10558.458008
10513.538086
10610.756836
10509.153320
10532.857422
10616.059570
10658.084961
10704.860352
10700.099609
10696.124023
10722.804688
10784.043945
10746.608398
10871.571289
10700.464844
10686.763672
10653.887695
10687.268555
10659.055664
10626.471680
10760.324219
10659.718750
10726.039062
10794.154297
10774.861328
10791.797852
10785.068359
10817.458008
10802.306641
10756.251953
10833.292969
10978.983398
10783.042969
10791.595703
10828.740234
10681.769531
10652.653320
10759.019531
10657.917969
10506.433594
10621.592773
10743.822266
10776.354492
10548.002930
10638.457031
10607.959961
10585.325195
10657.168945
10617.143555
10796.944336
10597.653320
10765.940430
10709.165039
10654.030273
10695.918945
10712.113281
10799.607422
10545.306641
10625.162109
10798.928711
10745.922852
10590.861328
10675.336914
10662.081055
10636.395508
10581.779297
10720.424805
10923.889648
10697.624023
10747.733398
10681.380859
10820.033203
10580.339844
10597.402344
10717.413086
10794.478516
10681.195312
10598.149414
10764.717773
10674.837891
10717.048828
10695.664062
10825.710938
10718.106445
10739.971680
10752.220703
10599.270508
10743.389648
10843.295898
10742.687500
10652.426758
10676.875000
10485.155273
10762.023438
10761.297852
10733.190430
10729.207031
10717.451172
10694.922852
10745.262695
10809.747070
10784.323242
10848.960938
10851.592773
10625.858398
10590.149414
10675.500977
10859.342773
10643.540039
10651.831055
10590.699219
10579.895508
10427.820312
10646.535156
10700.322266
10578.282227
10572.400391
10664.111328
10610.974609
10647.843750
10619.980469
10603.250977
10637.101562
10547.464844
10583.738281
10556.415039
10725.330078
10503.256836
10615.999023
10711.443359
10682.152344
10562.853516
10628.021484
10712.285156
10617.724609
10587.989258
10730.746094
10804.906250
10630.156250
10607.089844
10653.829102
10704.332031
10644.091797
10638.886719
10714.068359
10690.162109
10392.375977
10627.315430
10615.079102
10602.041992
10584.819336
10487.656250
10611.001953
10637.931641
10664.033203
10609.172852
10618.906250
10651.407227
10643.087891
10527.387695
10655.539062
10669.993164
10657.892578
10811.631836
10703.930664
10632.775391
10479.827148
10600.350586
10668.997070
10489.699219
10573.255859
10609.367188
10613.714844
10586.163086
10548.279297
10477.667969
10635.863281
10591.295898
10648.091797
10880.210938
10882.478516
10988.502930
10984.406250
10994.271484
10917.611328
10783.297852
10621.179688
10567.342773
10546.774414
10479.283203
10512.944336
10661.808594
10644.373047
10531.587891
10422.979492
10251.621094
10419.186523
10480.784180
10383.060547
10533.966797
10452.913086
10440.424805
10552.035156
10583.354492
10657.164062
10628.899414
10607.152344
10647.396484
10667.518555
10702.460938
10513.726562
10692.742188
10537.228516
10714.399414
10660.986328
10598.891602
10634.047852
10879.766602
10597.541016
10686.262695
10593.198242
10639.391602
10505.281250
10616.720703
10589.815430
10555.188477
10617.926758
10588.490234
10554.388672
10714.079102
10526.456055
10665.603516
10567.117188
10732.585938
10601.803711
10570.741211
10653.470703
10611.919922
10565.386719
10733.886719
10710.482422
10584.193359
10504.505859
10637.655273
10699.998047
10497.788086
10550.533203
10567.363281
10701.305664
10513.332031
10596.992188
10649.354492
10685.460938
10601.544922
10540.483398
10703.250000
10593.839844
10529.887695
10561.112305
10591.585938
10450.814453
10614.137695
10610.833008
10653.512695
10600.357422
10611.573242
10728.616211
10572.163086
10458.842773
10605.204102
10607.952148
10521.507812
10568.759766
10755.958008
10593.345703
10594.771484
10603.875977
10599.934570
10613.160156
10404.456055
10498.946289
10550.214844
10526.334961
10465.418945
10482.520508
10563.149414
10570.305664
10507.422852
10510.237305
10572.889648
10515.851562
10538.720703
10556.143555
10603.730469
10651.126953
10566.242188
10514.630859
10623.264648
10531.329102
10493.545898
10531.908203
10709.363281
10449.892578
10666.660156
10507.664062
10548.801758
10521.369141
10523.113281
10622.895508
10514.648438
10592.630859
10644.768555
10544.396484
10620.456055
10518.805664
10501.622070
10553.850586
10618.727539
10418.052734
10568.624023
10706.416016
10583.899414
10520.396484
10598.753906
10619.758789
10639.420898
10527.114258
10553.414062
10557.952148
10578.376953
10557.561523
10707.787109
10529.125977
10612.730469
10758.134766
10699.944336
10650.365234
10559.054688
10683.369141
10654.283203
10530.749023
10507.355469
10637.853516
10600.350586
10516.044922
10412.670898
10569.809570
10564.836914
10545.565430
10520.179688
10680.459961
10516.214844
10437.476562
10567.287109
10457.531250
10438.300781
10500.309570
10497.494141
10523.964844
10424.747070
10430.007812
10468.622070
10450.248047
10484.472656
10544.475586
10496.249023
10445.407227
10544.615234
10638.508789
10593.086914
10554.704102
10684.459961
10626.873047
10618.304688
10646.655273
10537.679688
10626.722656
10556.323242
10542.220703
10543.443359
10760.386719
10638.104492
10506.743164
10515.918945
10610.812500
10529.960938
10592.433594
10613.259766
10483.857422
10705.365234
10629.895508
10710.193359
10575.916992
10497.462891
10443.024414
10607.430664
10547.923828
10492.335938
10555.333008
10541.636719
10561.498047
10425.385742
10633.695312
10624.604492
10477.308594
10469.397461
10573.345703
10531.528320
10486.212891
10448.501953
10562.847656
10617.831055
10798.418945
11086.534180
10760.956055
10580.923828
10632.020508
10472.428711
10450.116211
10428.855469
10450.462891
10530.607422
10392.595703
10374.952148
10208.164062
10289.560547
10307.712891
10301.731445
10500.903320
10320.630859
10302.718750
10380.952148
10541.998047
10640.408203
10556.971680
10445.809570
10554.839844
10565.565430
10482.724609
10401.409180
10511.988281
10673.178711
10535.006836
10491.167969
10421.436523
10514.139648
10378.128906
10510.972656
10418.815430
10441.399414
10494.762695
10422.268555
10499.095703
10688.341797
10627.138672
10511.718750
10492.800781
10583.073242
10577.217773
10480.572266
10577.412109
10529.998047
10557.186523
10521.225586
10567.021484
10643.349609
10503.926758
10609.099609
10420.553711
10482.045898
10422.521484
10493.849609
10521.506836
```
