## Supplementary material for "Functional connectivity across the human subcortical auditory system using an autoregressive matrix-Gaussian copula graphical model approach with partial correlations": Code: roi-10_mean_ts.txt

```
9474.172852
9110.797852
9184.793945
9330.236328
9374.348633
9256.241211
9316.042969
9512.911133
9645.557617
9250.070312
9305.602539
9515.260742
9489.631836
9276.114258
9313.844727
9602.411133
9304.020508
9320.710938
9244.305664
9506.657227
9455.270508
9146.642578
9325.082031
9467.854492
9455.368164
9145.273438
9282.386719
9442.270508
9386.916992
9225.624023
9465.560547
9431.922852
9365.249023
9297.678711
9459.095703
9414.646484
9375.042969
9424.946289
9454.819336
9308.541992
9317.110352
9592.189453
9364.008789
9274.230469
9279.390625
9281.010742
9488.082031
9091.129883
9123.300781
9237.873047
9276.054688
9195.608398
9214.974609
9296.225586
9422.493164
9138.920898
9262.483398
9423.533203
9289.354492
9172.776367
9236.972656
9265.943359
9150.953125
9030.573242
9458.875977
9390.492188
9432.960938
9171.491211
9391.374023
9411.016602
9347.240234
9239.458984
9438.007812
9287.173828
9077.295898
9298.396484
9316.928711
9396.007812
9021.476562
9221.618164
9348.182617
9360.440430
9436.087891
9160.623047
9478.138672
9410.444336
9220.041992
9333.018555
9463.831055
9273.541992
9394.695312
9366.167969
9490.265625
9187.621094
9371.160156
9409.469727
9370.923828
9372.022461
9493.745117
9461.464844
9221.404297
9344.254883
9352.002930
9119.988281
9479.460938
9504.367188
9680.539062
9186.067383
9389.601562
9582.839844
9334.266602
9292.372070
9511.883789
9260.419922
9264.843750
9267.679688
9522.738281
9467.814453
9283.556641
9209.493164
9536.717773
9333.967773
9081.392578
9363.584961
9310.423828
9239.767578
9208.885742
9452.625977
9416.291992
9107.842773
9490.311523
9430.392578
9288.882812
9288.754883
9455.532227
9479.707031
9101.959961
9300.670898
9269.714844
9445.371094
9161.745117
9360.870117
9460.210938
9175.102539
9349.555664
9399.410156
9379.178711
9045.685547
9282.604492
9524.432617
9275.212891
9140.260742
9647.118164
9557.942383
9153.352539
9407.895508
9370.478516
9285.590820
9117.982422
9407.831055
9569.029297
9026.739258
8972.861328
9459.213867
9513.584961
9554.083984
9622.573242
9402.431641
9324.514648
9520.532227
9530.582031
9376.154297
9168.472656
9229.092773
9267.782227
9437.236328
9035.152344
9230.787109
9466.755859
9313.040039
9142.949219
9349.211914
9438.733398
9272.123047
9094.128906
9434.649414
9634.855469
9394.880859
9209.556641
9336.938477
9370.094727
9219.990234
9229.273438
9290.636719
9397.670898
9144.690430
9360.135742
9627.779297
9503.120117
9260.879883
9295.306641
9523.068359
9167.304688
9324.892578
9399.455078
9032.182617
8939.389648
9280.305664
9517.039062
9485.024414
9337.648438
9203.797852
9414.344727
9319.617188
9318.516602
9092.558594
9257.053711
9274.900391
9010.172852
9178.232422
9500.152344
9390.585938
9238.539062
8968.007812
9161.255859
9409.217773
9314.767578
9328.557617
9387.025391
9306.440430
9134.305664
9378.165039
9358.254883
9212.352539
9114.984375
9299.639648
9440.452148
9393.988281
9333.755859
9496.866211
9460.383789
9220.338867
9203.535156
9436.555664
9551.236328
9123.681641
8896.335938
8862.503906
9240.497070
9370.394531
9391.728516
9305.126953
9208.332031
9281.780273
9217.148438
9011.821289
9040.721680
9406.338867
9276.112305
9080.710938
9159.699219
9296.967773
9330.708008
9052.881836
9096.241211
9223.436523
9184.141602
8937.485352
9410.473633
9475.928711
9260.888672
9044.728516
9305.422852
9310.283203
9036.894531
9339.457031
9290.769531
9283.504883
9165.905273
9208.681641
9353.590820
9230.861328
8992.790039
8991.019531
9257.673828
9141.338867
9099.348633
9276.362305
9372.219727
9105.230469
9052.307617
9428.267578
9294.652344
9115.223633
9194.943359
9420.053711
9121.128906
9165.719727
9433.650391
9271.732422
9118.580078
9394.851562
9547.767578
9357.197266
9184.939453
9363.261719
9416.820312
9272.992188
9179.729492
9446.660156
9248.888672
9106.208008
9376.267578
9511.898438
9732.766602
9723.631836
9399.878906
9312.256836
9398.004883
9446.399414
9277.511719
8872.584961
8569.727539
8929.825195
9491.322266
9442.042969
9437.675781
9385.645508
9218.665039
9304.319336
9418.871094
9175.381836
9229.221680
9048.410156
9172.536133
9334.860352
9327.570312
9335.408203
9101.874023
9360.564453
9375.494141
9306.042969
9313.236328
9155.391602
9423.582031
9366.650391
9538.935547
9410.895508
9528.643555
9343.664062
9402.073242
9205.619141
9491.400391
9596.283203
9348.048828
9390.096680
9629.576172
9519.832031
9440.177734
9453.820312
9564.570312
9451.726562
9357.181641
9467.502930
9475.107422
9355.166992
9386.344727
9372.811523
9439.015625
9125.042969
9411.416016
9455.621094
9466.812500
9295.716797
9336.684570
9366.581055
9282.600586
9231.739258
9412.359375
9443.410156
9175.980469
9126.566406
9482.651367
9496.663086
9298.205078
9437.168945
9425.259766
9237.367188
9118.669922
9289.424805
9355.167969
9095.188477
9246.070312
9323.751953
9378.148438
9195.766602
9403.981445
9372.362305
9286.494141
9257.845703
9330.135742
9364.708008
9276.559570
9337.166992
9391.407227
9362.588867
9199.860352
9545.430664
9606.164062
9224.058594
9413.031250
9573.988281
9231.013672
8825.928711
8979.896484
9244.892578
9516.898438
9565.645508
9257.193359
9456.981445
9475.792969
9221.314453
9163.608398
9312.298828
9313.835938
9156.001953
9260.922852
9311.589844
9201.833984
9142.203125
9061.475586
9152.198242
9086.050781
9126.550781
9543.712891
9461.896484
9374.858398
8991.145508
9369.226562
9491.635742
9292.077148
9442.252930
9456.400391
9259.375977
9253.570312
9444.757812
9376.428711
9326.740234
9491.583008
9447.358398
9304.910156
9439.966797
9402.257812
9266.067383
9335.620117
9564.817383
9167.492188
9140.418945
9392.879883
9444.304688
9394.782227
9230.421875
9241.867188
9556.244141
9230.839844
9067.814453
9296.835938
9411.559570
9086.053711
9138.199219
9395.524414
9214.252930
9293.120117
9230.416992
9301.957031
9209.547852
9167.622070
9254.205078
9250.609375
9030.306641
9073.719727
9532.584961
9469.689453
9097.887695
9339.632812
9314.638672
9261.000977
9204.006836
9248.341797
9364.483398
9242.663086
9198.113281
9306.814453
9356.842773
8971.125977
9106.121094
9531.429688
9475.506836
9328.438477
9213.583984
9302.993164
9314.037109
9300.868164
9383.709961
9477.367188
9157.397461
9392.595703
9332.269531
9403.623047
9250.347656
9340.168945
9193.067383
9266.565430
9406.292969
9358.662109
9257.256836
9493.567383
9569.811523
9339.108398
9234.523438
9596.060547
9482.707031
9175.571289
9266.722656
9532.708008
9511.594727
9293.614258
9196.886719
9661.716797
9503.444336
9239.419922
9459.897461
9480.098633
9413.883789
9223.196289
9399.384766
9393.779297
9142.024414
9111.059570
9235.393555
9384.087891
8996.315430
9273.026367
9279.935547
9274.701172
9131.702148
9166.566406
9324.691406
9119.915039
8994.102539
9221.150391
9451.936523
9231.667969
9251.649414
9348.435547
9503.663086
9255.875000
9050.448242
9447.251953
9399.780273
9222.752930
9666.533203
9690.007812
9399.897461
9225.823242
9364.484375
9397.895508
9250.880859
9039.436523
9243.223633
9598.455078
9373.716797
9111.480469
9349.522461
9385.725586
9306.834961
9160.180664
9133.084961
9240.155273
9535.313477
9225.576172
8963.608398
9409.652344
9221.977539
9196.555664
8971.548828
9202.995117
9351.607422
9179.855469
8691.711914
8929.948242
9116.851562
9540.640625
9352.620117
9304.053711
9062.339844
9300.622070
9482.954102
9351.276367
9058.828125
9270.519531
9257.934570
9387.536133
9388.751953
9008.308594
9211.614258
8880.355469
8923.973633
9012.018555
8809.581055
8694.622070
8731.432617
8823.072266
8951.092773
9076.750977
9000.874023
9285.431641
9431.626953
9193.519531
8975.047852
8974.776367
9069.716797
9129.051758
8823.712891
8930.219727
8919.878906
8893.543945
8876.014648
9114.689453
9273.522461
8914.876953
8933.610352
9221.852539
9241.926758
9200.273438
8934.125977
9209.796875
9304.277344
9196.709961
9166.022461
8912.746094
9277.085938
9205.670898
9284.664062
9120.822266
9285.434570
9278.026367
9205.619141
9047.048828
9024.783203
9265.708008
9194.917969
8999.173828
9321.701172
9332.795898
9143.641602
8996.992188
9296.527344
9276.537109
9032.506836
9156.869141
9512.602539
9331.851562
9056.616211
9147.798828
9320.489258
9413.501953
9041.957031
9114.769531
9376.929688
9227.728516
9020.331055
9199.558594
9331.660156
8971.260742
9017.901367
9125.063477
9095.433594
8932.271484
9313.716797
9136.032227
9242.313477
9078.365234
9312.404297
9279.196289
9061.319336
9298.920898
9363.772461
9277.604492
9019.152344
9346.678711
9341.733398
9194.207031
9151.678711
9517.890625
9325.239258
9291.832031
8999.050781
9357.428711
9520.649414
9095.554688
9181.350586
9428.823242
9295.669922
8876.413086
9098.022461
9356.729492
9145.565430
8800.010742
9047.746094
9099.567383
8994.502930
8947.054688
9043.109375
9253.076172
9321.165039
8982.011719
9074.446289
9144.006836
9166.556641
9008.459961
9076.254883
9269.133789
9243.861328
8945.525391
9088.328125
9229.593750
9170.834961
9058.088867
8970.046875
9219.855469
9160.588867
8932.302734
9124.265625
9273.030273
9311.831055
8875.807617
9299.473633
9347.959961
9103.683594
8972.253906
9150.555664
9295.834961
9208.188477
9060.731445
9229.733398
9016.141602
8977.519531
8944.693359
9234.645508
9325.811523
9089.060547
9277.008789
9300.934570
9172.549805
9221.201172
9346.569336
9215.893555
8957.129883
9240.101562
9358.557617
9155.987305
9136.068359
9209.571289
9367.045898
8967.690430
8979.083008
9113.810547
9227.763672
9078.611328
8907.683594
9171.605469
9099.683594
9162.980469
9004.243164
9375.414062
9378.043945
9161.381836
9044.673828
9407.164062
9235.211914
9008.878906
9128.697266
9276.472656
9230.558594
8936.423828
9247.165039
9339.095703
9231.324219
9129.847656
9318.291992
9294.662109
9079.070312
9249.105469
9409.673828
9151.988281
9221.959961
9430.595703
9259.615234
9240.823242
9002.896484
9407.977539
9498.436523
9208.465820
9230.644531
9350.089844
9383.174805
9197.276367
9570.059570
9396.250000
9203.446289
9268.678711
9486.749023
9306.580078
9281.136719
9378.754883
9633.448242
9404.967773
9267.845703
9682.429688
9467.944336
9156.533203
8998.749023
9269.080078
9260.253906
9163.923828
8856.545898
9276.791016
9287.759766
9039.161133
9129.124023
9077.861328
9260.128906
9128.241211
9071.752930
9334.187500
9319.411133
9042.066406
8669.588867
8443.979492
8636.231445
9087.936523
9146.780273
9296.521484
9529.958008
9514.823242
9719.412109
9483.020508
9234.008789
9039.405273
9212.658203
9048.958008
9133.601562
9159.847656
9213.139648
9177.410156
9016.645508
9315.351562
9329.156250
9014.807617
9108.274414
9365.153320
9531.757812
9235.776367
8957.314453
9435.170898
9506.548828
9434.851562
9314.041992
9298.392578
9425.710938
9415.977539
9268.721680
9264.639648
9307.420898
9455.558594
9060.352539
9328.456055
9368.561523
9322.573242
9170.112305
9284.685547
9571.404297
9320.315430
9206.981445
9352.057617
9580.886719
9193.074219
9061.657227
9345.077148
9588.925781
9330.214844
8968.972656
9283.767578
9370.591797
9231.782227
9150.011719
9197.230469
9521.737305
9114.629883
```
