## Supplementary material for "Functional connectivity across the human subcortical auditory system using an autoregressive matrix-Gaussian copula graphical model approach with partial correlations": Code: roi-11_mean_ts.txt

```
9051.863281
8797.451172
8865.653320
8972.521484
8913.065430
9057.313477
8947.971680
9119.769531
8834.512695
8829.453125
8999.268555
9017.429688
9013.744141
8875.097656
8961.935547
9001.571289
8870.636719
8865.277344
8803.814453
8752.590820
8797.803711
8906.126953
8856.474609
8833.453125
8757.291016
8850.194336
8920.132812
8762.536133
8835.702148
8724.502930
8822.730469
8792.687500
8719.728516
8946.776367
8849.393555
8775.561523
8682.901367
8738.417969
8861.374023
8940.436523
8857.678711
8863.413086
8850.784180
8752.936523
8947.576172
8733.219727
8860.256836
8867.910156
8922.292969
8828.837891
8780.349609
8846.157227
8881.403320
8581.521484
8640.436523
8776.797852
8865.535156
8761.237305
8684.926758
8867.778320
8700.387695
8602.990234
8545.385742
8624.351562
8741.304688
8646.500977
8624.899414
8779.976562
8604.911133
8646.150391
8690.008789
8786.077148
8759.469727
8708.840820
8703.075195
8723.171875
8760.458008
8677.874023
8806.309570
8652.016602
8941.631836
8859.211914
8696.774414
8807.220703
8769.493164
8672.916016
8785.237305
8763.409180
8745.878906
8589.704102
8785.933594
8694.126953
8581.400391
8709.710938
8787.730469
8813.959961
8847.571289
8832.849609
8833.611328
8840.893555
8868.375000
8821.860352
8842.100586
8843.945312
8881.716797
9012.921875
8893.014648
8876.024414
9015.201172
8952.311523
8859.080078
9008.274414
8851.985352
8813.242188
8754.432617
8991.503906
8880.695312
8861.790039
8779.503906
9071.558594
8877.599609
8810.265625
8872.375977
8799.951172
8755.116211
8766.414062
8888.159180
8607.514648
8808.617188
8802.110352
8877.879883
8675.322266
8718.375000
8862.126953
8940.821289
8821.746094
8783.785156
8968.278320
8815.874023
8729.908203
8841.879883
8911.864258
8923.192383
8868.864258
8914.041016
8847.924805
8803.402344
8831.661133
8812.484375
8906.472656
8759.654297
8892.481445
8873.917969
8718.541016
8763.201172
8863.395508
8795.274414
8864.041016
8723.872070
8796.949219
8873.770508
9060.198242
9014.129883
9024.614258
9096.142578
9029.427734
9032.745117
8989.366211
9148.194336
9169.882812
9000.340820
8720.956055
8780.050781
8651.062500
8708.208008
8655.857422
8772.604492
8730.528320
8800.506836
8717.149414
8854.117188
8740.259766
8714.856445
8665.014648
8755.631836
8768.212891
8716.509766
8731.572266
8939.619141
8881.279297
8707.974609
8873.446289
8860.241211
8673.780273
8901.380859
8975.713867
9196.032227
8950.326172
8811.609375
8859.723633
9024.789062
8841.847656
8896.637695
8876.182617
8746.886719
8755.095703
8851.902344
9083.252930
9036.947266
8925.241211
8891.893555
8926.664062
8926.729492
8655.637695
8686.530273
8689.172852
8719.945312
8557.724609
8592.238281
8768.107422
8828.345703
8631.365234
8642.193359
8841.953125
8908.713867
8762.932617
8780.736328
8827.384766
8879.236328
8669.083984
8821.886719
8853.058594
8783.858398
8655.705078
8829.132812
8858.969727
8871.331055
8797.299805
8894.042969
9082.915039
8844.641602
8854.415039
8872.114258
8937.635742
8914.547852
8881.401367
8908.065430
9000.541992
9159.375000
9118.871094
9027.955078
8770.316406
8606.730469
8720.646484
8542.318359
8700.521484
8839.196289
8869.515625
8791.088867
8607.933594
8859.492188
8578.360352
8745.767578
8717.376953
8740.478516
8645.618164
8668.476562
8887.264648
8857.205078
8832.228516
8890.330078
8891.251953
8732.558594
8783.624023
8769.748047
8894.809570
8963.097656
8820.022461
8838.157227
8870.290039
8965.875977
8693.819336
8810.364258
8777.662109
8782.023438
8717.426758
8766.414062
8806.294922
8709.101562
8599.707031
8894.694336
8889.076172
8768.762695
8879.026367
8861.251953
8804.739258
8683.272461
8859.986328
8849.790039
8753.709961
8846.128906
8850.440430
8883.085938
8748.029297
8816.317383
8840.041992
8799.816406
8785.477539
8815.487305
8639.260742
8628.774414
8662.876953
8732.873047
8831.045898
8751.428711
8877.941406
8997.642578
9016.683594
9053.839844
8840.331055
8626.821289
8742.989258
8659.641602
9064.261719
9153.529297
8864.628906
8857.946289
8763.641602
8922.616211
8637.429688
8839.107422
8548.151367
8550.533203
8547.259766
8525.353516
8517.578125
8409.759766
8426.374023
8491.827148
8361.344727
8420.817383
8486.073242
8510.640625
8639.024414
8587.154297
8691.441406
8733.166016
8651.710938
8836.983398
8746.801758
8628.410156
8828.363281
8851.980469
8718.395508
8598.534180
8834.627930
8744.439453
8661.133789
8758.574219
8771.575195
8762.739258
8566.384766
8876.713867
9014.957031
8671.035156
8618.943359
8871.544922
8899.449219
8825.330078
8744.777344
8883.690430
8885.919922
8658.993164
8804.868164
8919.858398
8758.960938
8711.805664
8570.043945
8862.547852
8523.149414
8615.003906
8688.215820
8689.866211
8784.138672
8722.148438
8760.139648
8632.589844
8723.726562
8684.502930
8761.846680
8732.291016
8588.085938
8738.791992
8521.498047
8498.222656
8659.484375
8798.972656
8670.297852
8640.384766
8731.461914
8653.464844
8673.012695
8669.158203
8765.829102
8481.174805
8556.455078
8682.956055
8656.953125
8600.926758
8641.500977
8818.612305
8769.494141
8686.606445
8672.613281
8872.688477
8990.239258
8875.811523
8911.305664
8834.680664
8925.871094
8746.759766
8643.062500
8773.186523
8535.309570
8484.992188
8473.428711
8606.833008
8634.208008
8484.980469
8477.304688
8497.911133
8441.670898
8410.956055
8388.813477
8847.142578
8797.088867
8734.480469
8745.125977
8816.438477
8775.054688
8662.548828
8859.469727
8872.252930
8727.648438
8671.774414
8676.582031
8605.333984
8629.447266
8733.194336
8760.257812
8673.464844
8831.594727
8756.993164
8782.354492
8793.913086
8771.933594
8793.655273
8868.938477
8978.950195
8893.189453
8917.708008
8979.002930
9047.816406
8886.870117
8744.893555
8655.910156
8711.911133
8512.841797
8486.913086
8668.010742
8578.943359
8416.063477
8549.820312
8595.728516
8552.068359
8518.892578
8702.359375
8716.284180
8544.750977
8656.033203
8747.721680
8615.663086
8516.443359
8605.608398
8699.347656
8692.740234
8667.532227
8680.287109
8682.780273
8671.923828
8465.161133
8659.114258
8602.937500
8606.151367
8593.690430
8806.698242
8781.043945
8710.941406
8663.062500
8658.608398
8558.416992
8518.508789
8720.391602
8826.350586
8682.643555
8612.945312
8694.630859
8553.823242
8630.657227
8711.194336
8713.458008
8532.186523
8735.018555
8685.433594
8480.729492
8687.086914
8751.133789
8738.017578
8793.286133
8682.965820
8713.484375
8714.686523
8650.710938
8893.272461
8827.563477
8748.139648
8686.091797
8823.423828
8864.077148
8815.228516
8846.956055
8923.174805
8833.844727
8641.166016
8908.393555
8821.835938
8549.466797
8599.158203
8720.943359
8659.984375
8645.293945
8608.090820
8683.027344
8668.495117
8575.340820
8705.959961
8753.957031
8570.513672
8626.490234
8751.882812
8694.731445
8549.454102
8592.825195
8646.072266
8634.590820
8606.773438
8582.330078
8666.362305
8864.265625
8608.867188
8640.032227
8718.075195
8719.028320
8735.530273
8905.732422
8876.383789
8859.311523
8714.831055
8844.105469
8790.325195
8700.568359
8646.828125
8762.016602
8697.417969
8700.030273
8711.833984
8634.888672
8692.193359
8861.729492
8648.332031
8492.879883
8670.749023
8669.762695
8496.444336
8656.395508
8684.365234
8692.242188
8632.529297
8715.424805
8716.867188
8816.750977
8840.598633
8675.638672
8598.728516
8603.587891
8476.282227
8712.387695
8558.719727
8596.120117
8490.660156
8605.380859
8399.232422
8445.413086
8407.723633
8409.450195
8296.592773
8491.376953
8729.330078
9012.937500
9106.273438
9261.806641
9055.975586
8962.441406
8898.166016
8753.213867
8621.975586
8511.855469
8623.017578
8349.007812
8593.408203
8760.404297
8675.757812
8397.272461
8405.770508
8240.807617
8480.298828
8478.573242
8648.184570
8565.018555
8617.882812
8615.097656
8597.012695
8812.788086
8803.838867
8679.736328
8626.233398
8944.525391
8685.851562
8648.128906
8591.599609
8730.834961
8886.178711
8666.263672
8593.327148
8745.476562
8890.928711
8781.312500
8690.244141
8757.467773
8707.361328
8662.033203
8546.755859
8633.494141
8709.420898
8601.167969
8482.868164
8700.585938
8743.414062
8654.389648
8756.493164
8805.033203
8683.859375
8701.062500
8693.477539
8700.097656
8939.483398
8829.422852
8868.081055
9051.818359
8875.590820
8767.175781
8795.173828
8949.641602
8699.458008
8496.811523
8657.604492
8772.363281
8594.436523
8688.110352
8629.066406
8608.262695
8406.514648
8636.227539
8735.720703
8509.342773
8607.658203
8775.383789
8705.283203
8653.867188
8561.603516
8847.327148
8724.350586
8678.872070
8921.158203
8775.080078
8614.212891
8556.582031
8747.625000
8732.331055
8830.917969
8727.665039
9020.424805
8999.041992
8875.158203
8775.280273
8832.839844
8765.960938
8728.463867
8890.371094
8853.265625
8843.714844
8583.584961
8660.787109
8590.838867
8630.475586
8626.398438
8636.185547
8626.665039
8595.785156
8477.642578
8550.008789
8684.515625
8616.469727
8605.953125
8620.116211
8683.439453
8530.996094
8562.431641
8609.310547
8826.337891
8833.887695
8545.104492
8604.742188
8569.825195
8751.329102
8662.560547
8730.614258
8723.480469
8791.536133
8511.439453
8583.476562
8833.495117
8634.983398
8513.829102
8577.667969
8600.795898
8532.861328
8427.369141
8699.350586
8685.903320
8573.829102
8703.920898
8864.419922
8698.543945
8477.201172
8868.075195
8638.742188
8534.627930
8744.896484
8739.911133
8721.291992
8574.452148
8819.028320
8897.219727
8721.522461
8485.372070
8740.277344
8726.091797
8591.631836
8705.523438
8689.883789
8607.311523
8384.326172
8526.290039
8686.211914
8632.092773
8718.726562
8665.722656
8838.389648
8766.851562
8476.375000
8563.698242
8618.115234
8531.934570
8429.151367
8542.785156
8619.581055
8586.331055
8478.277344
8686.642578
8581.589844
8411.332031
8630.062500
8445.827148
8580.423828
8629.000000
8472.930664
8647.259766
8580.048828
8646.344727
8755.304688
8608.666016
8614.540039
8551.137695
8636.363281
8773.124023
8589.182617
8643.566406
8763.580078
8653.439453
8650.608398
8690.957031
8735.171875
8536.931641
8558.083008
8582.548828
8743.912109
8692.331055
8841.996094
8968.109375
8925.481445
8657.867188
8655.287109
8711.130859
8592.543945
8406.101562
8674.564453
8677.694336
8534.934570
8525.962891
8751.736328
8560.317383
8449.522461
8428.605469
8596.350586
8792.911133
8473.554688
8486.933594
8727.397461
8629.892578
8919.566406
9192.014648
8969.047852
8819.388672
9041.584961
8678.396484
8852.367188
8777.063477
8599.776367
8456.594727
8623.583984
8474.954102
8273.000000
8281.517578
8299.840820
8324.590820
8433.900391
8763.534180
8727.130859
8610.601562
8614.724609
8831.441406
8822.930664
8831.164062
8807.143555
8949.239258
8941.346680
8842.804688
8668.872070
8842.981445
8701.041992
8608.182617
8553.109375
8687.422852
8566.958008
8523.596680
8553.939453
8646.669922
8542.959961
8307.644531
8637.174805
8739.714844
8859.813477
8604.653320
8850.221680
8728.768555
8699.793945
8671.131836
8675.244141
8793.496094
8528.176758
8587.541016
8590.673828
8670.650391
8547.242188
8543.501953
8591.436523
8508.227539
8513.943359
8350.438477
```
