## Supplementary material for "Functional connectivity across the human subcortical auditory system using an autoregressive matrix-Gaussian copula graphical model approach with partial correlations": Code: roi-12_mean_ts.txt

```
11631.440430
11561.647461
11553.161133
11574.442383
11552.078125
11574.423828
11588.228516
11602.445312
11619.930664
11622.253906
11560.298828
11587.630859
11614.321289
11562.376953
11533.072266
11509.840820
11513.456055
11497.666992
11452.133789
11442.375977
11439.201172
11405.931641
11437.959961
11489.897461
11531.366211
11490.222656
11492.678711
11471.944336
11493.043945
11452.787109
11461.295898
11498.256836
11536.661133
11487.402344
11488.981445
11465.470703
11473.792969
11541.727539
11590.276367
11610.460938
11528.938477
11514.517578
11520.545898
11526.914062
11550.075195
11602.187500
11573.051758
11469.041016
11519.562500
11510.131836
11487.763672
11484.505859
11482.186523
11450.012695
11429.088867
11407.108398
11338.041016
11348.222656
11358.316406
11398.922852
11453.866211
11459.311523
11482.156250
11415.500000
11421.538086
11415.038086
11430.990234
11428.811523
11450.760742
11463.440430
11431.720703
11397.418945
11399.488281
11391.996094
11359.279297
11351.755859
11347.833008
11400.523438
11506.366211
11537.227539
11554.169922
11532.636719
11466.891602
11467.577148
11474.342773
11518.906250
11492.006836
11483.905273
11489.169922
11476.524414
11425.327148
11382.486328
11388.209961
11442.205078
11497.655273
11562.185547
11560.681641
11602.641602
11594.214844
11561.636719
11519.894531
11528.755859
11569.419922
11586.944336
11684.638672
11704.675781
11696.161133
11686.736328
11655.374023
11620.906250
11656.535156
11615.541992
11569.692383
11564.005859
11559.937500
11535.862305
11602.352539
11699.596680
11700.680664
11661.940430
11618.250977
11584.298828
11501.841797
11443.106445
11442.169922
11438.854492
11435.996094
11428.573242
11456.465820
11459.217773
11481.458984
11483.301758
11516.521484
11510.476562
11547.099609
11586.777344
11584.265625
11583.617188
11603.170898
11593.085938
11566.333008
11591.614258
11587.512695
11588.439453
11614.431641
11607.409180
11591.863281
11569.101562
11555.651367
11574.057617
11569.167969
11549.485352
11520.030273
11523.151367
11473.021484
11450.791016
11476.373047
11481.253906
11562.885742
11624.777344
11640.807617
11675.009766
11667.629883
11643.631836
11632.627930
11634.779297
11678.990234
11727.166992
11719.553711
11612.333008
11476.686523
11369.095703
11316.195312
11288.989258
11301.999023
11368.301758
11419.750977
11407.288086
11469.820312
11494.931641
11488.478516
11515.895508
11532.916016
11516.512695
11574.616211
11544.940430
11546.942383
11567.676758
11547.924805
11520.192383
11526.450195
11475.535156
11456.250977
11584.655273
11627.720703
11698.733398
11753.705078
11735.537109
11696.701172
11632.625977
11572.689453
11560.305664
11534.224609
11541.343750
11602.524414
11663.835938
11775.127930
11709.833008
11719.982422
11683.672852
11590.638672
11489.976562
11387.661133
11368.048828
11310.624023
11271.484375
11268.686523
11318.243164
11402.542969
11529.099609
11550.798828
11531.380859
11508.449219
11540.777344
11579.049805
11580.985352
11595.223633
11519.636719
11478.519531
11429.515625
11412.074219
11478.215820
11494.914062
11576.326172
11621.695312
11673.831055
11713.337891
11738.050781
11719.353516
11704.779297
11619.728516
11575.873047
11595.282227
11610.834961
11617.368164
11627.903320
11695.617188
11708.368164
11698.451172
11592.400391
11513.215820
11440.838867
11410.769531
11389.616211
11414.236328
11417.234375
11499.004883
11510.247070
11496.802734
11465.638672
11462.191406
11422.410156
11449.763672
11442.072266
11381.451172
11405.166016
11506.921875
11631.530273
11656.860352
11653.313477
11605.078125
11587.029297
11535.906250
11521.189453
11570.255859
11570.268555
11603.101562
11585.268555
11543.355469
11497.437500
11464.458008
11473.693359
11500.658203
11532.778320
11502.942383
11485.701172
11478.997070
11472.512695
11524.249023
11555.872070
11591.627930
11575.344727
11598.403320
11574.897461
11605.428711
11573.515625
11561.395508
11552.754883
11603.982422
11670.586914
11706.109375
11673.085938
11616.637695
11545.663086
11543.367188
11551.164062
11557.775391
11518.874023
11457.893555
11435.340820
11471.475586
11514.598633
11519.130859
11530.861328
11604.922852
11673.276367
11739.749023
11639.630859
11532.041016
11487.557617
11448.945312
11525.656250
11648.191406
11650.954102
11659.899414
11556.948242
11447.510742
11415.517578
11350.245117
11361.818359
11333.120117
11288.599609
11241.646484
11262.577148
11288.586914
11242.143555
11223.119141
11222.231445
11217.993164
11312.275391
11343.810547
11374.246094
11372.246094
11470.664062
11538.054688
11598.020508
11659.918945
11679.084961
11620.535156
11611.164062
11611.580078
11618.933594
11635.544922
11626.460938
11639.179688
11650.218750
11631.775391
11595.946289
11641.419922
11625.990234
11633.710938
11610.512695
11610.362305
11579.708984
11559.970703
11527.856445
11524.760742
11528.604492
11610.016602
11710.122070
11694.747070
11696.819336
11647.396484
11605.354492
11550.897461
11504.623047
11475.146484
11485.566406
11518.945312
11510.303711
11516.201172
11508.250977
11554.763672
11572.790039
11599.506836
11577.217773
11556.085938
11556.691406
11569.882812
11583.693359
11599.511719
11550.391602
11495.841797
11485.165039
11457.711914
11550.077148
11522.843750
11511.355469
11501.518555
11507.525391
11514.947266
11497.963867
11461.838867
11474.153320
11481.290039
11503.321289
11473.916016
11465.481445
11484.859375
11508.332031
11501.246094
11501.494141
11537.388672
11592.506836
11671.117188
11735.781250
11746.003906
11676.816406
11619.835938
11573.659180
11485.807617
11427.749023
11356.823242
11356.226562
11394.970703
11398.554688
11349.237305
11323.707031
11322.979492
11305.027344
11180.585938
11215.760742
11366.102539
11506.810547
11655.845703
11706.535156
11657.150391
11634.439453
11625.711914
11664.445312
11648.954102
11617.161133
11556.838867
11478.936523
11437.292969
11406.608398
11430.337891
11422.006836
11414.650391
11438.058594
11474.106445
11488.999023
11507.187500
11470.224609
11486.122070
11528.626953
11543.565430
11642.868164
11699.898438
11774.335938
11749.641602
11725.850586
11649.569336
11610.728516
11493.272461
11426.945312
11394.051758
11365.206055
11353.548828
11417.969727
11424.523438
11407.886719
11342.575195
11328.882812
11419.880859
11526.922852
11585.189453
11567.272461
11567.696289
11516.396484
11489.670898
11488.208984
11447.184570
11423.659180
11423.040039
11485.877930
11486.954102
11512.090820
11503.464844
11503.404297
11471.588867
11448.256836
11457.455078
11560.254883
11659.588867
11725.856445
11718.251953
11637.334961
11575.647461
11488.555664
11421.310547
11427.954102
11444.065430
11407.919922
11438.740234
11421.877930
11415.737305
11432.192383
11424.009766
11428.281250
11469.880859
11479.053711
11444.243164
11470.727539
11467.162109
11461.045898
11493.415039
11499.951172
11501.945312
11461.149414
11458.239258
11464.067383
11403.711914
11370.386719
11398.044922
11375.169922
11446.391602
11573.166016
11669.302734
11714.051758
11746.434570
11762.733398
11745.683594
11719.664062
11649.234375
11594.816406
11512.640625
11411.872070
11403.460938
11405.285156
11374.130859
11362.314453
11371.879883
11411.431641
11457.209961
11478.790039
11445.153320
11381.357422
11388.155273
11414.065430
11468.494141
11506.428711
11493.269531
11505.242188
11502.691406
11559.410156
11560.574219
11543.052734
11521.178711
11567.077148
11611.669922
11653.757812
11682.973633
11731.925781
11693.244141
11617.493164
11566.909180
11498.581055
11469.026367
11464.080078
11501.172852
11466.568359
11474.646484
11463.143555
11433.714844
11402.197266
11392.627930
11359.541016
11327.961914
11340.742188
11408.577148
11492.329102
11487.865234
11483.023438
11442.366211
11366.002930
11324.701172
11310.319336
11350.964844
11429.973633
11460.212891
11538.251953
11404.550781
11378.315430
11356.709961
11439.974609
11525.484375
11532.762695
11554.707031
11529.664062
11543.051758
11506.971680
11472.455078
11476.586914
11325.666016
11496.983398
11717.711914
11992.951172
12148.029297
12053.251953
11898.921875
11700.755859
11540.224609
11348.465820
11247.366211
11187.541016
11181.720703
11198.448242
11280.977539
11353.375000
11253.183594
11203.541992
11084.211914
11042.491211
11071.986328
11184.292969
11288.293945
11338.931641
11350.165039
11335.554688
11418.054688
11449.105469
11463.753906
11401.410156
11400.723633
11431.871094
11423.625000
11400.912109
11377.397461
11342.509766
11371.478516
11397.012695
11435.086914
11478.125000
11485.795898
11462.208984
11394.706055
11343.479492
11311.716797
11293.350586
11276.526367
11303.731445
11360.675781
11309.218750
11277.412109
11258.416992
11218.691406
11200.015625
11222.676758
11244.442383
11262.654297
11292.598633
11316.721680
11305.943359
11389.008789
11502.161133
11565.560547
11597.162109
11610.835938
11582.740234
11482.872070
11465.293945
11427.166992
11349.852539
11318.541016
11270.711914
11252.650391
11276.526367
11325.945312
11322.463867
11326.807617
11348.972656
11338.647461
11346.254883
11381.731445
11358.602539
11338.137695
11370.577148
11377.669922
11354.495117
11328.818359
11378.164062
11411.374023
11391.335938
11354.119141
11331.795898
11265.920898
11256.512695
11376.792969
11518.223633
11643.883789
11695.287109
11669.286133
11578.703125
11515.425781
11435.878906
11345.000000
11299.927734
11304.489258
11252.436523
11196.807617
11176.150391
11282.650391
11336.472656
11349.658203
11334.628906
11252.699219
11236.500000
11235.078125
11240.214844
11183.049805
11292.571289
11376.970703
11375.871094
11378.200195
11379.869141
11336.783203
11349.678711
11326.827148
11336.804688
11349.443359
11224.012695
11268.549805
11304.101562
11358.505859
11407.814453
11423.673828
11406.691406
11355.605469
11339.817383
11327.142578
11306.271484
11248.533203
11209.456055
11164.083008
11160.067383
11136.827148
11263.773438
11421.224609
11488.178711
11515.978516
11521.375000
11497.982422
11416.961914
11379.676758
11369.637695
11361.392578
11353.511719
11314.625977
11395.589844
11468.744141
11481.478516
11463.671875
11447.029297
11417.074219
11363.890625
11340.186523
11304.481445
11232.751953
11278.054688
11334.085938
11314.352539
11281.176758
11258.392578
11214.644531
11261.217773
11276.035156
11317.568359
11320.335938
11328.188477
11296.984375
11275.023438
11282.011719
11327.237305
11327.584961
11373.481445
11370.310547
11360.280273
11320.242188
11292.301758
11302.595703
11354.034180
11373.633789
11379.568359
11408.592773
11405.642578
11373.065430
11364.737305
11365.324219
11282.900391
11216.561523
11187.708984
11289.341797
11322.994141
11234.026367
11224.146484
11302.589844
11382.317383
11359.246094
11328.351562
11285.835938
11269.318359
11282.476562
11223.756836
11206.120117
11276.111328
11399.591797
11528.337891
11631.188477
11563.547852
11554.609375
11497.141602
11411.952148
11341.107422
11283.553711
11236.470703
11229.021484
11220.003906
11251.640625
11305.030273
11294.411133
11259.717773
11158.805664
11181.724609
11204.076172
11317.781250
11387.403320
11433.839844
11643.263672
11738.375000
11722.472656
11575.571289
11473.659180
11523.255859
11496.548828
11476.321289
11447.244141
11338.217773
11280.679688
11173.305664
11148.948242
11084.323242
11042.174805
11074.480469
11153.864258
11287.402344
11429.735352
11512.658203
11536.406250
11500.333008
11490.409180
11522.649414
11556.307617
11624.349609
11576.540039
11506.786133
11438.088867
11354.850586
11300.388672
11265.663086
11288.665039
11314.872070
11212.429688
11191.240234
11171.044922
11177.550781
11151.166992
11147.074219
11207.031250
11245.964844
11301.852539
11355.884766
11398.072266
11428.296875
11477.379883
11474.722656
11494.791016
11497.012695
11450.472656
11400.848633
11345.361328
11301.673828
11232.378906
11154.781250
11122.631836
11073.536133
11054.756836
11060.206055
11014.743164
11026.153320
```
