## Supplementary material for "Functional connectivity across the human subcortical auditory system using an autoregressive matrix-Gaussian copula graphical model approach with partial correlations": Code: roi-13_mean_ts.txt

```
10422.926758
10330.158203
10346.898438
10334.348633
10326.380859
10316.979492
10367.575195
10369.575195
10356.782227
10320.056641
10337.786133
10363.079102
10350.448242
10289.047852
10302.975586
10277.010742
10249.411133
10226.876953
10255.646484
10233.220703
10228.837891
10205.418945
10223.104492
10229.034180
10219.947266
10219.081055
10236.236328
10226.745117
10212.613281
10230.473633
10266.546875
10270.544922
10264.593750
10273.547852
10253.236328
10240.694336
10242.966797
10285.920898
10305.315430
10325.315430
10308.931641
10305.522461
10287.569336
10262.658203
10288.508789
10290.762695
10261.411133
10216.156250
10290.131836
10290.903320
10273.258789
10286.662109
10307.277344
10277.477539
10237.016602
10220.552734
10222.408203
10228.906250
10224.782227
10263.322266
10256.167969
10238.469727
10214.356445
10245.598633
10233.287109
10227.939453
10213.756836
10244.585938
10237.283203
10233.433594
10207.243164
10229.913086
10219.802734
10219.164062
10227.117188
10250.620117
10252.052734
10259.591797
10291.675781
10364.882812
10368.270508
10330.505859
10307.183594
10334.549805
10322.629883
10307.136719
10272.553711
10277.965820
10276.236328
10250.080078
10248.886719
10235.930664
10223.418945
10207.795898
10225.230469
10242.196289
10232.812500
10253.764648
10243.924805
10224.630859
10216.419922
10216.250000
10226.416016
10239.504883
10300.176758
10281.186523
10266.763672
10254.930664
10281.108398
10271.032227
10260.568359
10257.344727
10273.224609
10262.971680
10247.209961
10297.250977
10320.392578
10315.098633
10306.962891
10319.184570
10291.019531
10259.834961
10254.339844
10251.090820
10240.318359
10239.147461
10252.955078
10249.924805
10253.014648
10223.424805
10229.856445
10228.128906
10230.574219
10261.475586
10280.603516
10286.623047
10260.313477
10285.911133
10272.139648
10251.164062
10260.591797
10251.356445
10256.585938
10240.243164
10273.245117
10261.934570
10261.484375
10247.903320
10284.949219
10292.399414
10275.515625
10294.421875
10266.846680
10228.662109
10211.431641
10215.851562
10222.226562
10218.260742
10262.686523
10268.891602
10257.112305
10260.696289
10302.471680
10350.094727
10321.532227
10283.303711
10294.252930
10315.178711
10321.822266
10280.106445
10172.381836
10102.276367
10098.427734
10124.498047
10124.621094
10130.587891
10162.226562
10225.432617
10226.337891
10223.701172
10219.469727
10240.066406
10239.747070
10232.746094
10244.318359
10273.419922
10283.630859
10268.340820
10288.406250
10264.329102
10252.791992
10232.719727
10251.173828
10271.432617
10271.347656
10312.961914
10358.874023
10343.932617
10305.744141
10304.823242
10320.297852
10308.644531
10277.934570
10294.065430
10297.156250
10302.066406
10363.584961
10399.350586
10364.057617
10326.064453
10248.711914
10239.388672
10223.012695
10172.941406
10147.206055
10135.770508
10159.298828
10179.122070
10187.683594
10233.285156
10221.982422
10198.368164
10197.349609
10239.487305
10304.207031
10321.975586
10305.215820
10309.938477
10284.595703
10267.607422
10246.953125
10279.486328
10266.310547
10265.350586
10272.795898
10330.998047
10339.958008
10322.632812
10313.235352
10313.492188
10289.971680
10258.517578
10293.833008
10312.142578
10311.747070
10288.368164
10332.785156
10388.628906
10379.613281
10298.110352
10214.322266
10188.450195
10190.707031
10207.788086
10222.579102
10208.411133
10248.296875
10232.368164
10203.116211
10167.254883
10197.451172
10178.064453
10162.187500
10173.563477
10189.329102
10190.086914
10218.456055
10306.880859
10347.449219
10320.717773
10274.839844
10293.967773
10294.699219
10284.719727
10269.500000
10310.460938
10296.229492
10267.327148
10227.792969
10243.035156
10212.636719
10204.104492
10216.613281
10252.067383
10231.799805
10210.886719
10218.932617
10249.314453
10267.044922
10261.091797
10314.506836
10314.438477
10300.775391
10286.330078
10315.308594
10295.846680
10258.278320
10296.350586
10306.058594
10296.273438
10271.624023
10279.739258
10256.743164
10231.594727
10242.908203
10275.788086
10267.020508
10221.538086
10238.722656
10215.624023
10189.015625
10200.018555
10241.624023
10258.044922
10281.210938
10305.833008
10327.607422
10313.853516
10270.638672
10224.093750
10196.775391
10247.274414
10339.243164
10435.741211
10396.798828
10322.130859
10269.273438
10237.388672
10233.369141
10235.493164
10167.446289
10084.880859
10044.399414
10057.218750
10071.672852
10047.337891
10036.313477
10036.541016
10044.791992
10089.892578
10087.108398
10082.365234
10080.989258
10125.275391
10193.342773
10203.832031
10226.855469
10280.072266
10317.371094
10288.661133
10287.284180
10285.475586
10304.547852
10274.491211
10264.226562
10271.653320
10250.807617
10212.851562
10229.926758
10262.445312
10269.884766
10261.238281
10266.749023
10264.875977
10226.703125
10211.513672
10216.527344
10231.506836
10253.518555
10278.067383
10304.688477
10295.120117
10260.223633
10269.213867
10286.136719
10276.750977
10279.632812
10294.508789
10312.171875
10290.669922
10273.738281
10290.724609
10302.013672
10278.803711
10273.121094
10298.389648
10286.130859
10256.097656
10244.860352
10266.391602
10256.591797
10223.406250
10248.053711
10251.437500
10244.235352
10275.221680
10301.657227
10284.783203
10254.685547
10274.032227
10294.794922
10271.921875
10275.995117
10288.886719
10279.208008
10270.747070
10285.541992
10285.485352
10284.975586
10292.832031
10325.004883
10307.246094
10313.997070
10340.477539
10399.538086
10426.978516
10357.554688
10253.380859
10240.689453
10256.063477
10211.426758
10181.885742
10176.759766
10130.004883
10105.524414
10112.013672
10122.321289
10099.198242
10084.614258
10095.969727
10042.747070
10045.849609
10128.841797
10177.755859
10253.291992
10257.291992
10215.454102
10222.210938
10270.681641
10283.772461
10264.515625
10288.064453
10271.754883
10241.813477
10228.938477
10242.102539
10242.110352
10238.128906
10274.159180
10271.230469
10272.493164
10291.897461
10262.476562
10243.650391
10270.877930
10284.544922
10270.708008
10307.887695
10334.642578
10335.106445
10271.173828
10265.069336
10275.058594
10251.574219
10216.927734
10230.833008
10215.921875
10177.340820
10151.155273
10170.182617
10159.895508
10111.599609
10084.431641
10083.031250
10097.023438
10128.948242
10195.076172
10189.326172
10172.338867
10162.604492
10182.776367
10178.194336
10161.483398
10177.296875
10201.688477
10188.086914
10162.291992
10162.408203
10174.667969
10166.971680
10139.909180
10151.548828
10171.272461
10182.348633
10230.700195
10283.589844
10307.791992
10259.288086
10229.160156
10245.577148
10246.921875
10231.827148
10256.735352
10240.274414
10201.896484
10171.727539
10200.530273
10186.715820
10171.310547
10213.836914
10217.110352
10195.108398
10214.968750
10206.995117
10228.922852
10254.839844
10297.293945
10298.291016
10303.822266
10329.962891
10332.166016
10317.101562
10310.899414
10326.424805
10322.458984
10305.738281
10309.248047
10339.825195
10324.588867
10254.898438
10232.468750
10243.802734
10226.919922
10232.342773
10257.755859
10243.305664
10182.694336
10159.435547
10173.047852
10167.962891
10142.586914
10150.535156
10203.469727
10196.016602
10172.536133
10164.213867
10180.583008
10156.706055
10125.369141
10135.506836
10161.532227
10170.539062
10178.371094
10209.763672
10229.347656
10213.686523
10203.012695
10231.148438
10242.425781
10226.516602
10247.604492
10279.197266
10277.415039
10283.540039
10283.436523
10264.865234
10216.156250
10178.737305
10191.082031
10238.255859
10245.466797
10227.213867
10227.348633
10239.221680
10216.233398
10190.099609
10185.776367
10208.152344
10200.110352
10186.644531
10182.713867
10214.784180
10246.926758
10227.681641
10189.888672
10211.328125
10201.943359
10180.105469
10183.105469
10224.386719
10278.746094
10282.811523
10207.755859
10161.831055
10158.200195
10155.915039
10200.524414
10191.563477
10158.913086
10135.522461
10165.592773
10146.309570
10127.513672
10112.963867
10065.838867
10186.704102
10299.926758
10405.975586
10528.765625
10511.018555
10413.144531
10273.602539
10176.085938
10117.605469
10043.979492
9976.186523
9931.159180
9926.890625
9970.785156
10038.830078
10049.887695
10008.093750
9979.359375
9980.686523
9999.512695
10040.057617
10123.367188
10172.806641
10180.454102
10183.102539
10171.901367
10230.319336
10267.098633
10229.849609
10203.844727
10186.974609
10219.188477
10211.634766
10187.433594
10170.839844
10198.138672
10228.910156
10212.472656
10222.121094
10229.240234
10245.327148
10207.885742
10177.739258
10185.462891
10208.551758
10207.073242
10198.064453
10191.261719
10201.617188
10180.778320
10172.806641
10165.516602
10184.071289
10180.416016
10166.295898
10189.663086
10182.130859
10178.698242
10183.808594
10220.045898
10243.552734
10231.425781
10230.779297
10259.273438
10232.422852
10200.309570
10174.129883
10192.708984
10172.212891
10165.926758
10166.222656
10169.176758
10141.119141
10111.942383
10121.129883
10100.802734
10106.024414
10120.427734
10125.458008
10130.652344
10142.541992
10156.875977
10161.583984
10168.096680
10178.630859
10198.196289
10222.463867
10231.466797
10232.838867
10214.330078
10214.178711
10194.975586
10215.035156
10238.930664
10247.304688
10262.961914
10267.866211
10223.733398
10158.136719
10135.987305
10136.436523
10099.795898
10090.301758
10082.345703
10094.321289
10071.478516
10033.632812
10033.976562
10062.727539
10052.464844
10047.692383
10060.781250
10091.125000
10088.093750
10083.466797
10096.071289
10114.779297
10110.286133
10107.564453
10104.033203
10126.392578
10114.017578
10104.828125
10100.192383
10127.374023
10122.997070
10038.521484
10072.616211
10129.812500
10153.208008
10178.834961
10178.580078
10185.622070
10156.271484
10123.410156
10118.021484
10130.394531
10113.868164
10108.575195
10108.196289
10134.500000
10141.278320
10158.348633
10185.955078
10183.716797
10169.598633
10153.606445
10166.382812
10141.920898
10148.544922
10130.040039
10124.136719
10131.342773
10154.490234
10185.137695
10182.539062
10165.994141
10188.709961
10171.910156
10126.477539
10108.603516
10115.895508
10114.165039
10097.249023
10097.134766
10119.196289
10104.705078
10079.913086
10068.569336
10070.943359
10088.114258
10086.063477
10102.076172
10116.858398
10097.746094
10094.402344
10090.342773
10104.758789
10092.537109
10095.091797
10104.675781
10111.469727
10107.847656
10087.319336
10089.801758
10079.851562
10110.192383
10131.142578
10150.802734
10153.436523
10149.741211
10145.823242
10132.553711
10133.657227
10142.846680
10157.600586
10160.537109
10162.036133
10158.894531
10170.135742
10175.361328
10206.778320
10243.092773
10252.111328
10194.897461
10170.587891
10181.669922
10136.547852
10134.704102
10126.387695
10189.226562
10221.082031
10248.948242
10270.216797
10204.694336
10140.329102
10112.416016
10102.429688
10089.111328
10061.055664
10058.039062
10084.186523
10076.102539
10078.458984
10101.478516
10112.729492
10085.969727
10052.689453
10061.090820
10087.935547
10103.154297
10108.511719
10142.625000
10202.814453
10211.462891
10283.387695
10219.496094
10124.157227
10075.023438
10047.819336
10025.555664
9992.881836
9941.293945
9907.162109
9898.038086
9865.674805
9843.234375
9831.771484
9851.789062
9891.753906
9966.667969
10059.776367
10116.045898
10136.555664
10147.911133
10180.497070
10216.894531
10226.114258
10225.681641
10238.877930
10247.086914
10199.571289
10157.665039
10129.131836
10121.956055
10096.938477
10089.251953
10100.824219
10098.464844
10091.074219
10106.337891
10109.425781
10127.911133
10126.290039
10145.754883
10156.840820
10175.510742
10166.502930
10150.541016
10172.361328
10189.666992
10176.958984
10168.734375
10176.830078
10179.776367
10162.906250
10157.993164
10152.172852
10130.863281
10108.390625
10099.390625
10098.467773
10084.148438
10079.211914
10084.942383
```
