## Supplementary material for "Functional connectivity across the human subcortical auditory system using an autoregressive matrix-Gaussian copula graphical model approach with partial correlations": Code: roi-14_mean_ts.txt

```
11182.802734
11094.382812
11078.964844
11068.114258
11090.722656
11159.294922
11125.561523
11092.607422
11080.440430
11097.411133
11060.430664
11109.963867
11148.909180
11109.662109
11024.377930
10989.021484
10993.524414
10974.974609
10950.250000
10883.545898
10884.460938
10856.093750
10898.577148
10983.573242
11047.119141
11003.327148
10947.524414
10955.473633
10996.618164
10970.501953
10930.204102
10994.596680
10984.925781
10927.161133
10941.458008
10959.201172
10997.702148
11038.285156
11103.643555
11176.009766
11090.069336
11091.401367
11145.317383
11151.689453
11164.911133
11190.613281
11221.296875
11079.538086
11120.462891
11086.628906
11083.332031
11076.089844
11076.536133
11017.568359
10981.759766
10944.513672
10857.698242
10858.775391
10916.581055
10953.866211
10961.558594
10969.030273
11018.533203
10966.110352
10940.145508
10940.883789
10963.164062
10995.865234
10993.991211
11006.547852
10986.004883
10972.531250
10942.066406
11001.909180
10956.180664
10950.056641
10968.579102
10992.494141
11118.494141
11113.632812
11127.527344
11115.098633
11071.787109
11026.604492
11046.140625
11055.945312
10997.924805
11001.301758
11004.768555
11028.080078
10962.920898
10923.328125
10962.744141
11025.837891
11051.041992
11117.064453
11164.245117
11143.347656
11120.596680
11092.492188
11037.491211
11012.860352
11081.682617
11156.325195
11234.497070
11229.076172
11238.606445
11232.477539
11206.830078
11187.024414
11168.000977
11184.271484
11158.472656
11149.721680
11116.446289
11102.554688
11190.788086
11216.029297
11252.068359
11187.396484
11109.352539
11058.099609
10968.833984
10894.506836
10889.869141
10891.913086
10898.048828
10885.277344
10912.302734
10949.929688
10972.230469
10982.220703
11000.953125
11017.550781
11049.536133
11100.126953
11138.787109
11133.956055
11149.202148
11174.918945
11151.179688
11104.916016
11112.036133
11124.339844
11132.644531
11133.931641
11107.245117
11075.929688
11033.808594
11102.416992
11105.878906
11117.946289
11072.072266
11064.536133
11061.041992
11039.226562
11052.400391
11056.554688
11114.662109
11168.939453
11180.477539
11246.621094
11250.197266
11234.971680
11228.627930
11226.262695
11205.820312
11279.370117
11266.431641
11153.837891
10951.124023
10870.328125
10777.348633
10783.505859
10805.478516
10871.176758
10911.243164
10912.582031
10976.443359
10976.024414
10999.503906
10980.128906
11029.745117
11044.090820
11051.149414
11070.638672
11066.626953
11064.577148
11014.684570
10986.918945
11008.019531
11014.614258
10965.849609
11080.833984
11232.534180
11348.866211
11332.935547
11304.780273
11245.060547
11165.563477
11123.733398
11062.894531
11025.398438
11076.729492
11167.366211
11252.351562
11364.071289
11296.184570
11271.401367
11181.126953
11134.436523
11006.043945
10924.210938
10848.467773
10823.648438
10761.667969
10756.099609
10787.391602
10926.894531
10984.104492
11027.864258
11000.853516
11041.658203
11040.373047
11056.954102
11090.376953
11101.772461
11010.847656
10946.116211
10936.128906
10925.211914
10950.202148
11034.830078
11084.812500
11170.297852
11195.965820
11310.328125
11325.924805
11262.151367
11248.336914
11185.352539
11129.711914
11151.614258
11173.401367
11139.241211
11163.300781
11252.260742
11262.405273
11173.748047
11076.322266
10968.124023
10943.953125
10883.111328
10874.438477
10873.716797
10924.011719
10999.410156
11043.970703
11031.433594
11008.054688
11023.794922
11043.176758
11015.463867
10955.035156
10904.081055
10959.526367
11084.840820
11205.564453
11220.805664
11167.367188
11141.693359
11131.531250
11080.991211
11083.074219
11113.646484
11131.503906
11129.224609
11076.672852
11032.725586
10949.054688
10927.938477
10943.795898
10985.956055
11034.201172
10992.135742
10966.968750
10974.744141
11012.719727
11113.282227
11148.747070
11160.864258
11110.071289
11101.484375
11146.182617
11132.048828
11066.592773
11068.342773
11013.795898
11102.220703
11222.547852
11266.625000
11247.793945
11193.024414
11107.704102
11096.351562
11135.690430
11077.231445
11020.467773
10947.416016
10918.865234
10945.306641
11028.693359
11031.199219
11056.205078
11180.985352
11252.542969
11295.081055
11204.468750
11083.787109
11036.809570
11004.168945
11111.723633
11270.166016
11191.576172
11166.247070
11043.711914
10949.288086
10867.995117
10838.454102
10834.111328
10827.985352
10771.100586
10706.898438
10768.451172
10755.239258
10755.175781
10702.655273
10657.569336
10784.930664
10860.833008
10875.568359
10880.962891
10875.141602
10944.363281
11017.767578
11068.515625
11170.170898
11160.892578
11177.083984
11168.065430
11140.400391
11163.413086
11192.572266
11174.111328
11217.190430
11266.302734
11231.367188
11218.971680
11233.348633
11239.033203
11249.783203
11212.133789
11202.499023
11203.924805
11129.556641
11120.367188
11124.722656
11145.083984
11220.397461
11284.686523
11247.708984
11206.847656
11169.958984
11141.614258
11083.647461
10993.899414
11011.934570
11009.669922
11023.016602
11032.737305
11011.333008
10966.938477
11011.840820
11030.436523
11060.981445
11057.466797
11025.089844
11007.110352
11042.259766
11097.541016
11101.500977
11026.737305
10956.718750
10937.854492
10962.043945
11029.036133
11057.091797
11040.044922
11026.684570
11046.910156
11046.573242
11046.511719
11038.807617
11023.358398
11028.366211
11067.181641
11052.798828
11053.069336
11060.152344
11072.088867
11067.061523
11073.511719
11115.039062
11226.579102
11292.621094
11323.466797
11277.930664
11213.035156
11155.225586
11029.301758
10947.009766
10851.612305
10759.417969
10773.130859
10830.681641
10876.248047
10806.780273
10780.616211
10743.689453
10704.613281
10578.883789
10618.307617
10816.475586
11022.808594
11176.140625
11256.094727
11223.958984
11145.442383
11161.527344
11152.980469
11133.030273
11104.098633
11044.212891
11012.302734
10979.505859
10998.845703
10994.894531
10991.367188
10943.313477
11032.914062
11077.315430
11087.679688
11056.480469
11063.536133
11042.557617
11116.864258
11137.576172
11205.003906
11236.458008
11305.296875
11268.848633
11228.031250
11127.748047
11087.591797
11003.898438
10938.357422
10895.660156
10906.709961
10931.422852
10996.043945
10976.969727
10929.100586
10885.579102
10864.625000
10925.313477
11053.499023
11128.574219
11124.845703
11082.865234
11082.896484
11023.703125
10979.074219
10953.561523
10958.989258
10951.723633
10969.517578
11000.545898
11017.617188
11003.441406
10965.507812
10979.797852
10971.723633
10978.200195
11077.070312
11214.079102
11257.020508
11248.541992
11177.122070
11064.532227
10965.454102
10924.216797
10929.109375
10967.973633
10963.473633
10946.031250
10954.472656
10959.340820
10964.730469
10966.011719
10986.835938
11019.471680
11029.908203
10988.594727
11025.411133
10972.636719
11041.839844
11034.443359
11032.174805
11041.039062
11025.639648
11011.559570
11015.318359
10975.729492
10957.985352
10971.422852
10969.825195
11061.721680
11109.541992
11223.927734
11232.058594
11261.237305
11268.277344
11239.973633
11204.860352
11149.267578
11031.085938
10940.179688
10879.848633
10817.352539
10818.697266
10803.468750
10801.927734
10788.283203
10845.512695
10922.184570
10899.515625
10832.850586
10808.157227
10774.981445
10811.207031
10914.045898
10956.416992
10962.708008
10933.716797
10958.783203
10994.235352
10981.331055
10964.421875
10989.619141
10963.603516
11067.086914
11096.372070
11182.348633
11232.088867
11154.794922
11071.015625
10985.790039
10971.800781
10905.607422
10926.501953
10955.406250
10934.909180
10937.920898
10919.664062
10937.044922
10871.866211
10886.935547
10871.373047
10865.192383
10861.177734
10902.828125
10985.401367
11009.375000
11016.739258
10948.524414
10910.089844
10877.557617
10860.029297
10902.877930
10959.658203
11005.790039
11055.100586
10969.597656
10923.805664
10865.452148
10942.745117
11026.014648
11049.573242
11018.373047
11022.478516
11020.882812
11015.065430
11035.659180
10990.019531
10882.877930
11076.611328
11332.360352
11689.428711
11833.294922
11751.059570
11549.291992
11326.380859
11116.077148
10899.323242
10779.121094
10730.000000
10694.411133
10723.136719
10821.611328
10860.802734
10760.698242
10687.432617
10597.357422
10527.257812
10586.673828
10695.020508
10800.146484
10844.959961
10828.537109
10842.999023
10913.136719
10961.740234
10930.443359
10898.498047
10868.583984
10900.230469
10893.756836
10866.480469
10872.433594
10852.114258
10913.725586
10938.606445
10961.954102
11004.681641
11024.443359
10958.346680
10955.378906
10931.246094
10888.752930
10929.472656
10905.322266
10908.310547
10943.893555
10903.684570
10901.011719
10850.070312
10794.301758
10779.779297
10826.101562
10828.264648
10848.758789
10890.388672
10922.400391
10877.345703
10948.756836
11081.332031
11107.788086
11136.882812
11128.317383
11053.000000
11014.292969
10972.182617
10924.607422
10896.116211
10845.235352
10828.275391
10793.769531
10828.666992
10875.558594
10872.812500
10885.169922
10943.508789
10965.166992
10964.432617
10931.417969
10948.232422
10955.608398
10966.865234
10977.202148
10944.342773
10904.351562
10983.195312
11011.956055
11016.091797
10976.199219
10957.277344
10858.217773
10872.373047
10977.883789
11097.844727
11212.245117
11198.216797
11188.146484
11064.665039
11004.810547
10886.870117
10829.653320
10788.142578
10761.931641
10721.708984
10694.866211
10677.013672
10798.229492
10847.468750
10821.721680
10806.583984
10767.968750
10715.609375
10717.542969
10699.756836
10715.299805
10822.281250
10860.820312
10859.617188
10855.119141
10826.431641
10787.216797
10792.259766
10820.430664
10781.737305
10827.553711
10704.116211
10771.473633
10843.693359
10880.582031
10937.883789
10952.889648
10974.586914
10914.592773
10869.624023
10877.342773
10825.383789
10792.780273
10755.865234
10736.808594
10707.282227
10752.993164
10867.676758
11034.242188
11069.447266
11080.763672
11098.506836
11052.373047
11021.093750
10963.031250
10988.971680
10948.940430
10940.470703
10947.583984
11028.528320
11081.250000
11105.105469
11107.231445
11072.377930
10994.372070
10919.282227
10888.703125
10836.392578
10771.587891
10789.735352
10808.392578
10806.451172
10739.056641
10733.187500
10703.743164
10754.275391
10805.963867
10820.332031
10822.036133
10848.707031
10835.283203
10842.040039
10845.543945
10902.050781
10895.844727
10916.130859
10914.591797
10949.031250
10890.946289
10869.294922
10866.522461
10900.644531
10927.184570
10922.574219
11001.840820
10976.542969
10999.573242
10984.060547
10935.604492
10845.342773
10757.968750
10763.913086
10880.541016
10887.381836
10788.172852
10800.882812
10888.529297
11006.380859
11000.330078
10944.021484
10887.799805
10840.578125
10838.050781
10797.453125
10727.784180
10821.593750
11033.848633
11126.572266
11239.898438
11133.581055
11095.541016
11026.536133
10885.975586
10835.093750
10775.214844
10726.171875
10715.759766
10745.571289
10765.400391
10771.483398
10749.988281
10764.112305
10703.401367
10724.045898
10758.911133
10861.205078
10913.208008
10970.576172
11143.759766
11327.607422
11237.215820
11108.180664
11020.873047
11046.864258
11030.159180
10992.164062
10920.443359
10821.454102
10727.927734
10650.625000
10632.291016
10563.458984
10515.646484
10538.497070
10638.550781
10811.435547
10925.775391
10999.098633
11008.586914
11014.351562
10969.381836
10988.387695
11050.923828
11093.655273
11087.842773
11027.008789
10959.628906
10873.262695
10823.202148
10791.849609
10870.582031
10881.707031
10814.648438
10782.522461
10762.066406
10762.955078
10757.133789
10766.055664
10813.383789
10856.812500
10914.458008
10967.197266
11026.215820
11022.089844
11050.121094
11047.025391
11054.326172
11041.355469
11013.126953
10969.619141
10951.682617
10865.583008
10797.668945
10694.532227
10646.887695
10607.316406
10591.034180
10625.500977
10624.397461
10602.662109
```
