## Supplementary material for "Functional connectivity across the human subcortical auditory system using an autoregressive matrix-Gaussian copula graphical model approach with partial correlations": Code: roi-15_mean_ts.txt

```
11136.930664
11041.047852
11048.618164
11032.416016
11008.501953
11002.236328
11069.467773
11079.707031
11048.424805
10995.651367
11029.675781
11062.917969
11036.570312
10951.769531
10966.173828
10946.134766
10919.750000
10914.950195
10960.723633
10938.545898
10925.559570
10917.880859
10958.576172
10973.713867
10958.990234
10968.659180
10992.708008
10967.986328
10952.028320
10958.794922
11009.439453
10998.891602
10999.696289
11010.416992
10987.747070
10965.197266
10975.090820
11020.123047
11029.701172
11031.476562
10998.940430
10994.374023
10958.583984
10947.346680
10983.470703
10989.710938
10945.312500
10912.177734
11006.967773
11006.238281
10986.566406
10990.872070
11020.978516
10990.697266
10941.848633
10922.936523
10931.306641
10929.134766
10903.069336
10944.149414
10938.782227
10929.282227
10919.055664
10948.208008
10948.840820
10933.210938
10903.702148
10936.758789
10934.173828
10932.583984
10896.501953
10922.910156
10905.268555
10912.660156
10917.359375
10954.695312
10946.643555
10946.075195
10976.123047
11038.684570
11040.527344
10995.754883
10960.560547
10994.266602
10980.679688
10969.666016
10947.958008
10973.722656
10971.550781
10934.978516
10953.407227
10936.569336
10916.032227
10919.296875
10971.794922
10985.108398
10969.659180
10991.194336
10986.274414
10957.539062
10950.932617
10954.485352
10965.669922
10987.714844
11061.368164
11039.860352
11008.481445
10978.636719
11020.890625
11000.066406
10979.513672
10991.333984
11003.218750
10959.171875
10937.811523
10977.607422
10999.516602
10986.948242
10983.676758
11011.610352
10991.484375
10946.141602
10955.507812
10966.098633
10946.412109
10940.027344
10956.872070
10964.657227
10964.623047
10947.565430
10956.296875
10944.734375
10944.350586
10976.117188
10988.537109
10975.490234
10971.263672
11007.564453
10994.330078
10968.132812
10987.907227
10996.395508
10991.413086
10971.286133
11038.323242
11035.658203
11014.256836
10994.798828
11034.491211
11019.907227
10985.013672
11006.534180
10994.416992
10962.467773
10963.144531
10982.327148
10974.578125
10975.340820
11044.896484
11058.327148
11042.734375
11037.658203
11068.162109
11133.452148
11099.850586
11074.000000
11069.910156
11074.321289
11095.998047
11057.526367
10943.646484
10847.672852
10841.235352
10867.138672
10852.326172
10838.001953
10860.613281
10916.709961
10920.643555
10908.270508
10915.495117
10937.733398
10917.383789
10918.640625
10936.939453
10962.622070
10945.733398
10944.872070
10976.512695
10961.406250
10946.000000
10940.214844
10981.334961
10993.041016
11017.187500
11068.343750
11104.609375
11070.908203
11022.496094
11011.025391
11026.413086
11013.508789
11000.137695
11045.315430
11058.572266
11048.345703
11084.166992
11113.025391
11088.325195
11037.361328
10960.969727
10960.927734
10955.650391
10909.081055
10878.597656
10879.841797
10886.083008
10878.041992
10871.395508
10937.901367
10931.623047
10906.903320
10889.769531
10925.549805
10992.589844
10997.161133
10981.708008
10999.644531
10975.487305
10948.066406
10927.694336
10967.858398
10957.193359
10939.986328
10955.476562
11017.797852
11020.738281
11002.859375
10995.971680
11001.253906
10962.181641
10935.514648
10975.169922
11015.310547
11016.260742
11017.567383
11073.247070
11129.088867
11117.063477
11022.057617
10915.199219
10876.440430
10875.154297
10891.822266
10893.482422
10900.181641
10937.459961
10911.975586
10886.620117
10868.108398
10920.123047
10890.234375
10852.368164
10862.151367
10884.683594
10899.918945
10943.218750
11033.203125
11064.377930
11018.570312
10966.254883
10981.909180
10995.067383
10976.653320
10968.659180
11028.426758
11026.448242
10985.894531
10939.522461
10956.386719
10925.496094
10914.623047
10930.115234
10963.761719
10942.605469
10926.810547
10942.016602
10969.664062
10985.210938
10977.163086
11023.779297
11026.754883
11006.464844
10990.026367
11028.028320
11000.106445
10974.279297
11012.016602
11028.358398
11008.618164
10996.774414
11028.333984
10974.267578
10929.116211
10927.704102
10967.998047
10943.125000
10908.406250
10942.355469
10933.635742
10910.808594
10920.979492
10948.894531
10951.403320
10978.247070
10993.277344
11013.085938
10999.416016
10965.797852
10907.233398
10885.467773
10925.773438
11020.778320
11128.968750
11114.096680
11029.082031
10974.592773
10940.948242
10956.339844
10975.918945
10921.537109
10843.189453
10770.580078
10765.252930
10788.056641
10769.125977
10770.160156
10765.613281
10776.612305
10823.446289
10836.168945
10844.841797
10863.035156
10909.078125
10962.322266
10964.875977
10965.203125
11012.426758
11044.190430
11005.544922
11002.431641
11023.846680
11045.398438
11011.881836
10994.190430
11012.417969
10995.575195
10957.235352
10989.888672
11029.833984
11044.302734
11024.774414
11038.897461
11053.263672
11007.279297
10992.423828
11012.587891
11013.783203
11019.913086
11041.306641
11059.500977
11016.335938
10951.637695
10967.664062
10979.365234
10952.706055
10952.692383
10980.034180
10997.240234
10973.785156
10959.451172
10986.784180
10990.877930
10984.012695
10990.430664
11017.648438
10981.574219
10946.509766
10950.360352
10972.177734
10956.849609
10937.097656
10967.718750
10952.782227
10933.898438
10976.684570
10989.154297
10970.070312
10950.950195
10978.228516
10989.472656
10971.116211
10979.079102
10996.272461
10988.730469
10981.813477
10996.878906
11009.650391
10996.973633
11009.366211
11022.784180
11007.572266
11025.163086
11071.505859
11135.089844
11144.618164
11062.303711
10976.047852
10965.439453
10964.518555
10920.467773
10905.276367
10910.620117
10856.540039
10834.501953
10860.771484
10860.755859
10817.314453
10801.659180
10825.122070
10766.332031
10782.282227
10868.473633
10936.948242
11002.840820
10993.456055
10945.836914
10960.612305
11012.869141
11020.558594
11003.292969
11026.815430
10994.427734
10956.484375
10958.064453
10959.053711
10952.458984
10943.627930
10971.561523
10973.051758
10996.749023
11029.281250
10997.520508
10959.830078
10997.580078
11002.214844
10989.406250
11024.303711
11075.541016
11074.199219
10998.706055
10988.930664
11002.252930
10973.053711
10939.334961
10952.592773
10937.461914
10885.132812
10870.568359
10913.583984
10919.696289
10873.034180
10847.708984
10860.517578
10865.348633
10898.215820
10975.972656
10959.708984
10929.730469
10936.789062
10963.953125
10972.040039
10961.603516
10970.510742
10995.894531
10971.150391
10940.875977
10953.816406
10970.874023
10955.714844
10933.205078
10935.609375
10944.214844
10964.266602
11028.796875
11088.817383
11079.127930
10998.198242
10970.034180
10984.453125
10975.032227
10970.483398
11002.040039
10987.051758
10942.643555
10926.623047
10937.504883
10911.081055
10895.090820
10933.563477
10929.267578
10899.352539
10907.935547
10919.769531
10920.694336
10957.562500
11004.891602
10992.149414
10994.611328
11026.383789
11019.813477
11009.462891
11020.512695
11033.682617
11034.877930
11012.208008
11013.059570
11076.305664
11076.386719
11010.875977
10993.077148
10998.456055
10948.000000
10921.962891
10960.919922
10940.712891
10872.787109
10873.060547
10888.747070
10867.674805
10825.190430
10842.046875
10888.872070
10876.708008
10852.978516
10848.612305
10866.028320
10835.788086
10823.347656
10842.517578
10870.877930
10856.615234
10870.987305
10897.431641
10913.661133
10888.712891
10897.321289
10925.584961
10943.446289
10921.816406
10956.162109
11007.476562
11003.144531
11011.567383
11011.848633
10984.386719
10926.794922
10882.183594
10909.248047
10953.953125
10949.784180
10926.017578
10943.569336
10980.137695
10957.010742
10937.304688
10936.954102
10970.422852
10969.937500
10955.547852
10943.409180
10960.605469
10978.208008
10945.120117
10909.085938
10943.908203
10925.577148
10906.056641
10908.245117
10956.240234
11027.596680
11036.228516
10938.668945
10868.892578
10851.314453
10866.675781
10913.737305
10892.240234
10838.651367
10798.755859
10823.634766
10802.040039
10782.238281
10760.337891
10728.507812
10850.207031
10982.487305
11119.373047
11242.183594
11193.264648
11077.787109
10973.852539
10891.427734
10852.135742
10807.454102
10746.183594
10703.688477
10695.386719
10723.312500
10747.467773
10751.729492
10694.645508
10631.017578
10609.609375
10637.552734
10687.180664
10770.290039
10815.879883
10807.930664
10802.390625
10806.666992
10865.827148
10909.178711
10879.003906
10862.592773
10865.722656
10896.562500
10880.582031
10855.635742
10854.593750
10888.509766
10910.028320
10883.077148
10869.887695
10882.480469
10881.415039
10827.573242
10794.295898
10809.860352
10834.040039
10816.186523
10810.752930
10818.027344
10816.468750
10805.602539
10803.522461
10796.028320
10821.023438
10806.954102
10822.020508
10847.391602
10850.750000
10849.063477
10871.269531
10898.959961
10903.753906
10882.211914
10884.109375
10915.415039
10881.587891
10849.912109
10833.962891
10856.812500
10823.045898
10822.370117
10839.291016
10819.707031
10776.687500
10775.643555
10793.227539
10780.708984
10774.367188
10789.835938
10788.541016
10779.561523
10775.034180
10805.465820
10798.056641
10811.520508
10823.876953
10850.473633
10846.345703
10853.176758
10875.437500
10863.251953
10849.767578
10834.899414
10863.775391
10900.757812
10909.276367
10915.745117
10919.418945
10877.929688
10806.242188
10804.685547
10808.937500
10795.881836
10779.748047
10781.880859
10798.256836
10777.849609
10751.808594
10744.149414
10766.594727
10760.600586
10737.844727
10747.769531
10782.142578
10775.490234
10777.274414
10781.049805
10812.854492
10812.422852
10798.054688
10800.248047
10822.987305
10798.339844
10781.947266
10774.936523
10810.068359
10808.304688
10709.954102
10752.855469
10822.686523
10842.838867
10851.384766
10845.086914
10854.078125
10835.499023
10800.312500
10806.955078
10821.296875
10780.343750
10767.746094
10777.199219
10789.508789
10787.120117
10793.832031
10830.412109
10824.208984
10809.486328
10789.726562
10823.978516
10792.269531
10780.092773
10784.692383
10778.308594
10776.394531
10801.678711
10838.884766
10831.751953
10818.255859
10856.844727
10858.893555
10813.766602
10786.549805
10798.712891
10798.919922
10780.247070
10783.770508
10819.637695
10803.065430
10762.691406
10751.168945
10768.495117
10775.548828
10767.999023
10773.634766
10798.022461
10780.791016
10761.308594
10764.371094
10794.701172
10788.840820
10800.833008
10816.573242
10830.939453
10818.566406
10805.086914
10807.571289
10788.942383
10802.677734
10798.521484
10826.576172
10808.911133
10805.662109
10825.265625
10809.659180
10778.484375
10776.466797
10807.367188
10814.166992
10809.850586
10819.583008
10850.024414
10849.907227
10868.222656
10913.063477
10929.628906
10840.924805
10800.789062
10823.038086
10785.808594
10794.607422
10796.374023
10864.625000
10887.460938
10901.353516
10934.084961
10864.404297
10787.274414
10743.552734
10743.603516
10747.743164
10721.318359
10721.205078
10758.341797
10768.162109
10758.801758
10779.607422
10786.098633
10749.166992
10699.455078
10706.000000
10730.645508
10745.129883
10757.862305
10782.780273
10834.133789
10868.889648
10972.233398
10915.000977
10831.371094
10814.316406
10764.815430
10753.331055
10718.636719
10660.515625
10633.875000
10612.050781
10565.852539
10530.667969
10507.839844
10526.386719
10575.803711
10658.725586
10738.327148
10782.045898
10787.859375
10794.117188
10828.715820
10870.574219
10885.601562
10883.507812
10910.940430
10922.381836
10851.793945
10811.379883
10794.910156
10791.505859
10758.921875
10757.666016
10759.194336
10766.444336
10739.136719
10744.329102
10755.409180
10777.096680
10771.250000
10785.439453
10806.244141
10841.447266
10826.673828
10792.817383
10811.044922
10840.568359
10835.029297
10825.894531
10831.514648
10838.390625
10794.789062
10786.525391
10807.020508
10792.408203
10762.656250
10747.774414
10750.275391
10736.875977
10719.223633
10720.115234
```
