## Supplementary material for "Functional connectivity across the human subcortical auditory system using an autoregressive matrix-Gaussian copula graphical model approach with partial correlations": Code: roi-00_mean_ts.txt

```
9474.834961
9459.695312
9428.366211
9417.920898
9386.032227
9412.422852
9383.333984
9356.553711
9357.798828
9374.344727
9361.421875
9347.511719
9347.871094
9386.021484
9346.991211
9339.452148
9339.150391
9374.503906
9371.736328
9377.647461
9402.023438
9425.281250
9400.129883
9392.161133
9392.593750
9401.671875
9370.940430
9373.888672
9390.281250
9387.210938
9382.943359
9377.397461
9369.931641
9356.891602
9345.953125
9364.092773
9397.540039
9399.004883
9361.793945
9369.172852
9364.578125
9366.024414
9367.696289
9393.393555
9411.345703
9405.181641
9402.782227
9410.268555
9428.908203
9413.583008
9397.843750
9424.140625
9438.292969
9404.581055
9382.752930
9397.917969
9398.193359
9376.813477
9353.272461
9350.676758
9361.065430
9353.634766
9383.563477
9427.980469
9451.248047
9457.740234
9446.463867
9454.420898
9444.888672
9410.553711
9401.527344
9409.357422
9395.437500
9369.571289
9376.253906
9427.629883
9473.645508
9408.052734
9359.600586
9347.837891
9359.652344
9355.572266
9343.168945
9327.980469
9316.583008
9293.839844
9388.875000
9403.749023
9395.052734
9419.135742
9429.493164
9423.015625
9416.741211
9410.548828
9411.942383
9386.000000
9390.793945
9393.538086
9411.634766
9400.940430
9392.573242
9383.736328
9374.224609
9346.671875
9351.413086
9373.124023
9370.026367
9368.747070
9374.338867
9409.812500
9411.526367
9393.108398
9384.677734
9401.214844
9411.062500
9426.268555
9425.783203
9428.137695
9441.384766
9443.247070
9463.478516
9475.449219
9463.868164
9460.537109
9454.624023
9468.662109
9476.051758
9476.498047
9452.631836
9441.595703
9443.577148
9436.232422
9431.052734
9429.960938
9423.261719
9406.797852
9402.395508
9390.069336
9412.072266
9403.450195
9403.908203
9418.675781
9441.808594
9432.988281
9420.436523
9442.333008
9433.314453
9407.579102
9411.232422
9429.375000
9363.116211
9359.247070
9393.160156
9409.411133
9433.008789
9437.698242
9393.091797
9380.787109
9364.552734
9348.136719
9360.357422
9381.556641
9371.721680
9369.267578
9362.966797
9402.966797
9420.067383
9412.062500
9409.542969
9424.285156
9417.226562
9411.041016
9427.872070
9377.104492
9402.719727
9419.829102
9413.889648
9448.286133
9455.613281
9439.354492
9433.176758
9442.158203
9476.073242
9440.795898
9472.412109
9441.931641
9471.181641
9483.392578
9479.538086
9492.058594
9513.197266
9499.817383
9516.444336
9542.014648
9519.027344
9511.984375
9499.412109
9498.979492
9516.213867
9509.507812
9507.545898
9518.002930
9519.305664
9549.432617
9566.353516
9566.051758
9551.501953
9560.004883
9553.288086
9531.248047
9514.641602
9507.953125
9504.353516
9507.226562
9517.875000
9511.873047
9512.675781
9501.194336
9525.444336
9522.554688
9580.431641
9639.502930
9767.604492
9732.433594
9654.056641
9629.741211
9445.177734
9399.565430
9380.754883
9307.564453
9262.649414
9241.891602
9202.548828
9176.136719
9173.684570
9191.175781
9233.540039
9302.821289
9353.389648
9362.559570
9402.341797
9444.688477
9490.732422
9486.834961
9455.514648
9452.757812
9453.472656
9459.406250
9453.717773
9460.321289
9435.344727
9401.143555
9404.876953
9431.220703
9450.155273
9430.317383
9407.655273
9411.686523
9423.934570
9440.322266
9414.660156
9386.865234
9392.204102
9425.334961
9402.275391
9398.024414
9408.889648
9427.009766
9445.968750
9442.705078
9460.251953
9462.606445
9450.126953
9422.484375
9440.572266
9464.165039
9468.618164
9448.956055
9450.085938
9467.041992
9463.574219
9447.123047
9453.988281
9459.379883
9438.606445
9431.632812
9419.680664
9436.677734
9434.671875
9421.103516
9414.402344
9427.806641
9433.014648
9419.234375
9427.696289
9422.883789
9441.018555
9439.096680
9422.714844
9424.423828
9447.281250
9443.661133
9428.666992
9435.480469
9457.163086
9449.399414
9464.527344
9484.751953
9491.724609
9476.376953
9477.666016
9506.301758
9498.687500
9475.530273
9458.458008
9470.246094
9492.391602
9471.266602
9462.883789
9495.028320
9475.230469
9473.262695
9480.634766
9500.189453
9507.543945
9524.831055
9529.169922
9542.424805
9506.667969
9493.871094
9512.903320
9510.101562
9528.726562
9548.879883
9569.203125
9542.032227
9558.805664
9584.862305
9588.633789
9601.395508
9625.108398
9633.460938
9671.189453
9591.230469
9525.268555
9490.122070
9458.679688
9448.426758
9414.669922
9414.795898
9422.030273
9430.607422
9426.649414
9437.464844
9438.395508
9428.208008
9414.110352
9414.848633
9432.123047
9425.763672
9425.138672
9430.581055
9463.223633
9455.905273
9449.448242
9464.423828
9473.948242
9444.085938
9448.072266
9473.920898
9510.358398
9490.775391
9522.792969
9526.193359
9518.897461
9482.087891
9473.254883
9495.922852
9503.643555
9482.812500
9494.221680
9507.258789
9514.905273
9525.706055
9538.672852
9530.922852
9507.705078
9484.485352
9505.322266
9526.428711
9535.600586
9553.846680
9566.098633
9552.268555
9557.831055
9564.721680
9584.233398
9573.353516
9558.147461
9568.599609
9561.752930
9569.121094
9611.792969
9627.592773
9639.123047
9615.072266
9562.164062
9580.283203
9561.216797
9556.767578
9532.350586
9528.845703
9495.615234
9456.430664
9465.455078
9464.160156
9430.786133
9426.062500
9461.632812
9471.044922
9458.102539
9468.666992
9512.029297
9537.159180
9536.136719
9566.448242
9582.826172
9569.581055
9574.102539
9642.013672
9660.182617
9671.942383
9651.997070
9607.716797
9570.495117
9631.204102
9576.288086
9549.172852
9547.421875
9490.716797
9409.303711
9394.296875
9398.806641
9415.593750
9447.817383
9410.999023
9387.582031
9338.489258
9322.584961
9352.850586
9334.215820
9332.760742
9337.014648
9330.990234
9365.303711
9369.309570
9368.989258
9416.066406
9460.195312
9471.416016
9487.349609
9470.261719
9488.058594
9528.192383
9554.210938
9547.634766
9553.111328
9591.922852
9628.416992
9644.541016
9668.076172
9702.104492
9639.769531
9657.878906
9703.087891
9662.955078
9649.917969
9635.235352
9598.889648
9612.513672
9619.550781
9558.931641
9501.343750
9490.100586
9500.107422
9462.435547
9457.435547
9499.507812
9501.231445
9488.368164
9444.444336
9439.705078
9428.926758
9407.428711
9387.513672
9411.601562
9416.309570
9414.468750
9411.321289
9430.676758
9466.316406
9485.472656
9474.145508
9491.089844
9516.119141
9532.779297
9515.732422
9517.873047
9553.419922
9577.782227
9561.156250
9551.187500
9556.787109
9565.224609
9544.902344
9573.192383
9602.394531
9613.586914
9598.395508
9586.922852
9590.273438
9581.670898
9597.412109
9605.899414
9613.769531
9620.758789
9654.207031
9682.272461
9677.178711
9708.461914
9702.795898
9696.202148
9698.641602
9693.470703
9690.744141
9679.125000
9634.184570
9599.960938
9586.209961
9599.382812
9636.819336
9651.344727
9656.227539
9670.189453
9765.745117
9800.549805
9727.413086
9633.392578
9560.008789
9494.189453
9543.910156
9423.975586
9399.219727
9379.153320
9365.737305
9345.006836
9291.548828
9272.409180
9216.964844
9209.251953
9235.412109
9291.612305
9343.706055
9372.635742
9384.755859
9405.029297
9455.648438
9487.975586
9465.061523
9454.457031
9433.018555
9442.108398
9462.616211
9450.963867
9423.591797
9401.131836
9369.973633
9376.008789
9404.427734
9381.326172
9376.395508
9392.160156
9383.081055
9373.334961
9402.001953
9409.979492
9412.287109
9419.722656
9408.669922
9405.498047
9414.896484
9421.319336
9440.606445
9444.182617
9462.673828
9467.067383
9509.507812
9522.834961
9508.104492
9498.293945
9501.771484
9506.365234
9535.101562
9547.504883
9573.148438
9583.725586
9623.971680
9619.719727
9635.541992
9634.397461
9659.313477
9651.739258
9614.600586
9580.330078
9542.572266
9519.251953
9537.940430
9523.276367
9504.499023
9494.120117
9519.453125
9552.066406
9600.745117
9632.808594
9663.125000
9580.486328
9520.123047
9476.788086
9429.007812
9398.853516
9366.653320
9318.818359
9309.405273
9301.795898
9303.026367
9301.481445
9318.179688
9341.630859
9341.268555
9341.224609
9339.682617
9362.125000
9380.567383
9393.696289
9414.553711
9416.286133
9446.539062
9436.294922
9443.597656
9483.702148
9502.975586
9488.841797
9468.734375
9465.098633
9467.233398
9484.295898
9511.365234
9539.770508
9525.742188
9566.457031
9587.593750
9598.860352
9601.005859
9634.430664
9651.828125
9641.202148
9673.833008
9708.560547
9692.872070
9677.818359
9685.824219
9675.568359
9687.939453
9658.164062
9574.559570
9597.820312
9558.927734
9512.397461
9495.437500
9462.711914
9446.246094
9451.282227
9426.185547
9346.500977
9324.049805
9299.370117
9306.955078
9302.020508
9307.579102
9291.909180
9293.962891
9293.414062
9326.532227
9339.291016
9368.725586
9366.614258
9351.224609
9359.827148
9373.214844
9384.042969
9387.612305
9401.408203
9393.093750
9420.937500
9421.258789
9420.653320
9446.934570
9466.010742
9481.639648
9463.440430
9455.130859
9457.885742
9445.743164
9454.079102
9461.662109
9469.384766
9478.650391
9480.675781
9485.685547
9512.688477
9507.339844
9538.242188
9592.255859
9631.731445
9713.820312
9573.690430
9529.903320
9543.261719
9484.561523
9428.719727
9430.325195
9424.588867
9375.525391
9317.273438
9299.772461
9251.032227
9223.608398
9209.279297
9217.392578
9281.419922
9313.256836
9362.988281
9395.795898
9383.658203
9384.346680
9392.488281
9409.189453
9422.721680
9419.830078
9408.176758
9436.093750
9435.289062
9426.148438
9426.160156
9440.130859
9466.803711
9484.242188
9518.994141
9526.269531
9535.231445
9536.314453
9557.958984
9596.451172
9602.008789
9597.488281
9590.999023
9586.304688
9591.619141
9594.175781
9604.825195
9634.663086
9630.876953
9641.006836
9675.985352
9670.097656
9621.517578
9598.719727
9576.466797
9568.528320
9538.366211
9557.393555
9549.446289
9525.875977
9544.993164
9556.503906
9562.251953
9560.021484
9534.808594
9503.543945
9447.646484
9435.135742
9463.048828
9483.454102
9506.580078
9560.903320
9562.791016
9559.016602
9549.542969
9545.046875
9544.585938
9570.955078
9579.582031
9606.301758
9633.823242
9638.750000
9650.053711
9649.143555
9643.329102
9660.480469
9679.268555
9665.429688
9680.160156
9672.518555
9680.564453
9693.343750
9699.049805
9672.194336
9685.691406
9630.766602
9598.252930
9600.823242
9577.208984
9535.305664
9521.143555
9571.573242
9591.476562
9523.627930
9457.289062
9459.695312
9397.313477
9452.215820
9462.602539
9391.397461
9411.116211
9392.219727
9369.777344
9384.154297
9359.624023
9329.399414
9333.876953
9345.264648
9361.882812
9349.253906
9328.531250
9311.072266
9293.437500
9310.791992
9318.609375
9330.050781
9329.583984
9332.316406
9348.331055
9341.519531
9330.517578
9322.517578
9340.145508
9362.114258
9389.286133
9399.196289
9403.308594
9392.021484
9372.841797
9349.866211
9347.151367
9372.270508
9409.775391
9438.083008
9433.757812
9427.454102
9405.198242
9408.347656
9411.058594
9424.750977
9434.014648
9455.773438
9455.817383
9486.560547
9499.223633
9523.721680
9511.228516
9487.839844
9529.792969
9523.524414
9517.402344
9491.320312
9436.877930
9375.101562
9369.696289
9387.636719
9368.927734
9394.508789
9416.760742
9403.909180
9417.841797
9455.994141
9461.890625
9433.291992
9429.765625
9428.634766
9416.407227
```
