## Supplementary material for "Functional connectivity across the human subcortical auditory system using an autoregressive matrix-Gaussian copula graphical model approach with partial correlations": Code: roi-01_mean_ts.txt

```
10718.622070
10737.347656
10702.080078
10658.062500
10525.801758
10547.268555
10470.574219
10438.548828
10413.212891
10495.319336
10497.053711
10482.389648
10436.375977
10508.801758
10503.117188
10419.605469
10402.134766
10484.610352
10529.139648
10468.571289
10510.218750
10612.110352
10549.044922
10518.548828
10521.472656
10607.698242
10542.316406
10545.315430
10545.867188
10635.236328
10589.203125
10535.885742
10570.364258
10593.606445
10529.864258
10513.820312
10552.786133
10577.270508
10525.610352
10502.458984
10543.095703
10553.132812
10526.660156
10528.320312
10601.791016
10618.459961
10555.095703
10581.522461
10641.293945
10603.929688
10523.413086
10572.693359
10614.509766
10539.356445
10520.608398
10569.687500
10631.388672
10559.705078
10547.509766
10549.821289
10582.030273
10533.272461
10555.983398
10689.135742
10805.290039
10775.947266
10663.877930
10718.187500
10666.022461
10602.820312
10534.283203
10672.170898
10644.517578
10579.947266
10574.886719
10702.008789
10888.793945
10718.915039
10588.963867
10539.355469
10580.104492
10629.169922
10530.450195
10536.262695
10443.957031
10574.645508
10800.661133
10688.073242
10608.590820
10650.108398
10694.552734
10596.017578
10557.000000
10652.884766
10695.303711
10577.307617
10571.053711
10568.661133
10657.722656
10592.434570
10543.148438
10555.354492
10597.715820
10524.624023
10522.159180
10589.924805
10628.658203
10624.263672
10587.703125
10643.119141
10676.223633
10632.841797
10583.148438
10604.894531
10710.296875
10725.512695
10660.549805
10715.321289
10786.108398
10801.092773
10723.314453
10738.789062
10822.268555
10764.959961
10676.885742
10681.130859
10767.935547
10835.956055
10708.529297
10640.520508
10632.558594
10673.245117
10571.742188
10569.793945
10657.543945
10709.977539
10641.851562
10678.937500
10729.208984
10743.022461
10701.415039
10721.761719
10800.397461
10746.710938
10643.007812
10726.974609
10754.203125
10652.522461
10638.995117
10680.070312
10620.105469
10622.479492
10658.154297
10658.590820
10704.087891
10654.497070
10639.078125
10662.806641
10627.885742
10515.005859
10560.097656
10576.415039
10664.154297
10591.238281
10620.206055
10692.052734
10733.707031
10687.779297
10708.823242
10685.934570
10739.268555
10682.145508
10668.381836
10644.459961
10717.620117
10668.208984
10689.741211
10756.872070
10774.666016
10695.532227
10737.584961
10774.382812
10837.343750
10773.083984
10812.500000
10828.921875
10906.258789
10878.859375
10839.187500
10881.381836
10937.570312
10833.417969
10837.632812
10869.935547
10860.087891
10821.663086
10757.691406
10787.736328
10775.075195
10702.791016
10736.384766
10756.106445
10751.700195
10716.667969
10765.981445
10786.198242
10763.299805
10703.023438
10743.520508
10763.750977
10741.150391
10737.213867
10766.620117
10767.987305
10784.850586
10819.409180
10896.209961
10872.167969
10869.805664
10901.439453
11086.565430
11228.281250
11269.120117
11151.319336
11043.150391
11179.981445
10884.210938
10823.367188
10688.244141
10564.929688
10486.620117
10420.571289
10321.100586
10329.972656
10294.412109
10313.156250
10446.411133
10497.229492
10550.671875
10602.843750
10733.140625
10760.691406
10818.926758
10786.793945
10695.258789
10788.193359
10760.377930
10758.807617
10708.188477
10787.717773
10844.982422
10739.814453
10683.757812
10743.291016
10760.590820
10775.303711
10671.645508
10606.450195
10601.807617
10680.886719
10667.071289
10638.226562
10608.645508
10699.017578
10713.532227
10670.538086
10686.535156
10674.441406
10842.415039
10776.451172
10767.379883
10755.569336
10788.040039
10770.557617
10728.214844
10766.693359
10838.090820
10831.009766
10797.000000
10812.632812
10812.389648
10751.819336
10686.193359
10696.452148
10728.347656
10670.084961
10656.105469
10693.140625
10752.364258
10645.973633
10608.611328
10680.764648
10781.868164
10704.250977
10680.241211
10642.542969
10769.808594
10769.897461
10731.402344
10700.426758
10833.512695
10829.625977
10815.355469
10791.895508
10866.416992
10842.340820
10774.846680
10769.070312
10799.702148
10736.066406
10743.437500
10785.358398
10867.916992
10820.091797
10727.542969
10704.306641
10766.311523
10765.029297
10702.916992
10778.354492
10760.002930
10724.224609
10725.711914
10816.650391
10859.590820
10869.105469
10822.018555
10829.268555
10777.268555
10771.789062
10781.959961
10796.333984
10794.263672
10835.147461
10926.746094
10829.065430
10807.538086
10839.557617
10920.698242
10947.022461
10937.102539
11003.376953
11126.420898
11014.650391
10791.372070
10701.580078
10633.399414
10767.935547
10702.145508
10659.874023
10683.041016
10701.426758
10699.061523
10693.674805
10750.301758
10776.400391
10684.825195
10696.167969
10730.083008
10728.000000
10742.600586
10691.977539
10769.192383
10822.824219
10805.650391
10744.512695
10789.435547
10783.066406
10745.777344
10734.394531
10804.814453
10740.852539
10816.257812
10823.514648
10837.957031
10792.399414
10790.650391
10809.729492
10876.846680
10797.814453
10787.979492
10865.298828
10804.276367
10754.736328
10778.627930
10879.184570
10858.562500
10781.231445
10795.944336
10874.012695
10814.881836
10816.591797
10860.351562
10829.957031
10817.805664
10819.483398
10910.793945
10853.166016
10829.374023
10848.150391
10888.701172
10879.002930
10923.838867
10955.144531
10953.106445
10915.057617
10942.368164
11035.175781
10970.688477
10927.843750
10874.688477
10953.821289
10849.619141
10762.767578
10776.158203
10815.311523
10773.874023
10719.303711
10746.007812
10807.193359
10792.482422
10769.249023
10802.189453
10793.467773
10794.714844
10873.952148
10873.658203
10853.649414
10819.929688
10945.728516
11055.110352
11073.131836
10966.047852
11032.832031
11039.757812
11160.145508
11152.944336
11133.766602
11017.163086
10842.850586
10755.090820
10698.215820
10678.575195
10726.591797
10796.336914
10686.083008
10584.495117
10487.321289
10461.820312
10536.784180
10537.458008
10493.669922
10541.324219
10537.000977
10611.267578
10599.235352
10578.977539
10656.400391
10644.587891
10646.969727
10718.479492
10691.549805
10693.191406
10777.249023
10848.643555
10842.104492
10858.573242
10942.293945
11019.130859
11022.850586
11063.593750
11055.415039
10972.487305
11105.141602
11163.244141
11075.464844
11109.201172
11119.549805
11024.060547
10957.485352
10954.509766
10900.673828
10765.482422
10704.516602
10752.713867
10668.176758
10659.437500
10794.736328
10827.145508
10819.159180
10731.188477
10707.798828
10767.049805
10664.130859
10624.593750
10628.872070
10642.071289
10669.753906
10635.117188
10729.444336
10772.934570
10804.753906
10779.859375
10725.191406
10772.173828
10872.999023
10781.087891
10815.138672
10843.222656
10916.349609
10921.920898
10878.849609
10888.083008
10985.084961
10905.067383
10889.020508
11034.233398
11065.150391
10969.557617
10937.983398
10986.964844
10914.106445
10884.956055
10951.736328
10941.745117
10903.439453
10938.030273
11050.562500
11020.691406
10928.593750
10932.135742
11024.469727
11000.273438
10948.149414
10951.763672
11022.497070
10917.053711
10825.047852
10884.407227
10928.508789
10887.874023
10898.597656
10906.514648
10983.088867
11274.552734
11396.752930
11304.939453
10955.305664
10893.758789
10757.967773
10940.329102
10841.890625
10923.829102
10826.535156
10813.526367
10778.250977
10743.359375
10633.326172
10603.824219
10558.832031
10620.208984
10689.367188
10739.856445
10700.826172
10723.035156
10744.819336
10768.314453
10790.814453
10737.661133
10718.187500
10655.719727
10643.174805
10660.907227
10728.663086
10668.312500
10661.504883
10603.467773
10657.268555
10722.657227
10674.219727
10599.509766
10660.150391
10702.169922
10641.703125
10639.571289
10659.932617
10795.231445
10747.580078
10665.438477
10603.587891
10624.149414
10642.492188
10662.412109
10711.184570
10689.859375
10690.156250
10725.736328
10820.557617
10856.076172
10824.673828
10757.863281
10787.959961
10850.750977
10835.683594
10872.902344
10934.038086
10956.638672
10962.434570
10965.170898
11026.746094
11032.492188
11010.319336
10941.944336
10970.529297
10937.101562
10859.575195
10872.038086
10935.354492
10786.951172
10745.222656
10792.490234
10962.921875
11033.402344
11063.429688
11000.321289
10854.717773
10817.583008
10760.653320
10663.166016
10652.340820
10673.808594
10586.139648
10594.298828
10525.718750
10581.167969
10567.253906
10594.738281
10586.685547
10593.867188
10618.479492
10632.969727
10635.441406
10694.464844
10760.099609
10783.606445
10760.423828
10796.096680
10788.860352
10765.223633
10843.148438
10896.452148
10872.898438
10816.192383
10833.114258
10869.511719
10850.030273
10821.325195
10867.584961
10860.324219
10926.777344
10919.052734
10937.214844
10941.903320
10978.549805
11029.409180
10989.929688
11038.323242
11031.000000
10988.231445
10972.012695
10936.306641
10987.409180
11072.372070
11097.159180
11061.979492
11024.104492
11060.601562
11072.355469
11058.504883
11011.829102
11008.124023
11020.758789
10797.158203
10605.487305
10562.752930
10659.798828
10683.174805
10619.219727
10533.402344
10476.242188
10586.412109
10647.087891
10653.509766
10669.889648
10661.419922
10712.145508
10665.808594
10653.691406
10649.514648
10731.671875
10739.293945
10735.179688
10719.038086
10771.542969
10749.982422
10711.441406
10744.897461
10847.231445
10866.617188
10820.627930
10765.122070
10762.376953
10766.416992
10754.688477
10706.361328
10762.683594
10771.061523
10763.832031
10786.856445
10888.671875
10929.667969
10936.714844
11013.593750
11193.919922
11009.562500
10753.562500
10948.525391
11061.893555
11058.061523
10906.808594
10862.884766
10725.381836
10615.908203
10484.659180
10442.262695
10373.532227
10330.022461
10401.906250
10407.288086
10622.218750
10697.507812
10739.608398
10789.416016
10735.701172
10749.333984
10817.130859
10808.600586
10803.692383
10748.041016
10731.122070
10835.700195
10801.000977
10798.017578
10771.084961
10761.453125
10819.035156
10835.125977
10818.773438
10797.937500
10859.034180
10869.258789
10861.064453
10938.306641
10918.003906
10931.970703
10929.562500
10886.685547
10886.986328
10959.407227
10925.379883
10949.950195
10941.595703
10983.187500
11097.420898
11017.165039
10892.391602
10828.575195
10779.648438
10762.932617
10711.623047
10769.073242
10783.661133
10688.136719
10779.736328
10830.020508
10935.982422
10894.416992
10870.893555
10866.692383
10786.619141
10696.766602
10717.750000
10730.627930
10711.641602
10767.745117
10770.652344
10766.208984
10806.894531
10821.047852
10814.618164
10851.977539
10849.838867
10945.580078
11034.201172
11030.469727
11037.718750
10984.571289
10948.814453
10944.768555
10945.412109
10936.187500
10942.702148
10903.930664
10866.964844
10905.148438
10962.874023
10908.897461
10906.145508
10870.959961
10833.977539
10855.758789
10765.169922
10758.046875
10722.497070
10873.816406
10913.932617
10816.923828
10775.384766
10824.722656
10806.106445
11027.105469
11051.319336
10940.645508
10861.389648
10923.992188
10926.314453
10860.836914
10737.464844
10631.517578
10636.935547
10616.924805
10602.569336
10560.008789
10558.298828
10640.957031
10587.039062
10602.444336
10596.861328
10611.854492
10620.220703
10574.162109
10630.645508
10679.886719
10656.197266
10619.546875
10634.552734
10709.750977
10836.525391
10812.855469
10755.602539
10711.514648
10737.560547
10762.549805
10761.494141
10784.472656
10853.807617
10932.973633
10853.276367
10767.908203
10741.953125
10839.043945
10825.580078
10782.118164
10746.627930
10781.768555
10754.523438
10766.135742
10775.573242
10865.856445
10859.797852
10823.823242
10876.419922
10918.087891
11083.167969
10979.215820
10889.977539
10906.869141
10919.389648
10840.567383
10751.298828
10796.512695
10798.798828
10754.605469
10746.095703
10836.111328
10845.595703
10762.793945
10792.257812
10735.761719
10660.869141
```
