## Supplementary material for "Functional connectivity across the human subcortical auditory system using an autoregressive matrix-Gaussian copula graphical model approach with partial correlations": Code: roi-02_mean_ts.txt

```
10746.147461
10751.045898
10713.950195
10676.520508
10657.300781
10702.211914
10658.653320
10618.417969
10591.017578
10621.468750
10597.413086
10556.941406
10549.086914
10605.583008
10609.669922
10589.190430
10600.575195
10656.537109
10642.658203
10610.257812
10615.418945
10677.204102
10625.624023
10614.419922
10629.096680
10651.588867
10611.066406
10594.132812
10607.217773
10639.036133
10588.906250
10564.695312
10600.420898
10592.536133
10572.169922
10590.845703
10617.650391
10594.572266
10550.982422
10560.828125
10575.249023
10594.373047
10572.092773
10591.657227
10615.291992
10605.588867
10591.277344
10617.965820
10650.316406
10628.708984
10614.872070
10611.936523
10653.624023
10610.515625
10579.369141
10598.311523
10637.993164
10590.842773
10572.287109
10570.725586
10595.410156
10548.391602
10562.756836
10648.877930
10634.110352
10621.812500
10603.818359
10630.891602
10624.316406
10582.065430
10564.931641
10598.491211
10563.230469
10557.466797
10552.184570
10588.243164
10657.005859
10612.506836
10548.545898
10520.188477
10548.290039
10535.620117
10507.277344
10488.402344
10482.112305
10447.820312
10542.148438
10574.287109
10578.764648
10590.272461
10603.002930
10569.457031
10539.972656
10564.038086
10568.262695
10523.929688
10505.525391
10531.592773
10566.363281
10534.024414
10524.355469
10505.652344
10529.489258
10505.590820
10486.270508
10506.996094
10517.289062
10517.340820
10504.282227
10537.157227
10575.156250
10560.610352
10542.926758
10546.629883
10585.428711
10581.086914
10561.455078
10566.642578
10616.100586
10602.908203
10616.531250
10617.190430
10630.068359
10619.124023
10598.105469
10611.589844
10649.366211
10672.519531
10631.689453
10599.919922
10582.872070
10596.912109
10578.059570
10568.125977
10584.417969
10584.517578
10548.910156
10570.585938
10594.096680
10574.032227
10574.202148
10599.604492
10627.728516
10610.638672
10569.100586
10579.275391
10570.425781
10547.519531
10555.617188
10580.634766
10509.519531
10492.085938
10523.539062
10541.069336
10555.711914
10519.519531
10489.061523
10485.958008
10496.208984
10463.606445
10464.005859
10478.909180
10486.791016
10449.042969
10473.138672
10493.490234
10546.061523
10519.443359
10533.799805
10536.024414
10526.899414
10505.907227
10540.779297
10456.798828
10510.239258
10511.000977
10502.921875
10542.888672
10554.255859
10522.547852
10557.353516
10585.630859
10566.964844
10583.225586
10497.740234
10607.060547
10608.728516
10575.961914
10588.654297
10626.444336
10672.635742
10669.785156
10657.526367
10673.727539
10660.159180
10638.704102
10612.933594
10592.001953
10595.259766
10575.539062
10581.932617
10572.417969
10581.734375
10590.938477
10617.072266
10629.359375
10614.782227
10610.827148
10623.162109
10611.273438
10560.372070
10563.696289
10597.925781
10566.108398
10581.653320
10585.581055
10606.688477
10580.993164
10603.280273
10586.082031
10624.830078
10723.761719
10934.894531
10971.081055
10885.690430
10718.524414
10460.585938
10512.555664
10502.273438
10465.657227
10471.415039
10421.680664
10348.530273
10310.888672
10310.091797
10331.326172
10378.189453
10359.428711
10351.350586
10429.250977
10475.631836
10498.129883
10552.130859
10546.209961
10543.533203
10548.685547
10561.699219
10550.586914
10545.262695
10558.622070
10536.053711
10502.427734
10488.985352
10510.077148
10560.706055
10532.879883
10495.703125
10499.970703
10505.291016
10535.343750
10484.646484
10443.487305
10417.918945
10465.569336
10477.499023
10450.116211
10458.072266
10462.555664
10491.419922
10480.896484
10485.117188
10511.935547
10501.400391
10478.344727
10449.683594
10489.070312
10536.078125
10506.330078
10487.549805
10498.794922
10527.952148
10474.340820
10452.365234
10483.529297
10505.457031
10448.573242
10444.069336
10469.873047
10493.226562
10447.886719
10429.858398
10462.939453
10499.272461
10462.280273
10456.175781
10458.964844
10506.356445
10487.837891
10479.585938
10475.074219
10525.543945
10498.615234
10479.609375
10466.054688
10517.071289
10493.653320
10481.001953
10469.274414
10507.087891
10466.444336
10474.688477
10479.724609
10542.868164
10500.412109
10469.000000
10476.556641
10527.059570
10480.132812
10475.338867
10500.991211
10524.732422
10474.225586
10486.890625
10502.770508
10545.790039
10543.652344
10518.398438
10527.455078
10489.676758
10481.886719
10495.126953
10495.893555
10495.330078
10513.464844
10554.263672
10514.106445
10526.335938
10530.106445
10566.121094
10602.060547
10604.409180
10613.906250
10663.765625
10569.140625
10498.509766
10456.364258
10425.117188
10432.135742
10391.688477
10372.773438
10392.374023
10415.619141
10397.995117
10407.188477
10430.195312
10436.980469
10388.153320
10396.432617
10443.610352
10450.319336
10421.099609
10442.756836
10466.182617
10494.406250
10470.363281
10491.463867
10482.607422
10448.471680
10426.677734
10434.739258
10470.556641
10469.105469
10466.113281
10467.424805
10492.809570
10457.135742
10434.206055
10473.574219
10499.676758
10452.380859
10464.608398
10507.842773
10466.978516
10454.957031
10459.400391
10479.912109
10435.776367
10424.247070
10417.968750
10482.448242
10479.345703
10498.009766
10506.721680
10479.926758
10463.957031
10454.036133
10492.794922
10456.881836
10447.232422
10450.460938
10464.579102
10445.179688
10476.250000
10536.355469
10539.329102
10472.822266
10458.099609
10459.096680
10440.269531
10423.372070
10397.717773
10408.336914
10393.296875
10361.904297
10340.398438
10369.490234
10345.446289
10324.430664
10347.130859
10359.606445
10340.190430
10372.031250
10388.475586
10428.760742
10387.247070
10417.548828
10427.012695
10419.700195
10413.386719
10487.022461
10528.293945
10520.937500
10546.168945
10517.382812
10490.536133
10563.089844
10479.683594
10451.325195
10434.209961
10373.222656
10323.879883
10307.625000
10305.809570
10315.463867
10342.337891
10302.544922
10254.873047
10224.638672
10187.781250
10205.742188
10181.082031
10171.953125
10182.124023
10191.789062
10226.625977
10217.039062
10198.731445
10249.831055
10294.875977
10315.643555
10350.312500
10329.995117
10345.370117
10389.068359
10405.239258
10414.296875
10412.073242
10439.474609
10506.625977
10525.116211
10539.420898
10561.700195
10499.463867
10540.360352
10572.462891
10521.017578
10515.555664
10535.956055
10474.731445
10468.769531
10468.159180
10414.093750
10340.434570
10358.021484
10371.132812
10322.625977
10318.407227
10378.302734
10396.458984
10367.631836
10323.517578
10293.069336
10310.886719
10281.154297
10263.836914
10267.848633
10280.840820
10304.024414
10274.936523
10274.498047
10320.041016
10356.246094
10330.035156
10337.099609
10339.761719
10389.059570
10374.291016
10369.725586
10392.192383
10441.866211
10421.581055
10409.061523
10390.945312
10404.572266
10398.563477
10400.016602
10450.999023
10471.311523
10458.390625
10443.585938
10429.886719
10415.761719
10429.045898
10437.871094
10451.079102
10459.144531
10470.026367
10506.298828
10497.111328
10529.798828
10494.664062
10521.800781
10519.016602
10516.475586
10511.588867
10529.206055
10452.939453
10401.372070
10397.163086
10409.028320
10394.929688
10366.016602
10364.762695
10376.722656
10486.036133
10534.179688
10528.493164
10512.767578
10602.901367
10576.120117
10721.266602
10403.587891
10362.803711
10375.815430
10357.460938
10317.404297
10253.620117
10267.500977
10228.879883
10207.513672
10226.969727
10262.200195
10333.969727
10367.131836
10366.326172
10371.883789
10393.559570
10431.360352
10415.513672
10412.538086
10374.433594
10379.793945
10395.215820
10432.163086
10396.990234
10365.518555
10344.159180
10349.041016
10370.890625
10366.588867
10368.099609
10398.034180
10371.763672
10351.414062
10376.886719
10372.492188
10386.617188
10391.164062
10384.635742
10369.465820
10394.251953
10389.070312
10411.913086
10424.621094
10443.972656
10429.938477
10455.714844
10485.827148
10463.199219
10446.090820
10428.874023
10457.841797
10460.205078
10451.002930
10479.711914
10520.432617
10525.907227
10536.887695
10552.994141
10569.033203
10577.979492
10577.424805
10546.056641
10530.186523
10486.474609
10453.715820
10471.330078
10460.747070
10437.851562
10389.195312
10394.374023
10455.958984
10468.287109
10500.683594
10553.276367
10500.086914
10445.547852
10398.624023
10361.145508
10331.658203
10304.103516
10269.533203
10244.887695
10222.141602
10256.121094
10249.303711
10235.660156
10257.032227
10263.808594
10270.887695
10276.136719
10295.737305
10295.665039
10331.805664
10316.811523
10329.714844
10352.198242
10386.202148
10367.660156
10397.390625
10450.572266
10429.867188
10372.339844
10384.781250
10437.493164
10419.300781
10433.034180
10443.787109
10428.843750
10413.079102
10447.484375
10500.267578
10480.743164
10488.984375
10509.439453
10534.350586
10520.817383
10527.765625
10473.490234
10466.089844
10474.232422
10460.375000
10512.745117
10479.271484
10450.914062
10473.871094
10456.939453
10418.148438
10332.935547
10406.378906
10358.318359
10364.338867
10331.201172
10268.835938
10228.820312
10195.000977
10209.845703
10199.946289
10218.550781
10204.821289
10198.656250
10199.661133
10228.252930
10251.919922
10246.677734
10241.225586
10257.305664
10255.225586
10273.059570
10287.108398
10283.633789
10290.847656
10277.207031
10291.256836
10291.282227
10313.656250
10341.960938
10363.267578
10366.102539
10347.410156
10317.635742
10340.108398
10332.752930
10339.839844
10355.227539
10349.623047
10338.503906
10355.365234
10360.241211
10396.903320
10393.988281
10422.396484
10455.101562
10512.306641
10696.731445
10648.504883
10479.359375
10346.697266
10363.646484
10339.590820
10355.452148
10322.512695
10262.535156
10185.956055
10151.029297
10119.913086
10102.302734
10102.121094
10120.793945
10128.454102
10185.434570
10239.748047
10281.315430
10311.107422
10291.608398
10317.935547
10344.504883
10371.375977
10377.566406
10344.939453
10341.331055
10341.816406
10321.464844
10329.434570
10332.705078
10343.678711
10349.595703
10383.882812
10395.390625
10413.210938
10429.250000
10453.830078
10485.976562
10484.190430
10465.917969
10441.643555
10443.466797
10405.659180
10419.101562
10451.023438
10440.953125
10451.882812
10454.396484
10483.060547
10503.952148
10412.067383
10380.382812
10387.685547
10390.857422
10362.435547
10344.052734
10349.121094
10323.862305
10349.509766
10349.596680
10358.570312
10366.762695
10348.881836
10310.909180
10281.603516
10237.395508
10234.091797
10237.626953
10255.169922
10272.015625
10252.876953
10230.615234
10228.617188
10248.028320
10263.693359
10274.562500
10274.077148
10300.395508
10334.078125
10354.090820
10391.307617
10339.010742
10337.086914
10333.555664
10339.890625
10330.853516
10342.299805
10363.199219
10351.047852
10320.145508
10388.644531
10345.583008
10288.757812
10267.437500
10261.504883
10266.574219
10221.505859
10196.460938
10188.861328
10243.814453
10237.939453
10217.545898
10357.363281
10554.669922
10548.999023
10487.131836
10463.395508
10318.507812
10232.159180
10238.553711
10255.789062
10258.348633
10227.326172
10175.275391
10124.587891
10153.331055
10162.874023
10135.939453
10127.968750
10128.288086
10133.290039
10154.034180
10147.306641
10150.737305
10142.946289
10145.225586
10151.049805
10153.952148
10179.594727
10158.817383
10176.572266
10190.338867
10252.078125
10249.975586
10254.396484
10229.752930
10205.241211
10202.204102
10188.669922
10212.042969
10253.917969
10281.520508
10293.313477
10265.264648
10247.192383
10244.502930
10256.414062
10267.623047
10268.205078
10282.585938
10277.773438
10308.907227
10321.891602
10349.434570
10345.445312
10374.780273
10393.518555
10387.626953
10394.325195
10387.948242
10354.300781
10299.859375
10317.251953
10301.871094
10291.428711
10283.258789
10276.667969
10253.104492
10271.371094
10317.192383
10354.728516
10318.524414
10302.311523
10322.363281
10300.709961
```
