## Supplementary material for "Functional connectivity across the human subcortical auditory system using an autoregressive matrix-Gaussian copula graphical model approach with partial correlations": Code: roi-03_mean_ts.txt

```
11034.008789
10984.932617
10930.052734
10900.688477
10832.448242
10783.565430
10761.882812
10731.356445
10719.441406
10743.769531
10763.497070
10707.268555
10675.602539
10732.719727
10729.046875
10705.190430
10687.348633
10692.969727
10712.402344
10694.432617
10673.512695
10793.151367
10754.575195
10777.866211
10763.165039
10840.327148
10752.459961
10785.146484
10768.713867
10780.043945
10764.254883
10751.529297
10724.412109
10745.826172
10701.314453
10677.809570
10724.761719
10772.435547
10674.870117
10683.504883
10684.166992
10677.840820
10680.760742
10722.544922
10777.936523
10804.598633
10764.673828
10733.846680
10767.276367
10754.831055
10728.131836
10727.827148
10793.834961
10797.292969
10720.167969
10745.954102
10749.607422
10789.432617
10763.041016
10719.100586
10745.594727
10702.645508
10691.514648
10715.206055
10802.048828
10816.953125
10784.299805
10772.997070
10730.958008
10730.337891
10686.986328
10718.149414
10737.400391
10643.876953
10689.041992
10704.863281
10827.142578
10820.966797
10762.824219
10692.100586
10707.030273
10699.260742
10652.511719
10615.294922
10636.198242
10568.645508
10706.284180
10770.081055
10789.084961
10753.029297
10732.628906
10701.956055
10730.293945
10755.979492
10727.617188
10687.106445
10653.626953
10679.971680
10752.364258
10696.303711
10689.494141
10669.193359
10704.947266
10678.517578
10666.524414
10642.579102
10684.248047
10681.668945
10656.052734
10682.458008
10715.094727
10709.112305
10692.997070
10678.004883
10697.407227
10766.236328
10749.829102
10721.187500
10773.472656
10790.833984
10845.413086
10808.866211
10798.017578
10790.953125
10737.699219
10744.277344
10730.611328
10784.892578
10735.073242
10715.792969
10681.342773
10722.269531
10681.484375
10677.039062
10694.406250
10701.016602
10710.926758
10735.606445
10730.665039
10767.421875
10822.293945
10779.359375
10786.928711
10680.245117
10676.809570
10698.879883
10668.572266
10664.618164
10652.947266
10698.703125
10570.793945
10590.101562
10604.207031
10617.190430
10680.334961
10616.100586
10583.565430
10550.247070
10558.489258
10483.034180
10516.836914
10510.475586
10562.980469
10545.989258
10596.735352
10582.120117
10599.429688
10652.302734
10672.569336
10639.346680
10607.849609
10594.486328
10672.056641
10525.724609
10591.472656
10614.417969
10607.523438
10614.200195
10651.190430
10598.786133
10679.260742
10633.733398
10682.667969
10683.542969
10717.434570
10749.395508
10828.100586
10785.832031
10820.730469
10855.362305
10854.437500
10788.831055
10795.663086
10790.520508
10795.721680
10729.487305
10652.141602
10629.851562
10648.550781
10637.418945
10621.703125
10615.992188
10579.580078
10571.908203
10565.167969
10567.534180
10629.646484
10633.721680
10589.347656
10610.736328
10587.542969
10587.194336
10596.929688
10591.184570
10607.924805
10603.979492
10652.257812
10698.641602
10727.640625
10654.098633
10693.963867
10738.292969
11044.542969
11470.681641
11497.283203
11287.969727
10767.098633
10656.657227
10670.970703
10658.030273
10560.168945
10403.264648
10339.629883
10310.492188
10300.462891
10314.030273
10299.575195
10382.036133
10405.951172
10483.987305
10535.529297
10486.781250
10532.251953
10620.069336
10618.732422
10552.841797
10582.184570
10650.007812
10634.462891
10659.134766
10637.371094
10632.078125
10610.873047
10657.924805
10639.757812
10642.501953
10562.729492
10555.621094
10519.823242
10580.357422
10540.288086
10515.751953
10495.677734
10580.052734
10598.555664
10583.498047
10611.405273
10551.312500
10597.534180
10652.421875
10642.357422
10642.834961
10623.137695
10609.019531
10582.520508
10595.631836
10592.059570
10653.213867
10599.834961
10612.622070
10601.861328
10572.581055
10538.253906
10493.966797
10559.578125
10516.435547
10457.146484
10520.821289
10586.486328
10546.949219
10541.075195
10502.742188
10569.379883
10543.463867
10513.019531
10455.744141
10516.329102
10544.652344
10552.796875
10519.328125
10605.958008
10632.418945
10588.566406
10575.950195
10641.135742
10596.498047
10588.415039
10563.218750
10564.944336
10546.982422
10561.614258
10552.555664
10625.489258
10646.640625
10567.777344
10538.177734
10541.564453
10544.196289
10547.637695
10605.390625
10613.629883
10555.517578
10538.393555
10540.809570
10610.449219
10647.103516
10621.375977
10606.602539
10613.420898
10557.722656
10544.565430
10526.025391
10513.977539
10540.751953
10587.905273
10584.802734
10541.995117
10552.935547
10570.329102
10612.752930
10702.435547
10663.466797
10810.819336
10726.859375
10615.283203
10515.260742
10407.128906
10466.427734
10435.555664
10437.255859
10406.129883
10430.744141
10431.938477
10405.635742
10402.100586
10451.251953
10410.220703
10487.321289
10492.219727
10502.692383
10478.724609
10502.869141
10468.870117
10526.212891
10494.677734
10524.267578
10472.274414
10448.554688
10439.532227
10436.666016
10458.380859
10436.799805
10464.083008
10524.073242
10517.402344
10551.348633
10541.892578
10575.433594
10612.224609
10537.044922
10513.337891
10573.129883
10495.303711
10449.685547
10452.209961
10495.687500
10507.963867
10501.143555
10455.930664
10456.968750
10504.617188
10510.249023
10464.934570
10453.583984
10478.075195
10434.286133
10487.312500
10531.322266
10447.135742
10454.184570
10511.816406
10518.725586
10552.903320
10559.970703
10598.382812
10574.968750
10556.058594
10604.328125
10584.992188
10578.633789
10568.475586
10558.039062
10510.333984
10506.010742
10363.741211
10362.447266
10424.975586
10369.570312
10328.666992
10384.864258
10433.270508
10424.418945
10397.962891
10414.351562
10384.233398
10401.227539
10454.040039
10427.753906
10436.114258
10435.794922
10495.382812
10581.344727
10628.544922
10602.950195
10659.000000
10757.001953
10609.675781
10554.260742
10618.790039
10593.095703
10492.385742
10443.379883
10446.730469
10351.198242
10389.415039
10327.850586
10274.937500
10207.495117
10127.221680
10165.196289
10186.385742
10226.922852
10243.378906
10223.424805
10231.783203
10237.490234
10243.255859
10294.972656
10325.379883
10308.116211
10329.316406
10343.252930
10341.817383
10372.322266
10442.972656
10436.670898
10496.489258
10520.043945
10547.202148
10630.594727
10642.870117
10624.803711
10566.375000
10579.139648
10717.399414
10683.802734
10686.294922
10666.088867
10648.065430
10593.517578
10554.667969
10547.917969
10460.609375
10369.014648
10371.565430
10310.921875
10295.154297
10360.505859
10440.802734
10489.290039
10467.496094
10436.617188
10401.687500
10324.280273
10251.430664
10270.295898
10263.186523
10333.617188
10311.465820
10338.158203
10364.054688
10405.033203
10343.716797
10388.473633
10402.146484
10470.553711
10425.440430
10461.640625
10410.909180
10453.955078
10508.591797
10478.684570
10434.600586
10473.699219
10469.209961
10458.348633
10510.891602
10594.463867
10546.696289
10521.200195
10532.049805
10547.504883
10472.059570
10487.610352
10522.233398
10518.783203
10533.060547
10567.708008
10566.429688
10612.535156
10520.531250
10542.586914
10586.809570
10569.188477
10558.001953
10571.247070
10559.139648
10417.129883
10457.893555
10481.644531
10404.020508
10352.751953
10394.324219
10450.889648
10556.769531
10650.085938
10799.555664
10864.030273
11012.157227
11056.132812
11271.115234
10961.718750
10704.739258
10523.528320
10478.551758
10434.087891
10415.514648
10415.546875
10353.860352
10274.561523
10301.871094
10286.316406
10390.815430
10354.014648
10319.059570
10330.751953
10403.437500
10445.412109
10383.770508
10380.677734
10335.095703
10281.519531
10337.535156
10359.541016
10358.867188
10353.950195
10315.594727
10317.731445
10313.744141
10358.666016
10344.912109
10348.401367
10384.698242
10297.687500
10350.262695
10358.972656
10365.075195
10359.252930
10363.929688
10268.617188
10320.008789
10310.896484
10326.914062
10361.225586
10411.646484
10381.107422
10406.149414
10449.256836
10489.517578
10523.941406
10451.912109
10448.430664
10522.654297
10456.312500
10482.318359
10550.510742
10575.870117
10534.259766
10501.509766
10555.423828
10608.203125
10610.305664
10589.357422
10555.334961
10535.007812
10495.841797
10428.442383
10438.484375
10385.901367
10359.584961
10327.555664
10435.819336
10533.677734
10584.426758
10600.319336
10521.404297
10502.575195
10423.286133
10353.328125
10307.517578
10309.389648
10275.901367
10208.415039
10172.674805
10280.158203
10275.660156
10227.252930
10219.010742
10236.957031
10258.247070
10259.958984
10280.850586
10296.501953
10339.696289
10360.039062
10335.927734
10350.385742
10392.230469
10421.244141
10430.559570
10502.064453
10495.170898
10455.475586
10391.417969
10466.438477
10463.155273
10415.748047
10455.833008
10488.037109
10464.975586
10466.027344
10510.065430
10494.225586
10559.222656
10499.991211
10493.232422
10554.707031
10538.597656
10456.879883
10488.161133
10499.134766
10491.405273
10552.238281
10631.513672
10643.334961
10672.402344
10789.680664
10851.639648
10672.218750
10720.238281
10618.051758
10630.073242
10555.504883
10394.977539
10262.397461
10269.719727
10302.416016
10298.252930
10256.842773
10181.588867
10199.572266
10279.884766
10266.971680
10274.586914
10243.676758
10253.805664
10226.194336
10220.207031
10213.163086
10315.368164
10350.658203
10344.934570
10289.274414
10322.742188
10351.724609
10369.087891
10366.949219
10349.049805
10465.261719
10435.702148
10368.856445
10350.132812
10381.345703
10328.285156
10318.815430
10350.957031
10351.667969
10337.761719
10347.434570
10423.162109
10469.311523
10490.880859
10526.732422
10647.592773
11142.460938
11300.543945
11107.975586
10720.909180
10742.109375
10635.921875
10598.806641
10462.238281
10306.137695
10225.930664
10184.865234
10171.123047
10113.782227
10097.639648
10149.713867
10174.446289
10269.087891
10362.322266
10387.716797
10372.910156
10376.413086
10386.953125
10484.132812
10498.780273
10490.129883
10388.087891
10419.815430
10445.392578
10424.767578
10380.554688
10372.822266
10376.865234
10409.142578
10422.975586
10387.278320
10416.068359
10453.848633
10520.281250
10496.092773
10481.155273
10547.934570
10533.766602
10493.371094
10461.309570
10467.678711
10511.658203
10544.908203
10513.272461
10513.710938
10627.819336
10633.142578
10485.375000
10430.665039
10461.472656
10431.072266
10328.402344
10392.439453
10371.392578
10333.884766
10403.909180
10415.906250
10525.384766
10524.334961
10541.336914
10437.783203
10481.966797
10350.587891
10277.502930
10293.556641
10352.405273
10296.373047
10296.284180
10281.745117
10359.337891
10340.190430
10343.709961
10330.705078
10329.592773
10434.921875
10485.216797
10584.805664
10582.507812
10472.230469
10462.119141
10464.443359
10461.852539
10442.971680
10468.423828
10453.949219
10456.754883
10424.139648
10464.592773
10371.225586
10362.587891
10358.547852
10391.549805
10407.709961
10354.887695
10314.257812
10309.778320
10387.125000
10444.579102
10509.982422
10619.260742
10838.501953
10993.828125
10852.980469
10780.270508
10717.390625
10515.399414
10483.995117
10498.002930
10537.841797
10432.060547
10341.443359
10184.916016
10234.053711
10243.291016
10177.131836
10152.573242
10178.277344
10176.024414
10178.040039
10142.374023
10157.073242
10153.397461
10185.239258
10230.229492
10173.519531
10228.417969
10231.879883
10241.643555
10265.190430
10359.541016
10421.176758
10431.424805
10356.765625
10315.429688
10332.378906
10324.991211
10350.498047
10378.828125
10451.671875
10404.763672
10369.532227
10317.836914
10340.697266
10355.432617
10335.022461
10349.068359
10327.337891
10335.575195
10342.022461
10338.337891
10390.098633
10433.743164
10440.250000
10424.937500
10470.773438
10553.294922
10594.529297
10580.654297
10468.889648
10512.828125
10469.002930
10430.679688
10378.625000
10398.335938
10382.583984
10307.845703
10356.608398
10452.748047
10349.781250
10288.905273
10354.316406
10343.137695
```
