## Supplementary material for "Functional connectivity across the human subcortical auditory system using an autoregressive matrix-Gaussian copula graphical model approach with partial correlations": Code: roi-04_mean_ts.txt

```
8512.480469
8626.916016
8489.092773
8767.984375
8553.955078
8339.130859
8703.310547
8551.799805
8787.070312
8598.532227
8505.091797
8585.253906
8383.894531
8214.174805
8534.587891
8759.457031
8529.174805
8319.556641
8526.991211
8654.818359
8434.824219
8168.748047
8447.589844
8697.576172
8402.935547
8489.286133
8781.855469
8576.580078
8617.003906
8626.583008
8668.754883
8667.324219
8448.488281
8552.330078
8448.533203
8610.098633
8697.551758
8489.534180
8501.612305
8596.115234
8639.909180
8361.695312
8692.263672
8434.335938
8552.134766
8566.782227
8325.230469
8621.540039
8516.761719
8626.687500
8621.842773
8561.287109
8616.785156
8850.070312
8651.746094
8221.219727
8712.976562
8498.278320
8616.400391
8632.109375
8440.443359
8484.549805
8577.437500
8392.693359
8515.673828
8455.255859
8463.802734
8537.324219
8640.994141
8714.655273
8842.208008
8827.266602
8464.428711
8388.110352
8626.635742
8585.933594
8742.150391
8384.373047
8685.509766
8774.344727
8707.912109
8384.555664
8628.540039
8720.023438
8414.443359
8415.707031
8396.339844
8367.315430
8730.583984
8617.419922
8549.166992
8787.419922
8881.322266
8799.527344
8680.669922
8629.787109
8884.447266
8607.830078
8558.852539
8346.489258
8610.682617
8273.583984
8634.382812
8565.536133
8385.212891
8485.460938
8522.699219
8481.410156
8704.542969
8440.916016
8549.005859
8396.423828
8695.202148
8519.609375
8798.951172
8804.369141
8680.932617
8740.890625
8539.727539
8664.878906
8729.970703
8343.777344
8622.920898
8457.449219
8547.040039
8449.290039
8593.309570
8560.009766
8571.302734
8407.602539
8721.857422
8619.108398
8634.606445
8642.060547
8445.857422
8738.320312
8728.210938
8606.710938
8560.979492
8450.836914
8750.511719
8644.285156
8660.499023
8515.537109
8492.763672
8584.970703
8570.862305
8512.577148
8492.375000
8721.853516
8506.273438
8475.916992
8575.880859
8585.121094
8464.441406
8656.738281
8547.319336
8835.606445
8644.140625
8603.373047
8815.558594
8724.965820
8734.402344
8639.947266
8517.259766
8828.775391
8653.594727
8703.652344
8693.039062
8637.522461
8554.846680
8536.156250
8758.345703
8588.864258
8528.341797
8401.439453
8583.270508
8828.992188
8470.453125
8570.968750
8818.521484
8722.457031
8506.759766
8447.957031
8693.726562
8575.696289
8634.343750
8674.412109
8620.552734
8493.463867
8659.347656
8638.615234
8573.797852
8434.452148
8628.232422
8548.138672
8644.316406
8817.174805
8475.622070
8358.651367
8855.119141
8678.705078
8730.880859
8502.034180
8608.644531
8427.439453
8566.158203
8815.406250
8834.612305
8516.943359
8669.854492
8778.928711
8730.042969
8745.869141
8399.344727
8392.121094
8691.778320
8462.975586
8761.476562
8662.783203
8489.072266
8214.958984
8782.787109
8678.404297
8624.557617
8338.790039
8843.990234
8579.576172
8755.191406
8724.637695
8738.386719
8674.230469
8581.799805
8625.703125
8493.541016
8560.503906
8532.179688
8385.261719
8530.139648
8413.834961
8517.357422
8295.794922
8771.109375
8624.970703
8941.029297
8532.138672
8545.247070
8695.265625
8899.226562
8650.486328
8656.287109
8828.755859
8374.738281
8705.512695
8818.860352
8632.947266
8622.317383
8685.039062
8559.310547
8737.783203
8430.019531
8628.968750
8787.956055
8664.639648
8526.778320
8558.579102
8948.261719
8762.898438
8485.000000
8668.798828
8732.667969
8557.603516
8502.746094
8712.441406
8709.886719
8720.320312
8813.916016
8660.640625
8862.072266
8488.367188
8674.479492
8614.953125
8528.341797
8448.230469
8410.491211
8658.570312
8744.683594
8520.597656
8407.781250
8587.996094
8712.442383
8576.246094
8391.795898
8794.218750
8691.326172
8702.877930
8589.196289
8492.736328
8407.767578
8596.103516
8592.861328
8621.505859
8677.776367
8647.916992
8704.984375
8629.655273
8762.966797
8563.927734
8301.971680
8604.516602
8639.882812
8679.777344
8451.981445
8752.009766
8784.695312
8722.841797
8715.398438
8566.333984
8451.196289
8400.972656
8724.453125
8499.593750
8672.258789
8337.458984
8574.635742
8668.979492
8660.300781
8654.216797
8710.826172
8654.369141
8695.126953
8632.031250
8539.514648
8629.993164
8623.033203
8617.900391
8732.384766
8616.199219
8521.050781
8751.343750
8592.878906
8710.567383
8741.483398
8627.876953
8515.950195
8565.250000
8397.117188
8748.720703
8592.710938
8817.932617
8590.711914
8771.000000
8938.457031
8753.775391
8436.239258
8575.787109
8625.940430
8464.804688
8555.950195
8688.820312
8721.054688
8423.640625
8531.327148
8595.648438
8688.162109
8596.606445
8656.600586
8591.240234
8635.007812
8549.073242
8501.640625
8634.196289
8712.712891
8709.120117
8519.043945
8669.166016
8490.660156
8677.939453
8562.142578
8675.107422
8561.435547
8597.099609
8604.751953
8759.165039
8602.259766
8745.591797
8703.854492
8679.494141
8602.484375
8799.429688
8766.933594
8714.611328
8708.728516
8827.406250
8720.546875
8660.720703
8625.629883
8692.687500
8540.529297
8643.468750
8490.113281
8567.351562
8566.078125
8607.730469
8455.584961
8651.472656
8666.574219
8645.775391
8606.226562
8796.121094
8440.200195
8615.536133
8434.452148
8776.831055
8678.818359
8542.725586
8547.882812
8777.249023
8523.654297
8651.376953
8548.688477
8691.339844
8883.007812
8530.135742
8663.295898
8634.863281
8787.826172
8676.677734
8748.647461
8400.878906
8566.250000
8469.699219
8677.480469
8685.059570
8928.129883
8641.209961
8656.949219
8142.991211
8369.575195
8725.979492
8691.793945
8945.275391
8761.183594
8353.742188
8727.429688
8584.619141
8681.537109
8655.531250
8941.591797
8670.499023
8630.367188
8580.138672
8540.380859
8709.672852
8690.806641
8462.203125
8395.266602
8665.998047
8600.658203
8710.946289
8670.085938
8604.922852
8554.652344
8796.759766
8474.218750
8701.478516
8559.556641
8456.808594
8638.807617
8397.498047
8667.236328
8763.166016
8493.231445
8540.905273
8492.568359
8764.960938
8604.750000
8725.884766
8928.554688
8467.979492
8638.234375
8741.359375
8678.705078
8767.099609
8715.308594
8650.057617
8487.126953
8659.278320
8723.108398
8808.796875
8694.321289
8944.826172
8667.049805
8556.047852
8535.882812
8612.914062
8631.304688
8500.970703
8823.853516
8571.163086
8266.672852
8566.669922
8726.694336
8466.621094
8654.603516
8755.330078
8558.164062
8621.127930
8893.730469
8554.457031
8633.863281
8650.458984
8598.466797
8775.524414
8460.136719
8507.017578
8482.521484
8700.906250
8791.511719
8848.653320
8976.409180
8767.527344
8533.662109
8766.261719
8581.130859
8549.168945
8499.015625
8247.472656
8431.544922
8544.271484
8717.044922
8491.320312
8528.384766
8829.603516
8708.992188
8435.769531
8759.434570
8625.327148
8793.337891
8658.890625
8847.355469
8491.917969
8515.708984
8482.050781
8523.617188
8416.614258
8188.839844
8716.914062
8648.923828
8475.163086
8794.936523
8875.675781
8840.384766
8903.946289
8849.281250
8601.362305
8841.020508
8764.285156
8865.263672
8504.080078
8733.968750
8432.749023
8661.337891
8450.974609
8670.610352
8574.992188
8359.027344
8751.621094
8669.876953
8487.718750
8793.775391
8584.561523
8960.408203
8610.818359
8665.270508
8542.625000
8867.068359
8612.978516
8653.871094
8814.762695
8856.773438
8775.813477
8439.060547
8720.958984
8496.853516
8652.484375
8678.541016
8492.498047
8572.076172
8857.115234
8521.093750
8493.927734
8628.835938
8690.630859
8548.997070
8563.651367
8503.183594
8575.716797
8622.386719
8826.972656
8176.538574
8500.357422
8672.588867
8582.579102
8487.392578
8522.677734
8560.334961
8583.338867
8497.057617
8446.663086
8688.607422
8732.935547
8687.529297
8641.625977
8646.883789
8751.644531
8664.312500
8733.123047
8503.452148
8761.798828
8514.510742
8610.814453
8298.930664
8281.161133
8659.817383
8582.529297
8745.153320
8778.912109
8517.980469
8548.959961
8499.602539
8552.513672
8324.641602
8374.587891
8678.448242
8576.079102
8633.632812
8531.421875
8586.734375
8508.175781
8730.839844
8609.531250
8657.920898
8610.820312
8637.423828
8759.350586
8670.744141
8520.209961
8722.859375
8658.572266
8650.362305
8790.445312
8642.335938
8673.757812
8746.935547
8820.380859
8497.484375
8514.698242
8720.673828
8640.521484
8675.299805
8620.162109
8625.834961
8401.511719
8628.050781
8504.351562
8362.401367
8645.179688
8507.307617
8735.427734
8635.916992
8708.530273
8695.373047
8671.487305
8361.446289
8669.759766
8901.753906
8756.300781
8683.089844
8894.440430
8549.166016
8600.753906
8862.583984
8691.275391
8409.664062
8656.711914
8607.815430
8746.038086
8692.025391
8841.344727
8624.716797
8643.636719
8555.993164
8594.593750
8656.870117
8739.326172
8456.149414
8383.217773
8527.685547
8646.689453
8581.541992
8513.230469
8623.256836
8502.904297
8436.197266
8558.794922
8666.738281
8559.205078
8550.039062
8716.542969
8653.793945
8665.500000
8525.205078
8705.240234
8527.063477
8650.791016
8670.293945
8764.628906
8583.509766
8545.130859
8457.103516
8457.573242
8728.115234
8065.207031
9055.443359
8611.862305
8919.675781
8720.414062
8638.077148
8946.468750
9230.763672
8837.443359
8707.818359
8743.224609
8813.923828
8724.529297
8653.472656
8655.849609
8841.126953
8532.513672
8534.799805
8520.957031
8566.173828
8512.687500
8653.269531
8698.845703
8518.741211
8732.685547
8570.104492
9014.730469
8685.277344
8748.319336
8614.618164
8703.555664
8515.208984
8598.064453
8607.180664
8467.332031
8541.705078
8427.046875
8759.223633
8564.414062
8653.570312
8920.190430
8832.572266
8528.041016
8551.333984
8468.502930
8701.095703
8660.316406
8652.451172
8590.162109
8755.609375
8441.142578
8635.244141
8766.920898
8651.619141
8738.408203
8413.246094
8782.957031
8590.521484
8637.729492
8546.005859
8623.699219
8392.658203
8428.796875
8742.938477
8607.269531
8740.226562
8411.016602
8776.783203
8396.715820
8550.997070
8433.875977
8716.198242
8692.201172
8531.304688
8551.464844
8417.236328
8306.738281
8337.320312
8611.374023
8422.632812
8442.510742
8458.408203
8351.875000
8535.333008
8402.250977
8595.671875
8485.000977
8714.361328
8516.792969
8507.685547
8606.398438
8695.031250
8516.384766
8651.492188
8329.626953
8672.486328
8384.189453
8330.824219
8615.550781
8689.541992
8892.319336
8744.644531
8693.471680
8786.552734
8736.482422
9030.546875
8889.275391
8798.195312
8894.972656
8580.011719
8757.572266
8781.525391
8538.249023
8894.449219
8329.658203
8437.234375
8671.296875
8504.030273
8414.969727
8757.708984
8610.140625
8583.906250
8552.335938
8637.290039
8766.674805
8605.544922
8591.399414
8639.144531
8544.232422
8704.234375
8684.760742
8757.359375
8691.768555
8695.309570
8631.708984
8517.156250
8703.878906
8583.460938
8738.423828
8699.071289
8483.849609
8761.021484
8913.091797
8525.581055
8805.108398
8885.307617
8675.316406
8745.871094
8791.648438
8575.682617
8735.593750
8880.330078
8323.853516
8454.840820
8420.305664
8593.313477
8587.045898
8521.477539
8801.689453
8563.902344
8898.800781
8851.557617
8780.193359
8830.458008
8766.212891
8623.725586
8848.318359
8559.848633
8695.391602
8656.036133
8661.211914
8828.054688
8773.513672
8520.796875
8665.367188
8525.012695
8678.681641
```
