## Supplementary material for "Functional connectivity across the human subcortical auditory system using an autoregressive matrix-Gaussian copula graphical model approach with partial correlations": Code: roi-05_mean_ts.txt

```
9427.899414
9419.202148
9280.071289
9152.966797
9356.562500
9515.399414
9331.416016
9147.524414
9464.076172
9123.968750
9344.521484
9548.826172
9251.314453
9379.657227
9258.021484
9088.190430
9320.614258
9328.955078
9533.212891
9387.431641
9384.255859
9440.921875
9058.370117
9113.232422
9135.218750
9404.180664
8980.998047
9360.969727
9334.603516
9502.738281
9282.587891
9373.247070
9389.856445
9416.621094
9182.041992
9542.453125
9391.733398
9286.824219
9372.654297
9503.560547
9548.153320
9704.051758
9190.231445
9389.849609
9581.373047
9495.285156
9483.797852
9553.925781
9266.149414
9167.983398
9305.215820
9597.813477
9428.776367
9463.982422
9081.063477
9504.903320
9458.739258
9678.828125
9234.562500
9341.578125
9460.771484
9222.266602
9566.367188
9224.076172
9433.793945
9297.113281
9053.474609
9330.101562
9518.783203
9298.624023
9469.147461
9578.357422
9372.392578
9358.416992
9266.823242
9280.549805
9567.658203
9357.595703
9306.900391
9432.675781
9366.961914
9312.393555
9293.686523
9023.216797
9436.019531
9627.685547
9476.270508
9338.481445
9143.065430
9230.419922
9345.470703
9248.981445
9159.748047
9153.156250
9294.103516
9456.148438
9211.680664
9319.167969
9474.994141
9413.364258
9328.760742
9391.012695
9408.772461
9402.750000
9333.227539
9296.156250
9310.075195
9115.581055
9247.625000
9561.678711
9670.083984
9281.408203
9293.957031
9579.202148
9488.522461
9480.144531
9560.343750
9207.391602
9415.177734
9270.630859
9617.073242
9602.228516
9393.705078
9154.933594
9537.242188
9358.354492
9007.751953
9416.742188
9138.583008
9514.825195
9421.803711
9593.035156
9590.406250
9299.701172
9409.902344
9440.563477
9389.885742
9608.949219
9560.149414
9486.595703
9337.708008
9762.042969
9788.241211
9377.641602
9404.272461
9409.636719
9359.683594
9388.879883
9479.289062
9468.738281
9472.501953
9105.533203
9552.020508
9606.690430
9493.670898
9374.250977
9474.240234
9634.343750
9412.305664
9725.955078
9279.982422
9643.500000
9385.222656
9292.083008
9288.489258
9869.927734
9506.381836
9396.859375
9477.903320
9437.947266
9534.707031
9477.658203
9644.723633
9324.547852
9364.418945
9282.399414
9417.550781
9618.841797
9247.660156
9364.748047
9616.299805
9430.052734
9496.062500
9600.482422
9329.483398
9501.713867
9542.897461
9427.283203
9415.512695
9553.099609
9641.301758
9421.618164
9377.418945
9777.910156
9698.699219
9434.796875
9431.544922
9463.208008
9519.096680
9713.353516
9559.668945
9556.298828
9450.996094
9728.250000
9525.469727
9560.754883
9418.783203
9520.023438
9256.881836
9521.542969
9378.673828
9455.542969
9722.938477
9528.834961
9693.246094
9645.894531
9479.623047
9439.298828
9362.651367
9709.783203
9157.990234
9340.099609
10275.496094
9582.643555
9380.315430
9482.243164
9514.966797
9681.691406
9541.136719
9592.851562
9689.662109
9936.276367
9683.823242
9710.452148
9370.019531
9477.911133
9159.740234
9518.823242
9472.976562
9443.431641
9311.954102
10029.310547
9950.146484
9677.300781
9566.050781
9747.445312
9556.597656
9407.400391
9422.527344
9414.305664
9601.205078
9550.570312
9382.901367
9483.093750
9758.314453
9597.589844
9283.639648
9438.936523
9393.342773
9706.567383
9438.942383
9233.943359
9412.266602
9281.531250
9277.885742
9295.542969
9314.720703
9300.305664
9728.671875
9470.845703
9199.803711
9686.007812
9248.897461
9188.666016
9050.089844
9407.587891
9414.707031
9420.222656
9301.714844
9546.525391
9465.644531
9432.199219
9523.795898
9260.435547
9395.086914
9374.754883
9320.148438
9461.047852
9512.029297
9493.714844
9479.068359
9712.283203
9673.574219
9550.313477
9387.649414
9385.688477
9563.401367
9653.666016
9511.625977
9423.939453
9497.642578
9584.533203
9549.766602
9438.824219
9392.395508
9181.333008
9549.786133
9381.210938
9624.543945
9467.479492
9407.750977
9462.680664
9601.250000
9454.114258
9274.304688
9308.898438
9380.191406
9614.925781
9736.802734
9227.807617
9498.846680
9644.272461
9403.782227
9492.916992
9073.864258
9378.932617
9435.627930
9625.740234
9274.280273
9571.125977
9411.666992
9308.527344
9442.805664
9611.963867
9807.212891
9520.500977
9488.708984
9521.059570
9573.188477
9707.079102
9614.239258
9447.180664
9794.875000
9371.462891
9112.717773
9344.107422
9376.091797
9516.039062
9105.294922
9059.455078
9617.544922
9784.696289
9479.420898
9508.549805
9521.525391
9584.930664
9571.658203
9162.794922
9568.781250
9598.533203
9520.336914
9480.605469
9443.910156
9420.664062
9404.419922
9502.835938
9888.562500
9465.690430
9560.475586
9278.928711
9172.875000
9780.676758
9357.741211
9711.122070
9553.780273
9601.368164
9414.758789
9591.965820
9631.636719
9439.093750
9472.120117
9736.673828
9713.806641
9655.451172
9665.468750
9475.155273
9162.918945
9361.164062
9562.059570
9304.180664
9492.928711
9347.885742
9700.212891
9616.823242
9474.739258
9175.649414
9380.871094
9385.903320
9354.003906
9710.829102
9471.983398
8958.740234
9642.551758
9502.203125
9239.597656
9561.728516
9460.276367
9495.459961
9422.557617
9564.025391
9544.847656
9386.157227
9270.985352
9481.855469
9207.155273
9508.892578
9402.955078
9489.788086
9453.601562
9300.614258
9733.327148
9687.568359
9450.546875
9284.735352
9395.090820
9461.866211
9622.112305
9474.063477
9641.360352
9762.256836
9483.619141
9601.356445
9197.145508
9665.759766
9632.268555
9612.549805
9511.469727
9480.345703
9252.606445
9369.219727
9417.943359
9599.053711
9417.706055
9601.324219
9397.035156
9444.174805
9394.558594
9482.292969
9232.318359
9665.190430
9258.529297
9450.859375
9363.073242
9428.965820
9371.969727
9536.510742
9572.691406
9358.145508
9510.885742
9328.755859
9657.876953
9531.705078
9464.791992
9456.812500
9495.255859
9634.868164
9489.098633
9319.094727
9570.041016
9568.090820
9688.164062
9753.061523
9272.044922
9590.305664
9746.015625
9520.053711
9676.958984
9487.543945
9284.373047
9552.280273
9732.818359
9595.916992
9401.573242
9510.913086
9345.088867
9584.513672
9585.145508
9688.832031
9746.682617
9541.105469
9485.108398
9174.399414
9493.341797
9528.068359
9203.202148
9441.128906
9263.221680
9422.333984
9287.706055
9323.366211
9483.565430
9423.134766
9365.081055
9257.218750
9341.103516
9464.951172
9429.299805
9502.029297
9464.514648
9155.083984
9100.981445
9389.456055
9377.475586
9276.671875
9335.580078
9212.242188
9495.663086
9553.340820
9416.527344
9557.106445
9623.843750
9307.591797
9361.804688
9473.381836
9347.307617
9529.183594
9147.475586
9510.299805
9513.943359
9445.493164
9497.356445
9362.364258
9492.075195
9292.400391
9544.347656
9580.892578
9352.373047
9437.377930
9124.935547
9491.254883
9335.300781
9449.512695
9594.283203
9403.043945
9474.071289
9216.041016
9476.135742
9676.580078
9841.186523
9409.192383
9752.675781
9399.114258
9664.478516
9565.597656
9761.807617
9807.616211
9588.402344
9509.546875
9246.602539
9396.420898
9879.118164
9364.782227
9557.336914
9614.110352
9319.596680
9423.846680
9425.221680
9498.301758
9485.822266
9742.145508
9432.512695
9354.465820
9535.883789
9511.820312
9537.233398
9545.249023
9434.535156
9617.280273
9473.185547
9365.214844
9376.868164
9505.089844
9362.806641
9608.084961
9454.750977
9198.875977
9615.023438
9319.003906
9269.738281
9555.008789
9432.333984
9592.802734
9266.824219
9518.898438
9285.387695
9260.477539
9475.218750
9675.490234
9446.162109
9630.410156
9623.655273
9554.998047
9365.741211
9413.669922
9507.612305
9391.124023
9321.279297
9452.021484
9534.831055
9660.343750
9250.183594
9258.206055
9541.250000
9361.818359
9573.002930
9306.488281
9346.225586
9434.964844
9375.687500
9413.057617
9455.408203
9458.733398
9236.368164
9380.341797
9357.491211
9210.905273
9582.238281
9215.420898
9004.472656
9329.061523
9402.447266
8901.333008
9162.087891
9313.320312
9079.000977
8992.206055
9068.894531
9196.393555
9254.069336
9217.184570
9283.653320
9409.469727
9134.987305
9488.492188
9608.444336
9359.155273
9469.705078
9161.621094
9374.090820
9436.704102
9344.082031
9467.947266
9203.541016
9387.106445
9336.373047
9569.566406
9251.411133
9361.410156
9297.349609
9529.676758
9229.041016
9224.564453
9236.342773
9054.590820
9560.405273
9271.735352
9208.405273
9190.136719
9311.011719
9328.271484
9224.196289
9214.041016
9392.815430
9171.766602
9224.603516
8990.017578
9270.286133
9485.682617
9131.021484
9325.864258
9321.982422
8975.984375
9012.072266
9021.258789
8967.733398
8958.348633
8961.029297
9159.133789
9224.416016
9074.674805
9223.261719
8858.810547
9243.045898
9247.233398
9376.353516
9289.456055
8923.240234
9000.739258
9079.155273
9357.267578
9051.861328
8967.439453
9128.976562
9137.013672
9254.929688
9196.668945
9351.114258
9144.731445
9129.528320
9191.786133
9054.081055
8917.920898
9199.279297
9136.195312
9275.116211
9076.823242
9011.709961
9074.029297
9119.692383
9173.711914
9410.147461
9152.719727
9215.256836
8907.494141
9575.548828
9194.585938
9316.486328
9412.079102
9082.696289
9259.912109
9498.302734
9176.809570
9267.256836
9312.411133
8921.997070
9067.854492
9200.610352
9107.269531
9188.913086
9129.423828
9206.025391
9459.747070
9186.997070
9052.474609
9126.486328
9242.217773
8966.388672
8954.068359
9094.124023
9009.253906
9214.732422
9409.503906
8926.265625
9161.419922
9269.193359
9122.592773
8842.923828
8853.126953
8934.284180
9107.450195
8986.503906
8866.102539
8965.346680
9437.831055
9333.991211
9089.465820
9335.338867
9369.163086
9106.053711
9031.767578
9223.920898
9178.994141
9281.233398
9253.631836
9134.863281
9314.585938
9194.114258
9119.136719
9090.638672
9247.563477
9000.851562
9203.996094
9058.183594
8920.343750
9161.077148
9158.812500
9156.480469
9235.810547
9035.987305
8874.876953
9254.861328
9277.971680
9270.081055
9143.418945
9054.181641
9002.239258
9259.777344
8874.498047
9127.155273
8881.414062
9018.926758
9158.396484
9106.285156
9061.266602
8909.629883
9226.673828
9159.284180
9329.549805
9062.657227
9264.268555
8862.937500
9036.033203
8804.358398
8936.576172
8936.842773
9458.958008
9026.921875
9256.526367
9386.840820
9135.593750
8979.391602
9031.675781
9092.915039
8971.628906
8797.116211
9145.523438
9088.183594
9181.164062
9117.711914
9110.775391
9397.038086
9237.152344
8931.435547
9454.526367
9263.990234
9296.693359
8970.750000
9101.869141
9300.039062
9306.946289
9211.925781
9029.024414
8885.039062
9068.259766
9060.871094
9190.515625
9055.424805
8999.384766
9230.955078
8946.012695
8975.583984
9051.019531
9041.645508
8993.849609
9071.408203
9133.534180
9042.165039
9268.273438
8996.498047
8914.039062
9010.743164
9260.348633
8820.870117
9025.462891
9182.447266
9206.715820
9099.212891
8972.038086
9105.432617
8960.013672
9194.299805
9180.730469
9038.186523
9190.565430
9113.443359
9232.686523
8991.366211
8968.983398
9313.013672
8848.256836
9380.183594
9278.987305
9233.826172
9257.843750
9224.035156
9111.616211
9191.192383
9108.231445
9175.682617
9094.281250
8835.482422
9210.154297
8943.594727
8999.849609
9222.029297
9132.145508
8995.475586
9100.896484
9049.348633
8805.750977
```
