## Supplementary material for "Functional connectivity across the human subcortical auditory system using an autoregressive matrix-Gaussian copula graphical model approach with partial correlations": Code: roi-06_mean_ts.txt

```
9709.884766
9800.930664
9568.583984
9631.576172
9577.681641
9924.133789
9995.023438
9700.958984
9650.637695
9712.625977
9603.035156
9345.529297
9455.423828
9895.256836
9484.791992
9896.589844
9770.416016
9822.313477
9656.691406
9506.162109
9644.366211
9678.665039
9737.606445
9514.250977
9728.408203
9856.752930
9635.625000
9300.339844
9685.700195
9709.748047
9606.320312
9632.661133
9766.791016
9863.110352
9732.065430
9792.717773
9510.939453
9748.818359
9712.114258
9668.948242
9800.563477
9844.438477
9676.152344
9924.526367
9780.291992
9737.474609
9601.496094
9683.181641
9765.709961
9648.861328
9596.925781
9968.177734
9814.791016
9726.206055
9510.617188
9710.839844
9847.074219
9536.192383
9591.699219
9605.769531
9846.552734
9678.347656
9909.482422
9809.532227
9792.448242
9666.333984
9823.123047
9924.809570
9948.880859
9673.179688
9789.765625
9888.088867
9689.389648
9623.910156
9738.735352
9852.259766
9863.278320
9815.249023
9591.781250
9964.730469
9825.757812
9638.537109
9533.027344
9579.127930
9834.169922
9580.629883
9791.647461
9618.536133
9497.935547
9977.034180
9687.996094
9838.799805
9737.236328
9650.945312
9701.193359
9694.938477
9758.509766
9910.401367
9761.103516
9921.716797
9784.455078
9705.750000
9756.348633
9635.472656
9492.935547
9636.389648
9685.697266
9610.769531
9640.952148
9612.150391
9700.648438
9771.862305
9627.397461
9928.697266
9694.625000
9787.220703
9580.919922
9666.347656
9494.968750
9755.455078
9397.119141
9807.454102
9566.978516
9602.220703
9575.303711
9655.012695
9772.333008
9702.856445
9621.109375
9884.606445
9875.782227
9681.674805
9863.945312
9616.863281
9759.730469
9847.114258
9648.459961
9559.298828
9691.744141
9819.298828
9798.304688
9650.291992
9620.189453
9698.186523
9530.293945
9939.098633
9723.256836
9787.136719
9837.798828
10022.963867
9905.012695
9554.519531
9873.905273
9806.593750
9708.940430
9821.519531
9946.473633
9524.348633
9815.043945
9800.280273
9651.623047
9776.170898
9962.650391
9567.843750
9686.592773
9973.987305
9904.560547
9716.368164
9682.389648
9973.489258
9651.299805
9565.344727
9597.376953
9867.949219
9964.326172
9853.982422
9827.357422
9851.464844
10046.800781
9432.387695
9758.257812
9924.220703
9879.141602
9673.533203
9455.696289
9809.787109
9954.980469
9571.012695
9771.794922
9804.966797
9962.443359
9743.031250
9698.170898
9859.431641
9880.441406
9726.625977
9790.985352
9919.715820
10017.193359
9891.063477
9949.424805
10269.302734
9832.056641
9768.165039
9877.490234
9875.172852
9809.523438
9786.835938
9952.025391
9779.066406
9704.199219
9966.120117
9881.306641
9807.660156
9800.588867
9891.609375
9838.357422
9701.646484
9528.330078
9890.015625
9761.251953
9420.436523
9684.522461
10445.558594
10197.076172
10001.431641
9733.524414
9569.154297
9729.631836
9898.916016
9731.286133
9720.079102
9618.573242
9494.228516
9334.454102
9546.860352
9530.183594
9699.965820
9439.500000
9328.814453
9473.616211
9758.750000
9692.967773
9649.460938
9737.226562
9786.720703
9862.180664
9724.213867
9776.372070
9801.805664
9844.475586
9676.086914
9835.520508
9449.456055
9830.988281
9705.068359
9611.121094
9785.227539
9748.270508
9737.937500
9438.595703
9750.472656
9810.943359
9757.441406
9862.954102
9687.181641
9641.371094
9839.634766
9833.863281
9567.935547
9604.589844
9861.552734
9880.019531
9760.845703
9702.337891
9727.011719
10059.828125
9838.015625
9647.240234
9645.246094
9876.508789
9674.594727
9586.474609
9923.687500
9869.354492
9940.848633
9950.527344
9866.657227
9939.595703
9565.762695
9588.570312
9968.895508
10106.908203
10032.633789
9685.098633
9639.039062
9872.230469
9706.833984
9651.680664
9791.989258
9813.503906
9689.801758
9499.418945
9493.775391
9883.000000
9803.695312
9389.648438
9793.465820
9701.013672
9899.661133
9874.748047
10013.545898
9935.329102
9840.194336
9724.586914
9804.357422
9753.833008
9825.185547
9750.516602
9867.190430
9962.898438
9827.728516
9712.384766
9836.500977
9803.264648
9613.510742
9724.354492
9963.304688
9699.879883
9918.284180
9719.535156
9940.167969
9782.410156
9927.803711
10092.945312
9877.783203
9871.688477
10078.591797
9909.429688
9613.727539
9859.149414
9908.966797
10005.231445
9967.890625
9661.115234
9760.329102
10175.032227
10230.593750
9866.187500
9841.492188
9661.424805
9813.673828
9920.661133
9609.191406
9931.490234
9718.842773
9507.950195
9578.699219
9980.349609
9913.697266
9505.758789
9655.163086
9757.142578
9800.548828
9742.050781
9973.509766
9928.281250
9797.584961
9572.242188
9755.185547
9978.736328
9807.052734
9750.823242
9862.710938
9782.446289
9608.103516
9892.604492
9718.408203
9901.475586
9416.541016
9750.650391
9968.830078
9793.233398
9833.342773
9838.032227
9716.898438
9737.766602
9717.472656
9760.842773
9708.444336
9714.299805
9643.078125
10010.940430
9889.812500
9739.091797
9872.131836
9734.261719
9571.611328
9728.589844
9801.093750
9802.072266
9804.742188
9683.853516
9804.451172
9784.402344
9687.510742
9941.561523
9898.392578
10074.935547
9783.433594
9704.504883
9573.775391
9614.226562
9894.308594
9861.271484
9685.451172
9664.097656
9664.160156
9765.318359
9886.969727
9528.480469
9643.042969
9745.796875
9885.608398
9893.049805
9807.155273
9718.712891
9806.223633
9488.937500
9869.144531
9665.747070
9800.362305
9969.501953
10059.237305
10012.884766
9749.843750
9782.523438
9665.317383
9771.585938
9600.041992
9773.670898
9569.894531
9768.850586
9681.386719
9788.994141
9554.469727
9605.300781
9635.145508
9678.144531
9584.836914
9521.709961
9333.654297
9460.422852
9696.911133
9669.438477
9395.706055
9369.242188
9560.390625
9687.062500
9851.878906
9522.489258
9685.035156
9680.000000
9855.966797
9627.252930
9654.585938
9416.925781
9770.553711
9762.585938
9798.224609
9758.902344
9711.720703
9717.549805
10004.541992
9679.743164
9701.436523
9893.400391
9774.902344
9765.681641
9602.846680
9742.610352
9702.939453
9662.649414
10033.215820
9665.188477
9709.022461
9781.672852
9929.214844
9652.693359
9888.478516
9918.147461
9598.188477
9966.689453
9616.560547
9611.662109
9684.933594
9966.638672
9804.257812
9644.037109
9456.880859
9658.512695
9724.603516
9687.062500
9603.307617
9771.361328
9701.120117
9518.468750
9899.774414
9694.168945
9774.958008
9694.046875
9810.058594
9792.937500
9886.810547
9691.861328
9842.323242
9732.384766
10122.004883
9786.915039
9663.996094
9847.227539
9616.176758
9831.631836
10024.096680
9776.840820
9988.506836
9722.317383
9669.041992
9789.361328
9550.491211
9732.243164
9916.867188
9746.490234
9891.055664
9831.775391
9820.560547
9954.831055
9909.621094
9931.753906
9642.825195
9558.107422
9691.550781
9796.674805
9671.966797
9947.525391
9802.514648
9950.554688
9836.244141
9722.802734
10056.508789
10023.022461
9640.665039
9659.638672
9599.326172
9673.790039
9925.560547
9654.844727
9806.064453
9590.257812
9661.590820
9625.087891
9687.893555
9565.657227
9744.880859
9603.288086
9534.444336
9397.731445
9474.199219
9625.990234
9717.011719
9769.001953
9706.039062
9702.641602
9787.404297
9631.074219
9660.230469
9800.464844
9755.535156
9694.648438
9642.353516
9575.894531
9734.169922
9691.792969
9764.267578
9670.388672
9486.515625
9847.633789
9686.410156
9737.517578
9687.085938
9622.486328
9431.869141
9587.994141
9811.249023
9752.577148
9719.698242
9564.025391
9879.304688
9823.311523
9564.133789
9786.330078
9961.236328
9671.073242
9814.206055
9427.112305
9692.101562
9827.138672
9629.351562
9728.247070
9612.891602
9858.808594
9911.042969
9977.614258
9767.001953
9854.552734
9712.000000
9827.373047
9756.610352
9906.627930
9614.892578
9482.842773
9584.196289
9719.800781
9971.602539
10151.206055
9859.573242
10006.392578
9945.888672
9829.924805
9850.560547
9796.139648
9555.591797
9812.210938
9635.650391
9877.147461
9920.702148
9679.550781
9769.667969
9913.300781
9752.412109
9777.935547
9715.418945
9783.903320
9855.197266
9652.000000
9397.832031
9703.621094
10072.288086
9764.320312
9673.966797
9766.486328
9765.378906
9795.234375
9934.413086
9778.001953
9773.566406
9735.334961
9960.669922
9758.439453
9928.318359
9805.520508
9647.315430
9786.337891
9771.827148
9863.539062
10009.681641
9932.562500
9892.759766
9720.263672
9819.627930
10031.369141
9711.030273
9846.713867
10196.262695
9846.710938
10053.201172
10212.246094
10032.292969
10006.138672
9645.198242
9996.130859
9925.276367
9886.326172
9814.801758
9838.304688
9862.275391
9638.162109
9789.958008
9777.803711
9836.569336
9809.702148
9905.500977
9759.501953
9929.098633
9938.648438
9925.724609
9825.301758
9704.244141
10026.835938
9612.886719
9899.894531
9619.062500
9554.068359
9982.766602
9729.333984
9680.988281
9701.125000
9768.903320
9978.165039
9771.141602
9808.837891
10018.413086
9986.457031
9722.015625
9760.125977
9982.317383
9639.175781
9781.160156
9710.113281
9685.748047
9669.319336
9781.764648
10057.304688
9824.085938
10164.693359
9780.057617
9505.322266
9817.173828
9606.811523
9671.778320
9978.273438
9771.878906
9636.062500
9753.000000
9740.822266
9530.936523
9719.775391
9600.494141
9510.682617
9597.770508
9445.041992
9817.027344
9742.755859
9847.704102
9540.958984
9823.589844
9530.434570
9715.267578
9747.022461
9700.575195
9817.245117
9580.671875
9653.617188
9601.287109
9625.011719
9671.966797
9538.175781
9801.452148
9560.237305
9898.235352
9718.987305
9853.055664
9608.100586
9738.287109
9825.274414
9869.996094
9740.871094
9829.828125
9810.358398
9646.322266
9748.304688
9803.511719
9996.276367
9789.804688
9790.997070
9877.984375
9566.157227
9839.661133
10047.389648
9810.193359
9860.469727
9781.426758
9784.565430
9977.521484
9781.375000
10151.702148
9743.027344
9803.458984
9861.207031
9882.466797
9805.208984
9752.373047
9835.509766
9745.410156
9880.998047
9658.187500
9631.705078
9767.768555
9764.483398
9755.662109
9769.921875
9499.833008
9685.743164
9698.534180
9572.289062
9697.541992
9746.304688
9666.791992
9873.746094
9546.255859
9751.702148
9610.633789
9730.509766
9741.851562
9889.156250
9483.574219
9772.314453
9774.910156
9455.280273
9693.823242
9543.851562
9865.692383
9940.591797
9465.003906
9710.299805
9815.707031
9847.544922
9777.197266
10128.933594
9920.359375
9923.702148
10138.310547
9908.117188
9602.734375
9722.041992
9753.716797
9880.382812
9834.976562
9886.635742
9593.352539
9860.507812
9677.157227
9663.804688
9605.217773
9642.851562
9828.179688
9570.951172
9663.127930
9673.005859
9820.146484
9616.789062
9593.133789
9717.980469
9791.118164
9816.335938
9823.798828
9626.938477
9604.710938
9703.791016
9784.416016
9905.606445
9709.105469
9618.055664
9863.826172
9810.238281
9789.641602
9537.404297
9727.236328
9724.945312
9712.131836
9607.310547
9593.906250
9825.728516
9741.073242
9594.105469
10036.992188
9680.721680
9896.199219
9807.439453
9623.143555
9681.817383
9520.181641
9516.593750
9801.529297
10041.755859
10026.833008
9942.390625
9871.692383
10014.797852
9845.036133
9830.684570
9724.748047
9855.794922
9664.553711
9878.536133
9599.769531
9811.523438
9738.657227
9682.423828
9639.947266
```
