## Supplementary material for "Functional connectivity across the human subcortical auditory system using an autoregressive matrix-Gaussian copula graphical model approach with partial correlations": Code: roi-07_mean_ts.txt

```
9956.220703
9928.641602
9824.310547
10049.834961
9907.979492
9963.222656
9836.514648
9715.458008
9851.441406
9790.905273
9853.057617
9833.488281
9907.788086
9854.110352
9899.086914
9664.291992
9798.105469
9862.175781
9824.046875
9628.994141
9961.959961
9800.488281
9823.764648
9906.899414
9856.989258
9926.965820
9812.369141
9835.813477
9967.092773
10063.731445
9934.840820
9817.483398
9886.515625
9904.990234
9803.547852
9988.693359
9883.510742
9984.500977
9808.866211
9818.745117
9964.125977
9959.853516
9984.924805
10015.834961
9857.024414
9773.500977
9817.615234
9947.503906
10056.110352
9887.605469
9841.530273
10158.096680
9804.214844
9700.104492
9816.820312
9961.730469
9763.569336
9873.729492
9976.236328
9935.603516
10018.735352
9968.600586
9833.774414
10053.530273
9914.275391
10034.400391
9978.096680
9902.612305
10014.648438
9803.722656
9877.446289
9922.491211
9789.624023
9973.625977
9852.108398
9863.828125
9974.971680
9996.352539
9768.780273
9843.996094
9964.350586
9810.933594
9769.642578
9724.822266
9803.834961
9683.641602
9691.433594
9891.078125
9873.916992
9822.999023
9838.711914
9779.396484
9830.543945
9909.646484
9863.520508
9701.791016
9917.502930
9841.728516
9727.308594
9619.939453
9768.019531
9738.527344
9738.025391
9782.881836
9788.943359
9787.538086
9856.711914
9692.415039
9731.170898
9773.686523
10007.205078
9702.832031
9908.543945
9966.186523
10097.460938
9927.415039
9870.879883
9798.788086
9920.208008
9844.874023
9867.401367
9982.240234
9942.399414
10025.534180
9915.462891
9761.535156
9946.424805
9901.980469
9847.097656
9902.104492
10005.942383
9975.902344
9745.662109
9822.068359
10009.121094
9832.139648
9712.284180
9876.184570
9955.625977
9685.927734
9828.270508
9954.329102
9967.727539
9872.337891
9965.827148
9875.086914
10020.931641
9923.517578
9782.761719
9863.071289
9943.028320
9885.725586
9756.224609
9878.792969
9779.451172
9878.978516
9896.673828
10092.041016
9784.125977
9836.719727
9656.944336
10166.663086
9873.788086
9875.735352
9874.329102
9879.444336
9919.718750
9735.284180
9763.434570
9896.419922
9878.649414
9929.358398
10029.580078
9902.313477
9984.074219
9745.494141
9901.633789
9856.595703
9866.253906
9888.266602
9733.092773
9853.153320
9910.896484
9767.792969
9889.608398
9934.546875
9847.610352
9833.309570
9883.277344
10003.816406
9940.093750
9699.288086
9919.970703
10056.243164
10069.900391
9951.757812
10002.422852
9955.376953
10026.694336
9839.779297
9943.682617
10060.613281
9886.143555
9932.090820
10070.293945
9766.382812
9921.391602
10000.800781
9989.044922
9926.878906
9920.968750
10094.347656
9968.812500
9994.894531
9892.947266
9918.318359
9941.580078
9777.220703
9964.292969
10047.925781
9726.075195
9329.043945
10316.012695
10501.242188
10291.062500
9813.983398
9689.980469
9883.043945
9862.522461
10071.227539
9952.288086
9926.567383
9936.417969
9698.319336
9753.353516
9680.527344
9651.300781
9888.528320
9725.901367
9687.536133
9781.856445
10139.094727
9976.183594
9990.383789
10048.423828
9986.246094
9787.453125
9929.184570
9959.839844
9916.223633
9884.547852
10053.077148
10062.399414
9947.782227
10056.678711
9967.225586
9942.210938
10091.605469
10011.262695
10119.051758
9859.131836
9935.992188
9908.855469
10057.727539
9948.668945
9872.998047
9958.778320
9947.487305
10010.318359
9753.678711
9997.675781
10023.846680
9953.887695
9914.368164
9986.196289
9983.526367
9835.690430
10055.535156
9902.989258
10062.625977
10033.877930
9811.586914
9910.246094
10012.788086
9857.911133
9893.625000
10094.510742
9915.378906
9904.817383
9900.365234
9948.144531
9908.016602
9917.816406
9824.890625
9832.896484
10025.849609
9896.383789
9807.301758
9839.195312
9979.282227
9778.311523
9710.023438
9940.954102
9853.019531
9764.250000
9763.899414
9994.881836
9901.735352
9776.475586
9840.519531
9847.477539
9939.339844
9841.145508
9781.217773
9857.562500
10082.866211
9902.077148
9783.670898
9757.519531
9940.721680
9775.174805
9915.745117
9919.862305
9897.962891
10003.419922
9942.704102
10003.070312
9835.678711
9989.402344
9991.702148
10021.328125
10159.165039
9884.769531
10118.785156
9953.995117
9873.649414
9906.993164
10090.219727
9992.752930
9853.964844
10213.949219
10229.384766
10074.770508
10155.777344
9783.870117
10015.139648
9944.118164
9955.219727
9908.425781
9821.119141
9971.457031
10021.311523
9884.055664
10024.915039
10028.547852
9837.110352
9793.785156
9852.354492
9977.875977
9891.420898
9980.503906
9822.169922
10054.094727
9886.600586
9948.073242
9856.652344
10033.758789
9955.135742
9988.219727
9877.425781
10100.197266
10012.266602
9961.047852
10159.217773
10000.604492
9998.168945
10037.374023
9951.817383
10011.474609
9967.061523
10109.185547
10017.436523
9937.286133
9868.891602
10150.332031
9948.971680
10010.207031
9995.632812
9979.793945
9983.317383
10046.384766
9984.433594
10157.750000
10051.967773
9945.180664
9971.040039
9911.297852
9904.139648
9994.899414
10061.656250
9869.407227
10018.083008
10048.571289
10063.944336
9910.287109
10063.910156
9985.077148
9954.064453
9893.266602
10016.320312
10079.296875
10042.678711
9744.562500
10129.821289
10006.992188
9898.163086
9765.171875
9910.704102
9987.836914
9982.952148
10038.700195
9962.804688
9880.055664
9908.807617
9956.850586
9964.837891
9913.791016
9924.637695
9847.402344
10109.156250
9953.022461
9939.696289
9828.413086
10015.754883
10075.016602
10144.691406
10148.079102
9469.139648
9593.983398
9832.533203
9819.897461
9912.379883
9876.447266
9863.792969
9917.400391
9968.671875
9889.179688
9820.649414
9871.211914
9906.277344
9891.848633
9694.467773
9756.078125
9717.911133
9783.999023
9693.816406
9751.072266
9868.097656
9781.386719
9775.540039
9847.657227
9752.714844
9848.621094
9819.875977
10032.423828
9907.980469
9888.502930
10011.305664
9999.355469
9922.438477
10043.975586
10066.359375
10040.782227
9975.667969
10028.759766
10188.455078
9766.041016
9952.000977
10006.301758
10122.666992
10185.953125
10075.197266
10039.391602
10152.568359
10104.777344
9859.952148
10095.284180
10009.208008
10123.831055
10240.072266
10008.666016
10055.940430
10043.917969
9904.603516
9994.972656
9839.619141
9939.942383
9820.425781
9711.155273
9796.108398
9828.660156
9755.324219
9895.587891
9758.360352
10125.227539
9952.331055
9984.518555
9935.655273
10070.898438
10072.920898
9880.808594
9929.058594
10179.190430
9972.852539
9966.902344
10197.500977
10055.111328
9966.433594
10103.288086
10111.198242
10016.186523
9938.248047
9999.047852
10193.384766
9985.725586
9907.860352
10047.792969
9910.650391
9922.794922
10069.174805
10060.875977
9988.925781
9823.457031
9861.965820
9934.520508
10071.024414
9983.235352
9936.246094
10229.696289
10000.211914
9827.595703
9925.387695
10049.441406
9983.591797
10046.249023
9876.781250
9834.212891
10108.041016
10415.100586
9959.261719
10260.188477
9673.517578
10011.418945
9870.239258
10116.287109
9810.372070
9979.479492
9893.187500
10025.849609
9928.557617
9895.667969
9800.151367
9927.383789
9987.007812
9922.294922
9947.316406
9862.759766
9975.005859
9932.391602
9892.741211
9807.010742
10010.227539
9979.570312
10108.150391
9969.292969
9759.082031
9873.861328
10101.791992
9889.636719
9791.796875
9999.366211
9885.875000
9929.743164
9915.060547
9833.931641
9829.496094
9724.363281
9721.522461
9767.681641
9942.267578
9880.545898
9800.266602
9996.911133
9818.781250
9975.727539
9910.172852
10035.812500
10005.934570
9793.667969
9981.264648
9941.694336
9988.233398
9853.211914
10036.963867
9982.024414
9957.215820
9891.913086
10123.968750
10215.107422
10169.021484
10058.476562
10009.269531
10018.056641
9989.500977
10041.374023
10171.910156
10112.679688
9882.393555
10204.613281
10119.792969
10245.125977
10139.165039
9901.307617
9911.912109
10094.306641
10143.006836
9995.311523
10058.591797
10016.027344
9915.967773
9894.300781
9720.602539
9794.441406
9745.541992
9831.008789
9910.206055
9649.129883
9826.171875
9846.053711
9965.840820
9679.843750
9809.838867
9856.873047
9770.146484
9692.288086
10030.948242
9935.371094
9870.874023
9750.035156
9805.065430
9964.311523
9895.655273
9931.544922
10068.947266
9785.657227
9782.105469
9939.511719
9930.048828
9901.387695
9869.055664
10116.514648
9867.875000
9864.675781
9900.291992
10093.617188
9898.338867
9917.622070
9953.261719
9966.243164
9985.647461
9904.675781
9992.250000
10083.291992
9884.363281
10002.803711
10253.379883
10421.461914
10361.846680
10218.949219
9972.899414
10067.949219
10168.949219
10119.648438
9873.380859
10017.618164
9983.819336
9749.930664
9697.261719
9947.349609
9927.329102
9781.954102
9826.243164
9745.894531
9983.427734
10068.250000
9824.381836
9891.105469
9836.624023
9855.545898
10000.872070
9836.764648
9818.390625
9955.766602
10003.355469
9940.128906
10070.003906
9895.698242
9953.154297
9927.225586
9945.250977
9998.746094
9835.584961
9787.925781
9744.908203
9837.624023
9852.069336
9966.474609
9883.323242
9940.381836
9924.583008
9893.179688
9896.556641
9780.600586
9548.452148
10245.473633
9717.704102
9872.806641
9907.127930
9917.692383
10097.422852
10073.288086
10213.925781
9906.191406
9790.711914
9850.605469
9706.202148
9759.868164
9537.161133
9772.866211
9810.991211
9792.949219
9822.967773
9916.594727
9910.725586
10028.631836
9920.530273
9823.248047
9942.408203
10150.638672
9966.832031
9999.403320
9731.746094
9848.373047
10046.162109
9959.413086
9914.546875
9916.700195
9935.664062
10198.792969
10061.889648
9896.600586
10022.163086
9993.839844
10081.816406
9939.551758
9932.872070
10023.571289
10101.005859
9968.400391
9968.488281
10031.941406
10163.965820
10069.974609
10126.305664
10049.602539
10143.228516
9982.485352
9943.049805
10087.655273
10088.797852
10088.455078
9936.922852
9793.846680
10002.617188
10023.372070
9880.144531
9900.930664
10107.928711
10037.788086
9901.888672
9948.958984
9984.950195
9817.030273
9800.295898
10043.261719
9843.280273
9859.583008
10001.742188
9981.729492
10049.241211
9800.643555
10018.880859
9956.902344
9819.030273
9950.405273
10082.687500
9944.243164
9863.920898
9921.211914
9813.978516
9862.426758
9900.369141
9950.415039
9762.686523
9906.673828
9958.445312
10049.283203
10169.453125
9935.716797
9950.413086
10244.798828
10021.353516
9906.261719
9877.868164
9999.916016
9974.716797
9865.995117
10079.896484
10320.528320
9944.899414
10110.725586
10240.263672
10113.468750
10121.609375
9979.728516
9659.503906
9962.208008
9971.964844
10008.645508
9852.000977
9922.670898
9934.788086
10078.953125
9964.824219
9740.553711
9804.235352
9948.096680
9844.528320
9946.298828
9716.022461
9912.376953
9962.564453
9850.553711
9891.093750
9975.391602
9919.938477
9802.996094
9836.629883
9965.425781
10045.272461
10042.861328
10065.139648
9936.795898
9974.388672
10056.751953
9910.608398
9943.693359
9950.133789
10068.380859
9866.692383
9862.642578
10082.349609
9996.078125
10062.189453
9790.358398
9998.589844
10115.158203
10074.201172
9823.351562
9935.050781
10149.713867
9889.933594
10108.364258
10129.704102
10173.813477
10169.991211
10113.433594
10003.734375
10222.144531
10043.454102
10009.718750
9879.138672
9930.262695
10021.035156
9986.610352
10005.506836
9918.704102
9962.922852
9867.249023
9944.793945
```
