## Supplementary material for "Functional connectivity across the human subcortical auditory system using an autoregressive matrix-Gaussian copula graphical model approach with partial correlations": Code: roi-08_mean_ts.txt

```
12644.813477
12511.673828
12457.393555
12323.948242
12277.645508
12226.219727
12373.839844
12319.049805
12182.852539
12092.054688
12229.625977
12212.852539
12283.444336
12125.912109
12258.010742
12235.665039
12136.854492
12151.815430
12241.654297
12201.330078
12210.865234
12117.274414
12217.493164
12271.552734
12154.071289
12268.505859
12391.854492
12199.880859
12137.861328
12232.193359
12167.645508
12208.802734
12153.298828
12294.843750
12207.523438
12223.560547
12039.145508
12195.822266
12180.176758
12246.667969
12162.093750
12311.981445
12273.618164
12139.164062
12172.471680
12173.069336
12210.633789
12252.804688
12256.753906
12171.436523
12279.241211
12291.002930
12193.821289
12259.824219
12146.535156
12148.673828
12189.420898
12109.122070
12238.948242
12211.073242
12318.761719
12109.093750
12204.574219
12128.573242
12345.096680
12381.030273
12273.823242
12165.031250
12384.643555
12272.259766
12177.250000
12181.346680
12269.994141
12185.435547
12277.083008
11972.846680
12249.957031
12319.904297
12365.010742
12101.571289
12112.685547
12254.330078
12197.444336
12135.300781
12147.430664
12063.479492
12205.824219
12222.311523
12076.164062
12136.687500
12136.152344
12195.724609
12140.883789
12021.272461
12259.998047
12215.559570
12178.416016
12097.966797
12159.508789
12188.572266
12168.221680
11945.850586
12162.050781
12158.365234
12107.586914
12025.549805
12127.908203
12253.133789
12231.133789
12180.721680
12123.966797
12231.143555
12234.498047
12189.635742
12204.892578
12344.048828
12273.400391
12246.699219
12183.872070
12422.639648
12316.128906
12262.634766
12203.158203
12335.622070
12379.572266
12264.356445
12312.346680
12349.580078
12337.479492
12280.805664
12241.662109
12310.545898
12252.469727
12185.042969
12161.248047
12281.767578
12187.693359
12150.221680
12223.948242
12260.852539
12141.076172
11936.558594
11969.746094
12041.508789
12080.069336
12056.722656
12164.240234
12277.153320
12131.037109
12137.283203
12105.617188
12184.142578
12128.635742
12116.813477
12032.770508
12051.373047
12155.739258
12051.778320
12137.749023
12047.137695
12105.458984
12089.406250
12143.856445
12138.083984
12173.605469
11949.082031
12082.392578
12148.577148
12137.639648
11963.755859
12085.790039
12192.846680
12139.573242
12050.415039
12110.844727
12230.788086
12156.648438
12168.847656
12096.102539
12225.888672
12099.060547
12070.006836
12091.750977
12212.970703
12298.000977
12090.579102
11975.006836
12186.612305
12106.336914
12081.969727
12139.805664
12196.306641
12066.197266
12081.555664
12054.183594
12267.360352
12140.166992
12158.780273
12195.135742
12214.404297
12110.174805
12204.607422
12260.970703
12174.867188
12060.429688
12157.340820
12256.647461
12194.767578
12207.243164
12192.525391
12158.074219
12124.455078
12181.940430
12121.037109
12136.005859
12118.095703
12176.181641
12203.564453
12218.581055
12029.167969
12131.011719
12136.288086
12346.177734
11756.518555
11374.215820
11857.055664
12269.360352
12290.162109
12312.997070
12308.512695
12107.835938
12208.419922
12281.219727
12255.653320
12013.998047
11846.685547
11851.336914
11925.399414
12101.229492
11854.277344
11902.160156
11867.068359
12027.343750
12107.852539
12116.204102
12315.243164
12317.500977
12194.301758
12222.861328
12026.478516
12157.618164
12298.483398
12238.948242
12371.025391
12161.042969
12298.594727
12337.530273
12178.041016
12088.510742
12131.032227
12242.871094
12197.872070
12068.000977
12133.767578
12233.049805
12191.917969
12225.847656
12022.625977
12159.580078
12265.575195
12180.282227
12294.619141
12190.231445
12187.975586
12111.707031
12063.499023
12108.494141
12256.893555
12218.355469
12263.631836
12284.314453
12314.855469
12100.060547
12209.304688
12421.310547
12369.818359
12305.733398
12243.305664
12256.440430
12182.898438
12156.580078
12112.693359
12139.555664
12252.380859
12111.374023
12167.157227
12157.258789
12388.618164
12362.461914
12108.131836
12097.912109
12251.658203
12246.362305
12192.803711
12121.612305
12202.396484
12284.285156
12344.798828
12106.819336
12189.233398
12285.834961
12297.175781
12148.361328
12314.758789
12267.503906
12271.068359
12120.306641
12279.311523
12168.840820
12187.643555
12129.883789
12193.146484
12125.383789
12161.178711
12197.426758
12188.256836
12249.835938
12120.679688
12100.725586
12089.439453
12162.789062
12171.638672
12134.481445
12199.706055
12232.045898
12154.000977
12225.945312
12078.844727
12069.440430
12176.862305
12253.165039
12296.200195
12155.022461
12265.136719
12260.354492
12213.523438
12196.907227
12128.857422
12240.461914
12160.344727
12082.147461
12122.311523
12099.200195
12084.793945
11996.823242
12305.298828
12083.239258
12204.592773
12081.871094
12233.422852
12127.346680
12067.079102
12012.183594
12217.357422
12183.115234
12084.686523
12031.927734
12149.053711
12239.949219
12187.369141
12057.340820
12234.268555
12156.063477
12394.636719
12230.351562
12264.972656
12273.864258
12112.913086
12251.862305
12254.010742
12332.729492
12117.726562
12385.508789
12158.700195
12159.038086
12113.369141
12258.115234
12267.577148
12216.207031
12180.731445
12163.292969
12109.472656
12078.863281
12238.688477
12132.893555
12161.668945
12176.429688
12277.157227
12135.003906
12083.448242
12166.694336
12144.304688
12165.356445
12047.641602
12196.833984
12032.716797
12182.489258
12101.216797
12226.711914
12069.460938
12024.494141
12188.069336
12203.380859
12144.860352
12229.081055
12329.410156
12360.553711
12226.080078
12201.158203
12144.880859
12184.970703
12138.770508
12168.871094
12241.586914
12113.021484
12164.751953
12122.376953
12281.267578
12134.543945
12045.709961
12026.784180
12057.076172
12175.470703
12218.952148
12171.882812
12130.499023
12136.818359
12086.747070
12233.639648
12252.122070
12272.375000
12242.423828
12053.293945
12046.334961
12225.839844
12325.273438
12144.125977
12096.652344
12171.676758
12148.145508
12037.773438
12060.166016
11977.160156
12003.811523
11970.833008
12030.793945
12033.858398
11943.803711
12035.664062
12031.186523
12122.011719
12140.058594
12062.558594
12152.925781
12063.209961
12123.196289
12076.667969
12194.548828
12168.539062
12175.397461
12113.919922
12275.951172
12272.573242
12236.393555
12304.376953
12074.250000
12201.965820
12366.199219
12263.180664
12267.277344
12218.582031
12295.934570
12243.461914
12348.451172
12254.592773
12164.739258
12159.331055
12010.780273
12260.270508
12287.445312
12087.512695
12025.860352
12029.888672
12074.412109
12013.272461
12131.139648
12063.331055
12099.931641
12122.239258
12028.205078
11951.693359
12042.158203
12066.149414
12047.934570
12172.802734
12105.292969
12207.990234
12148.970703
12160.071289
12228.519531
12165.744141
12179.844727
12112.755859
12242.072266
12194.084961
12331.914062
12165.688477
12235.678711
12175.659180
12295.319336
12124.416992
12181.967773
12118.988281
12130.040039
12102.991211
12193.907227
12040.936523
12141.315430
12094.090820
12215.255859
12169.313477
12047.214844
12151.518555
12066.599609
12100.920898
12278.680664
12060.714844
12136.412109
12131.789062
12120.422852
12153.197266
12363.069336
12195.518555
12137.274414
12101.467773
11929.701172
12206.261719
12332.731445
12056.990234
11816.489258
12248.373047
12249.784180
12251.886719
12068.502930
12285.352539
12322.102539
12355.462891
12163.688477
12161.884766
12131.856445
11969.893555
11884.281250
11904.042969
11939.923828
11943.652344
12136.091797
12061.242188
12052.199219
12238.175781
12273.176758
12227.896484
12186.395508
12075.190430
12121.487305
12329.257812
12210.868164
12181.524414
12173.735352
12113.988281
12122.268555
12188.843750
12130.625000
12152.936523
12149.531250
12000.373047
12065.855469
12166.467773
12072.430664
12050.887695
12020.029297
12164.277344
12113.035156
12147.132812
12121.291992
12172.618164
12191.346680
12153.393555
12105.318359
12113.258789
12051.330078
12061.175781
12141.742188
12090.590820
12078.222656
12179.862305
12139.582031
11988.570312
11993.570312
12064.487305
12044.364258
12111.513672
12064.837891
12216.345703
12308.085938
12145.306641
12162.184570
12138.477539
12257.553711
12274.893555
12096.323242
12006.974609
12000.780273
12041.069336
11958.709961
12005.576172
12180.534180
12029.071289
12174.730469
11951.833008
11850.985352
11916.810547
12002.419922
11876.324219
12011.660156
11846.461914
11911.607422
11851.717773
11767.787109
11767.210938
12068.412109
11917.830078
11937.747070
11866.644531
11929.447266
11999.929688
11892.900391
11901.375977
12000.102539
11856.083984
12067.793945
12003.771484
12016.343750
12013.219727
12096.666016
11978.970703
12047.340820
11987.622070
11915.382812
11951.278320
11933.178711
12032.450195
12108.555664
12000.097656
11994.955078
11971.886719
12031.426758
11884.548828
12058.316406
12002.541992
11854.660156
11743.110352
11946.621094
11919.997070
12022.344727
11895.737305
11814.115234
11866.545898
12020.955078
12236.246094
12111.056641
12028.666016
12211.427734
12197.764648
12108.506836
11883.490234
11837.119141
12016.839844
11778.492188
11855.636719
11934.445312
11854.130859
11878.153320
11734.732422
11736.945312
11693.697266
11950.113281
11857.910156
11752.482422
11816.250000
11826.670898
11805.086914
11848.073242
11803.845703
11688.735352
11825.913086
11848.772461
11900.402344
11855.491211
11943.155273
11792.803711
11960.282227
11882.913086
11868.735352
11990.056641
11856.044922
11885.294922
11808.510742
11776.257812
11850.678711
11849.572266
11875.327148
11779.550781
11602.226562
11733.174805
12239.222656
12484.431641
12196.808594
12446.219727
11896.994141
12246.436523
12126.556641
12121.455078
12017.558594
12197.105469
12058.202148
12147.886719
12000.869141
11847.491211
11855.541992
11723.415039
11831.714844
11845.624023
11740.322266
11900.922852
11765.278320
12017.818359
11823.507812
11848.420898
11994.332031
12005.193359
12120.090820
12141.961914
12183.082031
12071.477539
11984.856445
11995.781250
11948.521484
12094.412109
12003.799805
11989.125977
11926.048828
11930.830078
11982.596680
11979.339844
12159.080078
12022.551758
12035.229492
12070.439453
12070.208984
12180.583984
12203.974609
12068.939453
12008.247070
12036.980469
12098.525391
12080.833008
12062.893555
12101.534180
11984.257812
12084.522461
12061.324219
12086.169922
11904.406250
12007.311523
11864.808594
11927.476562
11914.793945
11971.206055
12002.900391
12033.089844
11978.400391
11867.314453
12087.669922
11883.398438
11891.872070
11797.154297
11990.965820
11964.020508
11912.149414
11904.716797
12038.493164
11876.677734
11805.145508
11793.637695
11724.799805
11991.025391
11987.000977
11848.997070
11831.074219
11973.093750
12030.577148
12010.770508
12084.173828
12176.279297
12170.595703
12177.126953
12134.662109
12027.744141
12063.516602
11898.187500
12052.830078
12083.908203
12030.028320
12021.011719
11977.596680
11921.187500
12048.130859
11970.656250
12059.697266
11688.893555
11860.047852
11840.391602
12161.758789
12082.311523
11862.107422
11799.083984
11883.928711
11742.701172
11723.083984
11810.955078
11859.291992
11683.414062
11752.435547
11702.395508
11666.077148
11810.835938
11539.987305
11722.272461
11695.172852
11739.929688
11632.164062
11590.532227
11742.439453
11833.574219
11774.021484
11689.001953
11716.299805
11923.118164
11841.649414
11670.748047
11806.978516
11783.810547
11704.910156
11723.423828
11693.076172
11680.958008
11719.929688
11864.580078
11732.720703
11674.724609
11883.472656
11919.830078
11707.447266
11936.514648
11787.385742
11694.123047
11830.974609
11747.477539
11904.499023
11752.037109
11798.246094
11834.013672
11971.606445
12072.657227
11827.179688
11919.377930
11789.173828
11813.177734
11727.219727
11784.695312
11739.636719
11755.465820
11767.343750
11751.790039
11865.048828
11770.500000
11788.516602
11845.498047
11729.791016
11675.243164
```
