## Supplementary material for "Functional connectivity across the human subcortical auditory system using an autoregressive matrix-Gaussian copula graphical model approach with partial correlations": Code: roi-09_mean_ts.txt

```
12947.503906
12729.652344
12770.900391
12738.845703
12647.958008
12425.333984
12770.369141
12691.681641
12671.502930
12543.989258
12741.259766
12702.474609
12571.842773
12553.742188
12592.434570
12704.215820
12629.920898
12472.618164
12645.974609
12667.741211
12591.507812
12647.437500
12478.604492
12544.648438
12539.771484
12737.656250
12814.485352
12670.779297
12662.782227
12723.215820
12664.272461
12774.674805
12609.158203
12883.299805
12722.898438
12715.675781
12727.678711
12764.374023
12520.731445
12549.237305
12610.538086
12847.211914
12756.591797
12713.538086
12561.167969
12762.952148
12701.449219
12569.865234
12619.221680
12620.044922
12792.096680
12430.186523
12810.543945
12710.292969
12699.540039
12687.467773
12710.033203
12762.867188
12633.106445
12613.185547
12562.606445
12534.086914
12612.376953
12593.586914
12770.621094
12782.204102
12472.915039
12817.357422
12813.454102
12701.731445
12531.918945
12605.085938
12700.896484
12518.587891
12760.424805
12465.183594
12635.006836
12788.733398
12705.082031
12562.524414
12493.049805
12694.509766
12689.466797
12571.231445
12501.730469
12437.028320
12732.635742
12690.069336
12544.262695
12622.113281
12535.593750
12689.419922
12542.079102
12568.874023
12721.292969
12669.595703
12625.291016
12444.452148
12652.163086
12726.415039
12530.654297
12534.376953
12612.562500
12762.281250
12640.677734
12573.312500
12463.985352
12446.743164
12599.121094
12489.347656
12517.173828
12693.908203
12626.249023
12647.136719
12619.700195
12734.974609
12797.853516
12640.809570
12707.124023
12736.030273
12761.655273
12701.676758
12642.825195
12743.347656
12883.418945
12800.061523
12700.511719
12686.076172
12813.873047
12723.263672
12652.103516
12659.698242
12604.165039
12659.876953
12488.126953
12656.240234
12592.660156
12515.990234
12615.756836
12666.362305
12646.822266
12639.104492
12559.153320
12579.469727
12649.158203
12515.190430
12561.384766
12705.092773
12587.218750
12585.305664
12526.293945
12639.226562
12542.533203
12643.746094
12593.440430
12627.288086
12433.928711
12452.324219
12699.083984
12657.591797
12640.047852
12424.164062
12494.488281
12645.433594
12603.241211
12448.991211
12617.679688
12686.430664
12550.626953
12511.247070
12457.607422
12472.987305
12596.784180
12446.844727
12478.721680
12600.406250
12736.126953
12564.385742
12482.166016
12628.492188
12643.382812
12457.541992
12611.869141
12666.570312
12678.698242
12630.261719
12568.465820
12762.372070
12616.633789
12624.846680
12658.603516
12702.144531
12754.459961
12615.676758
12547.730469
12758.301758
12513.352539
12607.208984
12576.047852
12675.625977
12569.780273
12652.210938
12764.500000
12644.325195
12649.849609
12582.476562
12703.177734
12496.145508
12652.856445
12685.309570
12646.306641
12514.074219
12571.135742
12687.856445
12602.282227
12472.006836
12460.505859
12603.874023
12759.458984
12504.708008
12477.833984
12552.291016
12860.313477
11902.006836
11547.275391
12049.486328
12518.952148
12708.728516
12528.205078
12647.954102
12663.397461
12550.756836
12748.553711
12426.365234
12516.337891
12246.371094
12245.279297
12398.043945
12554.551758
12448.324219
12363.043945
12351.425781
12606.190430
12628.506836
12724.937500
12692.381836
12561.639648
12710.946289
12618.986328
12516.423828
12600.399414
12618.316406
12719.676758
12617.209961
12589.700195
12718.386719
12887.847656
12660.916016
12391.751953
12686.913086
12815.311523
12534.472656
12559.889648
12312.085938
12319.022461
12647.051758
12602.251953
12528.034180
12586.175781
12746.037109
12615.908203
12493.478516
12640.822266
12587.929688
12565.246094
12434.593750
12517.986328
12601.156250
12712.068359
12476.217773
12508.666016
12686.240234
12647.549805
12507.851562
12713.195312
12682.931641
12634.900391
12555.794922
12666.590820
12635.756836
12594.393555
12483.728516
12647.239258
12722.705078
12658.422852
12510.994141
12435.185547
12708.443359
12704.494141
12524.475586
12512.228516
12648.943359
12629.016602
12578.298828
12569.517578
12628.654297
12569.959961
12626.294922
12452.160156
12568.876953
12561.091797
12636.771484
12555.535156
12672.869141
12608.585938
12509.341797
12484.264648
12643.819336
12665.003906
12597.582031
12556.527344
12473.579102
12588.428711
12300.669922
12615.815430
12623.267578
12566.667969
12430.279297
12542.631836
12646.391602
12561.643555
12597.664062
12559.285156
12603.964844
12652.937500
12697.695312
12613.084961
12464.603516
12659.246094
12719.312500
12485.943359
12512.139648
12469.524414
12606.852539
12454.427734
12446.701172
12425.416992
12639.881836
12525.383789
12604.091797
12412.480469
12417.403320
12475.002930
12527.371094
12409.458984
12377.530273
12559.013672
12470.574219
12429.718750
12516.849609
12505.785156
12528.840820
12429.045898
12512.152344
12592.039062
12465.060547
12400.835938
12606.755859
12555.832031
12569.096680
12386.460938
12580.987305
12697.335938
12758.121094
12616.612305
12652.134766
12662.686523
12390.064453
12531.210938
12754.392578
12654.010742
12590.424805
12646.825195
12676.521484
12439.785156
12394.762695
12520.162109
12559.565430
12565.938477
12465.250000
12592.900391
12618.431641
12546.974609
12701.028320
12427.547852
12534.790039
12379.936523
12613.404297
12531.992188
12502.439453
12588.724609
12468.180664
12429.143555
12605.541992
12515.301758
12583.630859
12466.974609
12560.481445
12570.385742
12625.478516
12494.291016
12501.925781
12554.086914
12547.092773
12500.355469
12606.395508
12703.733398
12639.206055
12554.636719
12469.127930
12520.376953
12434.777344
12343.303711
12405.434570
12360.372070
12515.460938
12492.520508
12441.322266
12508.592773
12322.710938
12451.789062
12586.987305
12659.062500
12349.657227
12479.833008
12374.523438
12547.231445
12345.127930
12386.273438
12762.632812
12647.603516
12496.166016
12430.427734
12410.086914
12525.998047
12655.884766
12591.316406
12458.443359
12274.409180
12277.172852
12456.871094
12475.950195
12406.643555
12237.352539
12406.717773
12503.644531
12412.165039
12352.287109
12397.345703
12415.922852
12469.541992
12463.394531
12419.948242
12349.266602
12470.994141
12491.967773
12446.374023
12406.735352
12450.063477
12542.742188
12666.029297
12538.716797
12241.003906
12590.649414
12652.990234
12532.600586
12566.952148
12805.329102
12676.914062
12666.103516
12642.934570
12703.991211
12667.987305
12557.833984
12560.282227
12576.497070
12520.694336
12309.926758
12639.391602
12581.002930
12586.492188
12476.783203
12447.220703
12382.492188
12432.072266
12485.483398
12445.780273
12453.031250
12459.600586
12481.510742
12410.187500
12288.947266
12451.654297
12536.275391
12419.205078
12459.759766
12520.659180
12548.071289
12411.214844
12591.323242
12533.391602
12654.389648
12451.572266
12524.882812
12344.809570
12539.918945
12668.175781
12592.221680
12617.762695
12560.875977
12587.767578
12605.607422
12419.016602
12481.628906
12441.544922
12625.139648
12392.506836
12454.975586
12414.523438
12598.860352
12511.482422
12510.369141
12424.585938
12393.852539
12445.956055
12472.013672
12453.042969
12460.660156
12340.582031
12512.802734
12519.770508
12547.142578
12472.322266
12336.544922
12382.622070
12420.278320
12470.301758
12754.943359
12520.618164
12134.204102
12490.527344
12422.443359
12513.031250
12393.111328
12514.084961
12483.367188
12624.968750
12485.740234
12384.829102
12314.345703
12227.592773
12318.976562
12341.731445
12354.416992
12383.358398
12536.944336
12376.166992
12393.178711
12486.419922
12512.291016
12635.239258
12586.686523
12483.610352
12574.982422
12627.670898
12538.967773
12492.050781
12456.503906
12419.878906
12523.619141
12452.770508
12313.403320
12493.345703
12410.717773
12396.986328
12385.822266
12440.501953
12369.994141
12305.092773
12316.207031
12371.569336
12350.797852
12361.400391
12384.396484
12439.080078
12344.741211
12317.666992
12327.388672
12343.531250
12446.475586
12335.079102
12283.862305
12312.386719
12492.385742
12427.330078
12458.305664
12398.084961
12442.343750
12297.683594
12494.521484
12466.922852
12419.516602
12461.655273
12466.702148
12578.985352
12492.887695
12482.047852
12487.550781
12530.559570
12462.178711
12343.762695
12490.549805
12343.584961
12430.340820
12340.604492
12407.805664
12352.874023
12441.631836
12346.872070
12315.750000
12366.146484
12371.980469
12193.054688
12071.679688
12071.542969
12190.735352
12294.314453
12163.172852
12131.566406
12303.923828
12225.012695
12230.591797
12259.695312
12301.053711
12261.965820
12162.333008
12037.160156
12310.937500
12391.266602
12411.926758
12255.092773
12308.259766
12453.791016
12293.875977
12412.089844
12504.971680
12324.077148
12338.704102
12275.033203
12352.835938
12170.329102
12227.768555
12221.720703
12315.605469
12212.005859
12425.101562
12195.481445
12442.371094
12197.247070
12200.619141
12165.210938
12207.377930
12306.743164
12439.906250
12114.843750
11959.138672
12081.959961
12302.460938
12374.365234
12282.585938
12206.618164
12278.902344
12335.503906
12326.323242
12136.741211
12050.841797
12164.708008
12093.740234
12003.194336
11856.955078
12002.562500
12085.139648
12056.344727
12115.805664
11950.971680
12227.437500
12390.563477
12073.003906
12152.968750
12149.382812
12255.666992
12253.279297
12086.031250
12079.369141
12166.633789
12086.227539
12110.133789
12240.948242
12288.532227
12190.103516
11970.716797
12166.231445
12147.345703
12222.841797
12118.399414
12223.439453
12282.699219
12135.438477
12017.170898
12049.954102
12031.746094
12124.688477
11931.625977
12250.053711
12504.883789
12541.778320
12422.896484
12573.753906
12329.373047
12511.070312
12424.005859
12357.279297
12195.728516
12388.055664
12293.257812
12238.318359
12157.697266
12149.768555
12070.500000
12114.607422
12135.860352
12086.735352
12062.782227
12182.758789
12012.324219
12154.961914
12176.972656
12143.027344
12147.045898
12121.550781
12133.032227
12318.512695
12272.467773
12229.041992
12088.358398
12131.916992
12221.673828
12310.502930
12164.365234
12061.446289
12261.186523
12210.395508
12139.708984
12177.368164
12319.051758
12253.552734
12260.676758
12188.999023
12305.281250
12346.925781
12360.604492
12218.443359
12100.902344
12387.163086
12375.575195
12166.156250
12290.114258
12223.298828
12204.980469
12240.908203
12305.172852
12291.611328
12299.990234
12171.202148
12055.041992
12198.806641
12286.441406
12252.741211
12114.333984
12207.815430
12234.767578
12309.405273
12252.905273
12207.051758
12229.471680
12162.174805
12015.305664
12112.085938
12061.827148
12077.712891
12058.244141
12013.474609
11957.583984
12067.412109
12103.362305
12222.959961
12081.664062
12216.031250
12102.278320
12276.701172
12214.978516
12153.837891
12100.956055
12220.747070
12404.972656
12364.464844
12110.718750
12172.195312
12189.112305
12176.178711
12192.770508
12159.131836
12165.937500
11957.301758
12117.339844
12241.472656
12204.962891
12126.147461
12448.249023
12162.840820
12092.335938
12089.719727
12184.106445
12186.977539
11915.194336
12183.029297
11903.923828
11904.312500
11873.633789
11919.894531
12197.423828
11854.553711
11885.464844
11888.136719
11959.979492
12093.042969
11922.875000
11905.113281
11950.730469
11948.559570
11931.461914
11868.430664
11933.389648
11984.145508
11947.773438
12000.393555
11966.128906
11990.340820
11996.550781
11900.563477
11915.500000
11906.343750
12000.775391
12032.489258
11949.160156
11944.410156
12070.815430
12043.898438
11947.194336
11881.952148
11972.689453
11986.260742
11843.752930
11903.743164
11994.846680
11890.112305
12024.269531
12058.289062
11927.964844
11946.287109
11836.019531
11958.941406
11914.841797
12043.327148
11992.840820
11930.304688
11799.100586
11956.493164
11924.860352
11931.610352
12056.035156
11971.866211
12016.749023
11848.500000
11995.845703
12044.461914
11995.965820
11993.992188
12056.775391
12045.756836
```
