## Supplementary material for "Functional connectivity across the human subcortical auditory system using an autoregressive matrix-Gaussian copula graphical model approach with partial correlations": Code: roi-10_mean_ts.txt

```
8755.739258
8742.714844
8568.426758
8704.102539
8850.383789
8786.724609
8573.684570
8711.205078
8785.930664
8633.496094
8808.077148
8513.363281
8596.955078
8708.522461
8649.318359
8587.095703
8655.779297
8598.266602
8801.358398
8652.573242
8699.496094
8785.230469
8804.684570
8707.737305
8731.664062
8768.243164
8619.392578
8694.277344
8787.517578
8749.042969
8661.418945
8705.292969
8713.201172
8790.075195
8741.657227
8828.733398
8667.594727
8713.850586
8690.196289
8736.898438
8647.511719
8717.082031
8667.082031
8744.745117
8716.395508
8751.275391
8881.314453
8535.661133
8745.219727
8702.048828
8781.215820
8702.102539
8761.291992
8729.322266
8838.093750
8628.373047
8500.370117
8680.439453
8650.360352
8768.429688
8821.733398
8659.875977
8638.808594
8907.853516
8906.852539
8905.516602
8942.730469
8846.922852
8845.987305
8735.295898
8802.500000
8806.388672
8770.301758
8709.209961
8597.655273
8760.705078
9053.286133
8626.908203
8617.438477
8659.248047
8738.963867
8827.378906
8690.634766
8710.783203
8601.482422
8739.962891
8577.844727
8629.367188
8732.916992
8848.413086
8872.668945
8844.560547
8742.609375
8629.349609
8766.560547
8742.159180
8564.176758
8753.778320
8792.992188
8781.214844
8480.235352
8775.459961
8930.122070
8766.554688
8764.438477
8616.269531
8669.165039
8776.602539
8712.790039
8848.800781
8652.226562
8790.811523
8773.962891
8733.071289
8839.995117
8787.616211
8829.388672
8937.500977
8864.704102
8782.791016
8744.016602
8649.040039
8831.065430
8599.683594
8580.972656
8705.795898
8751.775391
8675.767578
8579.288086
8700.486328
8740.941406
8724.431641
8772.925781
8753.473633
8518.502930
8772.132812
8663.077148
8492.031250
8615.711914
8856.594727
8870.732422
8721.041992
8719.144531
8730.598633
8606.733398
8681.911133
8883.550781
8661.988281
8759.092773
8870.870117
8645.937500
8479.945312
8715.294922
8836.416992
8803.824219
8695.445312
8716.023438
8806.055664
8783.053711
8576.483398
8701.258789
8739.919922
8689.781250
8519.750977
8578.887695
8590.425781
8651.352539
8820.536133
8665.536133
8682.541992
8986.000000
8725.870117
8723.122070
8533.033203
8759.620117
8672.373047
8680.806641
8829.680664
8673.778320
8848.890625
8779.934570
8838.591797
8859.980469
8593.841797
8870.854492
8837.446289
8836.390625
8794.475586
8684.343750
8686.226562
8995.713867
8633.206055
8727.935547
8815.444336
8817.167969
8866.411133
8904.869141
8769.557617
8945.323242
8911.071289
8725.263672
8908.058594
8754.279297
9107.937500
8870.455078
8921.994141
8921.091797
8809.432617
8695.932617
8675.498047
8834.285156
8799.527344
9003.435547
8870.375977
8861.977539
8837.279297
8881.198242
8787.499023
8852.641602
8955.047852
9110.017578
8346.758789
8764.141602
10858.645508
10787.538086
10121.331055
8141.672852
7861.925781
8308.681641
8457.669922
8385.284180
8350.714844
8099.827637
7861.783203
8088.390625
8292.774414
8454.370117
8205.763672
8386.469727
8451.132812
8615.533203
8637.960938
8387.699219
8416.071289
8484.628906
8651.902344
8551.735352
8644.280273
8776.334961
8871.451172
8395.012695
8267.550781
8535.430664
8620.411133
8780.618164
8468.881836
8534.798828
8709.232422
8538.518555
8564.702148
8564.637695
8592.982422
8553.338867
8532.994141
8434.205078
8586.533203
8544.334961
8529.355469
8687.510742
8532.233398
8610.066406
8607.372070
8813.060547
8636.016602
8808.465820
8759.522461
8639.732422
8656.178711
8592.557617
8747.964844
8743.174805
8651.882812
8701.914062
8506.580078
8586.809570
8642.262695
8697.014648
8581.886719
8584.008789
8549.727539
8591.027344
8636.587891
8581.545898
8640.113281
8664.892578
8541.017578
8544.836914
8495.154297
8796.607422
8713.085938
8584.385742
8572.307617
8569.542969
8777.264648
8723.163086
8688.323242
8721.478516
8740.434570
8673.358398
8641.240234
8702.811523
8771.300781
8824.917969
8578.694336
8645.199219
8478.258789
8801.950195
8601.839844
8646.449219
8731.733398
8592.152344
8614.054688
8653.283203
8715.433594
8563.348633
8565.289062
8444.530273
8770.169922
8554.377930
8738.765625
8689.012695
8744.876953
8688.350586
8699.180664
8831.149414
8741.902344
8707.952148
8818.661133
8932.351562
8695.276367
8850.846680
8649.602539
8804.275391
8701.097656
8706.711914
8708.565430
8690.408203
8503.858398
8475.616211
8584.949219
8590.269531
8569.211914
8740.067383
8671.145508
8648.960938
8572.598633
8561.230469
8517.723633
8715.652344
8566.977539
8545.727539
8686.107422
8669.832031
8665.626953
8789.941406
8757.767578
8651.372070
8734.194336
8595.270508
8677.426758
8703.288086
8733.767578
8738.274414
8687.381836
8676.337891
8679.305664
8658.458008
8609.805664
8962.710938
8697.926758
8775.810547
8753.798828
8604.693359
8641.809570
8767.389648
8607.872070
8648.479492
8718.177734
8619.327148
8687.964844
8666.323242
8683.502930
8614.780273
8752.094727
8662.294922
8611.116211
8657.413086
8776.272461
8762.436523
8779.615234
8746.830078
8668.045898
8809.601562
8898.508789
8807.364258
8873.095703
8813.396484
8986.332031
8774.370117
8923.936523
8865.820312
8624.889648
8763.669922
8722.732422
8560.067383
8789.973633
8695.730469
8679.507812
8812.142578
8818.375977
8686.170898
8641.391602
8556.099609
8769.230469
8633.014648
8844.023438
8538.401367
8833.535156
8790.155273
8806.928711
8652.738281
8944.737305
8801.435547
9060.709961
8832.143555
9034.358398
8600.472656
8189.469727
7986.259277
8213.236328
8498.486328
8470.529297
8659.679688
8660.023438
8634.133789
8553.723633
8499.833008
8630.151367
8559.549805
8439.639648
8361.207031
8313.143555
8629.476562
8448.669922
8564.648438
8490.585938
8464.875977
8591.651367
8689.157227
8578.280273
8479.329102
8710.958984
8697.597656
8691.371094
8703.868164
8737.225586
8731.967773
8824.500977
8876.668945
8790.350586
8767.563477
8975.916992
8766.826172
8770.312500
8673.323242
8857.991211
8915.930664
8703.091797
8643.603516
8862.759766
8891.824219
8786.544922
8572.263672
8744.158203
8720.648438
8672.621094
8803.383789
8743.514648
8666.869141
8567.159180
8684.450195
8866.913086
8741.510742
8742.515625
8680.273438
8643.709961
8713.791016
8549.667969
8528.616211
8703.667969
8793.958008
8926.830078
8722.401367
8797.844727
8824.172852
8790.011719
8839.901367
8773.525391
8733.868164
8851.384766
8807.943359
8840.396484
8873.308594
9022.363281
8831.756836
8712.951172
8923.605469
8937.118164
9066.854492
9019.040039
8959.951172
8904.888672
8887.324219
8943.062500
8917.140625
8803.782227
8747.253906
8996.782227
8678.589844
8923.209961
8987.928711
8935.266602
8766.058594
9031.823242
9059.985352
8891.919922
8960.891602
8811.324219
8886.781250
8923.483398
8843.790039
8839.477539
8961.929688
8987.972656
9354.677734
9235.128906
8125.329102
8509.063477
9257.793945
9605.168945
9498.795898
8184.219238
7730.582520
8767.591797
8826.165039
8562.597656
8507.064453
8689.826172
8615.166992
8491.670898
8376.432617
8215.705078
8548.042969
8588.723633
8605.684570
8279.583984
8377.614258
8657.395508
8805.663086
8211.662109
8304.874023
8596.098633
8772.205078
8235.314453
8115.863281
8416.766602
8669.734375
8640.850586
8221.195312
8349.435547
8482.266602
8729.255859
8350.547852
8380.180664
8720.035156
8687.320312
8406.970703
8453.813477
8653.350586
8631.030273
8435.125977
8699.766602
8692.676758
8628.763672
8433.188477
8658.513672
8675.622070
8713.879883
8590.941406
8699.233398
8767.707031
8707.790039
8659.592773
8677.999023
8649.958984
8792.833984
8882.679688
8773.205078
8820.535156
8765.199219
8819.604492
8710.177734
8977.851562
8867.546875
8952.424805
8891.195312
8944.451172
9015.561523
8907.592773
8957.083008
9013.628906
8772.338867
8561.752930
8795.955078
9142.960938
9040.112305
8995.022461
9038.303711
8849.363281
8956.554688
8956.898438
8710.666992
8835.096680
8828.128906
8700.595703
8889.263672
8779.332031
8716.086914
8837.682617
8799.637695
8903.732422
8929.966797
8760.816406
8925.607422
8839.407227
8864.896484
8832.936523
9104.908203
8908.925781
8972.187500
8885.461914
8905.235352
9110.964844
8837.345703
8907.616211
8997.825195
8976.652344
8814.779297
9001.117188
9016.088867
8805.617188
8929.757812
9159.692383
8921.419922
8813.635742
8850.343750
8934.116211
9082.373047
9120.625977
8998.446289
9083.021484
9056.900391
9121.171875
9164.964844
9141.065430
8597.118164
8752.307617
9143.862305
8891.047852
9009.070312
9123.944336
8972.440430
9071.094727
8870.178711
8670.864258
8829.582031
8812.514648
8628.531250
8607.141602
8590.313477
8700.499023
8782.404297
8785.027344
8749.080078
8679.635742
8859.868164
9023.229492
8741.199219
8704.621094
8934.891602
8979.674805
8778.458008
8673.040039
8751.133789
8957.304688
8822.166016
8613.055664
8709.280273
9014.526367
8889.308594
8923.985352
8780.761719
8762.554688
8838.654297
8539.022461
8863.213867
8897.420898
8571.369141
8514.184570
8675.211914
8787.657227
8788.385742
8889.830078
9176.569336
9274.357422
8064.554199
8886.363281
7707.755371
8789.119141
8718.724609
8900.991211
8760.882812
8696.882812
8616.980469
8580.061523
8555.756836
8533.319336
8469.968750
8373.458984
8543.011719
8589.628906
8637.344727
8621.166992
8609.986328
8918.888672
8817.233398
8651.718750
8800.444336
8873.034180
8805.918945
8645.570312
8824.494141
8830.641602
8712.445312
8629.525391
8891.994141
8846.923828
8745.413086
8729.326172
8771.911133
8891.446289
8848.959961
8877.730469
8703.004883
8935.619141
8933.449219
8653.505859
8733.066406
8779.089844
8851.121094
8738.940430
8749.253906
8918.920898
8919.146484
8930.710938
8840.901367
8847.286133
8769.466797
8615.711914
8491.109375
8884.922852
8671.540039
8700.989258
8681.291992
8801.626953
8651.963867
8813.479492
8648.140625
8629.842773
8921.738281
8784.524414
8619.724609
8864.719727
8860.281250
8629.833984
8773.716797
8453.417969
8524.118164
8527.602539
8513.135742
8515.000977
8596.082031
8611.810547
9102.860352
8931.029297
8996.180664
8842.398438
9037.104492
9005.995117
8964.887695
9032.524414
8896.868164
8958.957031
8894.011719
9056.280273
8865.621094
8888.212891
8948.972656
9037.558594
9016.241211
8833.889648
8955.243164
8923.948242
8943.899414
8937.280273
8981.766602
9095.707031
8727.291016
8276.244141
8206.583984
8251.658203
8681.356445
8550.649414
8645.473633
8624.946289
8833.056641
8788.616211
8605.231445
8402.411133
8622.867188
8622.644531
8575.946289
8445.728516
8514.699219
8729.480469
8707.692383
8643.016602
8419.826172
8663.668945
8788.252930
8572.813477
8582.779297
8500.817383
8751.438477
8546.689453
8488.610352
8506.588867
8694.516602
8718.189453
8577.821289
8485.321289
8651.595703
8934.191406
8692.969727
8613.097656
8598.578125
9008.617188
8859.944336
8804.813477
8478.463867
8720.345703
8648.567383
8577.797852
8509.033203
8701.976562
8642.891602
8573.955078
8489.175781
8783.863281
8625.357422
8580.947266
8832.543945
8685.749023
8686.554688
8807.963867
8655.880859
8978.774414
9092.288086
8949.380859
8659.642578
8879.593750
8849.887695
8786.658203
8686.136719
8871.370117
8827.852539
8715.470703
8955.500977
8887.360352
8646.164062
```
