## Supplementary material for "Functional connectivity across the human subcortical auditory system using an autoregressive matrix-Gaussian copula graphical model approach with partial correlations": Code: roi-11_mean_ts.txt

```
8324.868164
8368.632812
8491.453125
8241.302734
8102.438477
8245.284180
8205.428711
8285.645508
8278.166992
8122.682129
8381.704102
8299.478516
8326.116211
8293.575195
8138.011230
8171.647949
8094.943359
8368.868164
8335.027344
8248.165039
8317.511719
8378.255859
8423.172852
8310.425781
8077.429688
8266.895508
8238.215820
8286.666016
8439.042969
8349.430664
8290.828125
8243.451172
8324.707031
8215.599609
8193.275391
8065.248047
8289.515625
8259.515625
8247.140625
8167.861328
8397.712891
8167.838867
8145.272461
8207.532227
8294.586914
8276.359375
8465.993164
8213.642578
8346.493164
8280.344727
8276.685547
8156.826660
8281.889648
8249.895508
8260.846680
8213.135742
8436.709961
8230.491211
8383.135742
8282.751953
8166.575684
8201.566406
8120.410645
8329.125977
8285.706055
8490.765625
8384.092773
8251.166016
8262.794922
8262.215820
8337.078125
8346.858398
8355.746094
8121.830566
8195.054688
8201.068359
8392.190430
8333.955078
8130.430664
8136.948730
8445.988281
8367.587891
8229.207031
8153.675781
8177.209473
8300.870117
8177.113281
8307.316406
8341.581055
8426.465820
8454.066406
8244.607422
8169.628418
8331.993164
8326.923828
8191.119629
8201.100586
8326.408203
8248.496094
8078.935059
8063.071777
8167.245605
8190.673340
8209.447266
8232.522461
8171.613770
8309.663086
8172.115723
8095.225098
8280.091797
8282.416992
8441.573242
8233.227539
8113.737305
8218.903320
8379.041016
8318.919922
8287.663086
8289.997070
8364.418945
8380.836914
8319.692383
8501.702148
8457.684570
8169.926758
8343.579102
8455.239258
8533.029297
8327.318359
8267.054688
8312.727539
8263.753906
8181.833984
8205.309570
8395.194336
8309.104492
8315.174805
8063.605469
8252.043945
8141.446289
8190.933594
8125.548828
8388.986328
8174.443359
8246.996094
8173.631348
8241.299805
8350.823242
8254.337891
8274.131836
8456.101562
8195.274414
8169.086426
8225.236328
8393.690430
8315.493164
8212.221680
8206.200195
8361.078125
8210.561523
8152.046387
8285.202148
8214.083984
8204.638672
8187.143555
8248.434570
8287.983398
8276.671875
8303.792969
8193.558594
8335.627930
8356.207031
8105.472168
8144.876465
8361.119141
8217.547852
8122.792969
8375.238281
8351.527344
8462.329102
8312.987305
8306.724609
8549.555664
8346.029297
8319.816406
8161.685059
8386.154297
8361.926758
8310.221680
8374.731445
8449.347656
8317.000000
8414.809570
8384.309570
8527.252930
8416.540039
8320.245117
8512.422852
8483.759766
8289.521484
8175.288574
8317.224609
8281.118164
8424.779297
8250.084961
8378.189453
8350.577148
8266.642578
8266.432617
8329.355469
8173.019043
8219.878906
8346.877930
8383.510742
8272.020508
8238.290039
8222.321289
8404.293945
8343.055664
8248.614258
8333.319336
8575.270508
8767.032227
9381.848633
9208.785156
9087.945312
8238.480469
8011.003418
8145.371582
8080.568848
7915.151367
7998.673340
8004.042480
7854.488770
7717.165527
7674.777832
7715.466309
7781.325195
7939.281250
7994.803711
7935.304199
8115.303223
8138.486328
8073.893066
7989.518066
8027.877441
8070.628418
8004.358398
8098.397461
8118.463867
8237.654297
8090.148926
8107.367188
7973.876953
8267.870117
8186.371582
8200.604492
8008.639160
8119.750977
8170.661621
7996.676758
7898.417969
8013.452637
8171.653809
8209.490234
8168.369629
8020.402344
8068.281738
8120.275879
8046.806152
8108.690430
8135.330566
8199.806641
8094.222656
8143.756836
8072.178711
8282.825195
8105.320312
8166.498047
8146.097656
8204.787109
8167.481934
8087.122070
8209.899414
8265.249023
8261.001953
8130.788574
8178.876953
8150.543457
8086.105957
8056.157227
7895.879395
8184.334961
8128.151855
7972.856445
8168.387207
8309.229492
8160.269043
8186.012207
8029.864746
8271.221680
8202.152344
8142.746094
8138.987305
8281.374023
8238.547852
8208.680664
8151.697754
8386.889648
8294.670898
8183.090820
8231.476562
8260.769531
8301.806641
8150.319336
8140.223145
8224.114258
8213.866211
8220.397461
8162.483398
8292.707031
8113.866699
8205.586914
8169.822266
8323.063477
8169.745117
8123.461914
8258.608398
8176.033203
8114.659180
8235.620117
8063.521484
7954.814453
8084.229492
8283.357422
8272.061523
8136.451172
8214.342773
8255.039062
8305.714844
8391.574219
8329.954102
8460.179688
8451.273438
8338.618164
8286.969727
8221.119141
8142.642578
8265.642578
8101.006348
8234.331055
8092.146973
8340.767578
8136.050781
8255.839844
8206.371094
8182.913086
8256.724609
8153.811035
8041.363770
7931.487305
8066.475586
8191.301758
8255.116211
8209.344727
8143.029297
8226.439453
8407.386719
8269.193359
8063.190430
8179.072754
8295.572266
8240.883789
8079.317871
8384.779297
8282.115234
8082.006836
8173.624512
8297.460938
8302.916016
8227.607422
8292.822266
8379.929688
8315.511719
8103.383789
8220.671875
8202.119141
8144.715332
8048.359863
8321.998047
8169.687012
8248.193359
8112.905273
8295.820312
8163.038574
7980.338867
8347.573242
8198.609375
8225.014648
8230.327148
8356.889648
8227.026367
8175.711426
8211.507812
8386.434570
8201.997070
8269.495117
8356.183594
8306.173828
8384.532227
8199.592773
8519.985352
8367.543945
8169.929688
8298.388672
8346.914062
8394.730469
8317.901367
8094.703613
8252.280273
8241.418945
8034.373047
8116.743652
8308.540039
8264.602539
8096.016113
8113.725586
8183.706543
8121.768555
8095.154785
8306.023438
8323.376953
8328.746094
8285.561523
8316.602539
8424.947266
8590.399414
8412.438477
8393.940430
8192.390625
8185.145020
8109.259766
8049.938477
8227.083008
8315.740234
8180.146484
8093.791504
8192.504883
8073.847168
8149.958496
7970.624023
7971.754883
7881.549805
7947.662598
8075.446289
8041.951172
8096.819824
7973.634766
8112.695801
8093.601074
8073.342285
8116.157715
8230.405273
8230.226562
8206.406250
8257.369141
8233.471680
8222.193359
8272.610352
8285.678711
8149.721680
8422.963867
8348.377930
8406.891602
8448.944336
8253.871094
8269.520508
8417.351562
8466.448242
8280.427734
8381.081055
8364.347656
8229.716797
8289.440430
8157.395020
8315.917969
8189.936035
8173.982422
8335.769531
8200.158203
8126.987305
8181.551758
8304.478516
8280.985352
8195.083984
8286.508789
8031.382812
8022.238281
8152.476562
8082.725586
8102.579102
8163.018066
8111.289062
8119.464355
8299.228516
8263.148438
8264.464844
8266.101562
8195.038086
8122.736328
8350.231445
8309.307617
8195.023438
8239.183594
8410.356445
8347.742188
8411.099609
8438.394531
8348.404297
8267.390625
8320.427734
8299.965820
8279.024414
8438.919922
8252.668945
8290.033203
8253.522461
8402.313477
8397.881836
8333.846680
8251.316406
8392.076172
8323.549805
8420.871094
8371.601562
8397.902344
8372.577148
8364.394531
8474.984375
8242.736328
8155.367676
8173.546387
8410.501953
8115.885742
8380.476562
8471.257812
8385.831055
8481.148438
8677.203125
8561.605469
8664.141602
8258.391602
8208.452148
8290.631836
8058.437988
8263.641602
8186.911621
8172.278809
8035.777344
7977.801758
7945.229004
7950.280273
7933.473145
8053.788574
8013.390137
8168.812500
8059.476562
8055.257812
8252.798828
8098.682617
8195.200195
8008.717285
8072.444824
8009.243652
8058.725586
8124.091797
8147.805176
8225.632812
8162.398438
7997.444336
8254.357422
8249.967773
8124.886230
8150.879395
8086.935547
8003.266113
8029.513184
8113.528809
7975.941895
8120.112793
8231.641602
8202.696289
8069.063965
8226.338867
8224.107422
8081.663574
8089.933594
8118.988281
8095.430664
8176.631348
8128.029785
8211.179688
8035.776855
8011.329590
7998.426758
7951.802246
8119.062012
8130.761230
8040.079102
8205.002930
8143.253418
8340.588867
8236.713867
8140.896973
8318.420898
8255.860352
8199.712891
8304.627930
8314.524414
8148.008789
8055.851562
8146.954590
8262.125000
8329.078125
8436.104492
8298.262695
8201.231445
8244.515625
8269.634766
8280.470703
8203.340820
8247.948242
8186.327148
8228.847656
8151.332031
7851.366699
8077.535156
8124.526855
8140.402832
8082.933105
8266.072266
8063.190430
8049.426758
8157.213867
8139.479004
8112.193359
8233.482422
8267.108398
8216.499023
8209.823242
8329.037109
8278.505859
8231.476562
8210.147461
8297.778320
8204.325195
8209.708984
8160.063477
8191.882324
8269.597656
8086.643066
8165.802246
8331.010742
8034.487793
8198.502930
8291.537109
8350.000000
8250.738281
8126.765137
8337.824219
8352.976562
8211.093750
8497.701172
8543.935547
8281.125000
8210.959961
8341.541016
8360.303711
8182.225586
8354.250977
8381.827148
8347.511719
8318.625000
8079.466797
8204.863281
8100.260742
8132.239258
8089.148926
8035.497559
8166.774414
8102.911621
8082.615723
8192.882812
8050.820312
8080.509277
8148.234863
8169.861816
8147.798828
8131.146484
8104.554688
8180.734863
8110.207031
8049.882324
8124.321777
8201.726562
8045.661133
8090.393555
8212.038086
8295.822266
8232.641602
8101.957031
8224.767578
8134.833008
8250.586914
8044.066406
8404.026367
8220.018555
8114.806641
8042.070312
8256.626953
8305.688477
8150.307617
8200.982422
8628.310547
8473.994141
8327.279297
8229.891602
7983.131348
8475.856445
8235.568359
8262.833008
8212.566406
8377.617188
8359.167969
8316.451172
8084.093750
7840.560547
7881.165527
7861.146973
8098.723145
7958.549316
8034.141602
8140.479492
8185.215820
8134.269043
8308.504883
8093.089844
8271.201172
8300.346680
8186.979004
8268.461914
8303.016602
8275.264648
7949.832031
8101.838379
8349.530273
8125.912598
8103.610840
8188.313477
8157.727051
8417.695312
8231.731445
8147.018066
8114.030273
8306.756836
8182.908203
8095.097656
8187.364258
8349.737305
8302.116211
8300.444336
8328.050781
8271.324219
8350.949219
8295.804688
8377.761719
8351.189453
8409.125977
8271.659180
8217.610352
8260.546875
8263.098633
8212.268555
8190.747070
8075.559082
8169.247070
8164.496094
8103.133301
8275.200195
8180.474121
8112.248047
8209.657227
8232.430664
8070.517090
8180.629395
8045.553223
8135.929688
8119.298340
8014.263672
8040.901855
8042.692871
8118.445312
8170.387695
8423.540039
8276.585938
8266.615234
8174.708496
8396.457031
8326.539062
8267.005859
8452.923828
8249.018555
8161.026855
8327.009766
8262.099609
8250.573242
8128.942871
8225.955078
8309.503906
8273.328125
8242.800781
8219.786133
8272.222656
8278.660156
8195.955078
8367.733398
8393.954102
8244.007812
8502.935547
8505.390625
8253.743164
8250.155273
8279.476562
8132.866699
8143.023438
8049.276855
8241.165039
8081.402832
7958.599121
7874.358398
8177.666992
7914.268555
7994.057129
7893.835449
8145.976074
8030.511719
8025.077637
7890.804688
8065.868652
7960.082520
8018.337891
7987.106445
7952.839844
8025.848633
8039.725586
7878.833008
7898.864258
8082.115723
8061.778809
7953.002930
8006.222656
8131.369141
8054.642578
8216.272461
8088.157227
8091.623047
8253.974609
8168.349121
8098.492676
8059.062012
8109.944824
8063.293457
7948.186523
8028.980469
8108.091797
8002.139648
7982.605469
7876.911133
8078.072266
8129.999023
7931.146973
8063.201660
8198.912109
8122.281738
8181.164551
8242.620117
8030.746582
8356.099609
8165.104004
8085.645996
8201.262695
8267.023438
8223.576172
8067.772949
8157.769043
8057.773926
8060.187012
8189.740723
8185.685547
8083.382324
```
