## Supplementary material for "Functional connectivity across the human subcortical auditory system using an autoregressive matrix-Gaussian copula graphical model approach with partial correlations": Code: roi-12_mean_ts.txt

```
11739.008789
11679.080078
11730.020508
11735.206055
11707.776367
11638.863281
11651.499023
11608.473633
11538.260742
11543.300781
11603.634766
11589.101562
11519.652344
11505.656250
11548.992188
11534.040039
11512.147461
11531.327148
11572.724609
11545.913086
11520.096680
11505.566406
11597.018555
11527.888672
11540.161133
11557.592773
11580.335938
11550.641602
11583.452148
11612.442383
11622.311523
11578.108398
11573.121094
11579.675781
11568.955078
11570.848633
11545.740234
11571.485352
11515.911133
11516.601562
11545.279297
11605.891602
11622.756836
11633.315430
11625.608398
11670.789062
11625.786133
11604.011719
11645.738281
11702.609375
11620.561523
11616.587891
11656.268555
11620.110352
11545.976562
11522.222656
11578.118164
11617.162109
11585.436523
11582.400391
11552.366211
11504.843750
11561.898438
11642.121094
11770.804688
11882.656250
11745.571289
11757.276367
11787.808594
11764.625977
11671.222656
11668.919922
11711.655273
11684.256836
11668.235352
11680.524414
11772.326172
11783.669922
11700.208984
11588.259766
11509.568359
11532.778320
11548.092773
11447.930664
11387.418945
11328.574219
11548.565430
11635.827148
11650.599609
11618.863281
11661.855469
11662.724609
11580.518555
11519.270508
11559.316406
11626.302734
11583.946289
11535.033203
11560.753906
11558.479492
11492.865234
11405.186523
11441.120117
11511.320312
11465.233398
11397.183594
11438.140625
11458.725586
11489.409180
11475.406250
11503.276367
11563.866211
11553.928711
11487.585938
11507.680664
11524.023438
11541.613281
11506.846680
11514.530273
11542.759766
11571.158203
11540.602539
11552.165039
11601.603516
11605.518555
11589.127930
11641.641602
11693.299805
11707.251953
11624.718750
11558.661133
11575.697266
11566.219727
11479.749023
11489.110352
11542.515625
11500.020508
11475.406250
11471.736328
11477.555664
11460.568359
11457.162109
11480.798828
11568.209961
11575.281250
11573.598633
11630.726562
11659.518555
11589.170898
11541.063477
11420.974609
11491.575195
11487.163086
11433.656250
11459.065430
11527.859375
11461.602539
11448.127930
11499.173828
11482.195312
11350.908203
11348.039062
11350.766602
11364.974609
11339.958984
11346.998047
11502.670898
11605.819336
11593.014648
11588.875000
11545.858398
11568.114258
11540.682617
11437.624023
11493.181641
11523.408203
11501.201172
11524.036133
11511.200195
11572.343750
11499.267578
11543.708984
11530.815430
11573.692383
11555.580078
11513.465820
11523.458008
11532.308594
11510.101562
11455.863281
11477.123047
11527.942383
11488.859375
11571.458984
11638.673828
11660.755859
11598.440430
11571.926758
11592.017578
11572.968750
11534.298828
11487.650391
11508.340820
11512.839844
11576.704102
11523.750000
11555.282227
11558.088867
11562.827148
11548.728516
11488.068359
11466.126953
11445.579102
11448.500000
11459.391602
11436.235352
11479.895508
11682.930664
11736.633789
11754.565430
11807.478516
11999.138672
12349.223633
12291.979492
12126.689453
12010.117188
11687.978516
11706.661133
11683.075195
11628.614258
11545.669922
11498.156250
11400.207031
11373.848633
11342.344727
11330.859375
11347.363281
11415.129883
11463.927734
11501.945312
11567.681641
11629.151367
11743.163086
11812.168945
11757.754883
11753.946289
11840.681641
11776.464844
11703.928711
11701.791016
11749.276367
11816.745117
11788.977539
11807.897461
11793.083008
11753.747070
11725.756836
11709.264648
11673.916016
11640.849609
11620.195312
11564.941406
11507.692383
11540.727539
11544.583008
11507.206055
11471.033203
11485.524414
11530.484375
11576.484375
11593.496094
11588.553711
11578.566406
11625.852539
11552.733398
11573.382812
11638.903320
11660.050781
11625.437500
11638.120117
11695.299805
11674.279297
11595.218750
11568.230469
11573.055664
11556.874023
11519.910156
11532.475586
11560.503906
11538.541992
11505.768555
11496.500000
11606.454102
11658.822266
11606.166992
11555.487305
11541.247070
11575.593750
11551.041016
11543.299805
11562.750000
11585.099609
11551.156250
11515.029297
11538.762695
11569.066406
11569.153320
11576.876953
11602.504883
11621.204102
11616.175781
11661.888672
11729.412109
11715.200195
11664.494141
11611.707031
11633.223633
11645.045898
11571.881836
11591.531250
11545.795898
11586.479492
11517.186523
11543.675781
11660.451172
11643.981445
11641.119141
11668.991211
11638.025391
11613.548828
11649.715820
11640.885742
11645.666992
11687.560547
11750.080078
11746.631836
11637.667969
11641.078125
11665.876953
11777.427734
11783.763672
11818.107422
11869.753906
11839.120117
11800.845703
11674.091797
11602.743164
11594.140625
11545.497070
11492.519531
11469.430664
11515.661133
11534.491211
11555.829102
11564.906250
11593.697266
11507.385742
11488.565430
11476.575195
11495.116211
11459.554688
11445.387695
11485.120117
11491.602539
11477.262695
11566.288086
11588.065430
11601.403320
11570.925781
11591.279297
11648.750977
11659.303711
11636.898438
11682.834961
11716.848633
11735.403320
11718.541016
11687.605469
11664.503906
11613.284180
11593.898438
11575.946289
11550.554688
11543.368164
11571.785156
11595.161133
11579.796875
11526.617188
11504.276367
11519.992188
11618.765625
11611.945312
11645.993164
11670.936523
11615.161133
11611.702148
11624.442383
11596.821289
11550.153320
11564.015625
11628.872070
11632.876953
11592.871094
11580.599609
11660.988281
11683.022461
11699.701172
11819.416992
11884.375000
11835.230469
11750.764648
11707.382812
11678.116211
11599.152344
11579.673828
11552.762695
11520.145508
11481.643555
11539.230469
11570.733398
11558.739258
11509.194336
11552.875977
11542.996094
11476.653320
11443.514648
11519.316406
11521.928711
11434.811523
11427.108398
11529.527344
11697.563477
11786.922852
11813.859375
11874.274414
11930.499023
11875.189453
11878.539062
11952.612305
11812.108398
11672.460938
11601.628906
11545.143555
11540.008789
11639.725586
11682.981445
11645.740234
11554.020508
11452.749023
11421.748047
11372.666992
11421.927734
11397.977539
11352.138672
11334.056641
11385.456055
11383.379883
11446.393555
11471.593750
11494.734375
11485.226562
11452.219727
11437.583008
11433.130859
11440.494141
11435.189453
11365.638672
11420.766602
11464.023438
11476.569336
11447.372070
11490.115234
11431.763672
11650.602539
11770.650391
11748.539062
11826.833008
11854.503906
11882.509766
11839.783203
11876.262695
11851.463867
11803.202148
11709.191406
11671.301758
11620.829102
11568.118164
11615.978516
11724.343750
11784.038086
11761.047852
11698.372070
11662.054688
11586.651367
11486.811523
11429.958984
11462.895508
11509.206055
11473.731445
11457.149414
11477.646484
11482.150391
11473.791016
11462.445312
11470.849609
11511.869141
11512.906250
11462.946289
11473.108398
11489.413086
11534.938477
11556.523438
11594.776367
11612.813477
11592.529297
11567.470703
11640.943359
11804.543945
11800.972656
11738.380859
11672.838867
11651.858398
11592.557617
11557.921875
11566.242188
11506.172852
11545.162109
11548.978516
11574.144531
11641.572266
11591.300781
11609.485352
11635.815430
11561.033203
11568.872070
11677.174805
11698.740234
11639.210938
11587.711914
11553.512695
11532.401367
11465.604492
11429.566406
11507.530273
11731.163086
11852.978516
12032.834961
12064.778320
12085.228516
12023.338867
12002.910156
11722.689453
11720.718750
11775.021484
11696.347656
11698.229492
11688.334961
11637.225586
11465.745117
11423.718750
11514.960938
11584.071289
11658.832031
11706.640625
11729.200195
11807.064453
11884.775391
11840.043945
11851.155273
11833.130859
11801.711914
11715.706055
11672.078125
11644.012695
11659.829102
11627.837891
11528.141602
11519.605469
11558.050781
11621.263672
11649.859375
11648.330078
11620.779297
11573.112305
11549.529297
11530.285156
11552.838867
11562.972656
11521.718750
11511.855469
11498.009766
11474.872070
11465.141602
11490.201172
11511.916992
11571.593750
11634.847656
11719.250000
11754.585938
11687.704102
11679.784180
11693.147461
11639.962891
11605.170898
11576.817383
11579.123047
11602.783203
11629.814453
11673.985352
11691.366211
11771.586914
11789.083008
11826.158203
11799.769531
11737.442383
11757.943359
11740.571289
11730.167969
11643.760742
11622.059570
11597.720703
11618.003906
11767.441406
11877.478516
11933.425781
11894.439453
11913.686523
11906.973633
11815.607422
11737.176758
11697.370117
11660.173828
11559.411133
11491.617188
11510.147461
11494.997070
11492.493164
11458.869141
11476.816406
11470.418945
11441.747070
11452.674805
11514.138672
11554.329102
11565.993164
11557.990234
11570.678711
11577.927734
11579.340820
11655.490234
11727.879883
11828.922852
11805.816406
11810.115234
11769.279297
11735.673828
11730.619141
11767.112305
11730.697266
11719.036133
11729.661133
11709.604492
11650.282227
11610.674805
11631.035156
11596.700195
11624.544922
11667.392578
11582.293945
11557.370117
11495.755859
11580.683594
11745.305664
11940.282227
11972.951172
12013.939453
12044.766602
12061.010742
12029.691406
11969.130859
12008.304688
12014.842773
11951.053711
11812.775391
11728.595703
11685.051758
11679.824219
11671.951172
11643.529297
11639.999023
11637.493164
11653.366211
11644.091797
11674.614258
11688.867188
11708.322266
11693.369141
11643.452148
11648.859375
11681.161133
11658.214844
11608.433594
11569.681641
11581.792969
11557.096680
11561.557617
11578.890625
11613.822266
11689.734375
11682.904297
11574.658203
11557.506836
11502.679688
11451.431641
11489.298828
11499.903320
11493.912109
11480.081055
11531.992188
11556.309570
11583.385742
11627.177734
11726.678711
11862.395508
11993.813477
12011.137695
12050.893555
12049.700195
12032.096680
12003.564453
11960.313477
11912.787109
11874.279297
11798.916992
11708.999023
11571.650391
11482.197266
11411.039062
11388.327148
11515.729492
11577.074219
11708.304688
11763.220703
11776.964844
11828.221680
11918.214844
11948.220703
11951.242188
11903.324219
11909.108398
11890.015625
11836.641602
11738.898438
11667.083008
11611.557617
11614.835938
11602.656250
11657.110352
11675.638672
11669.728516
11707.244141
11658.054688
11679.382812
11724.458008
11749.406250
11732.571289
11721.069336
11714.290039
11718.759766
11683.560547
11675.321289
11648.422852
11613.377930
11732.400391
11753.785156
11725.101562
11746.221680
11710.833008
11633.981445
11620.272461
11566.376953
11500.909180
11462.916992
11540.231445
11569.207031
11657.235352
11723.875000
11777.813477
11826.326172
11825.571289
11746.015625
11702.759766
11736.169922
11672.401367
11606.054688
11554.018555
11514.506836
11481.089844
11476.093750
11511.256836
11577.421875
11584.968750
11639.240234
11732.259766
11833.785156
11861.821289
11853.209961
11768.816406
11805.592773
11857.656250
11847.861328
11848.855469
11888.807617
11914.580078
11891.859375
11888.614258
11839.925781
11843.504883
11773.048828
11733.113281
11788.287109
11806.029297
11781.972656
11752.792969
11814.536133
11890.641602
11928.426758
11899.015625
11859.289062
11916.397461
11998.682617
12026.344727
11973.494141
11861.990234
11798.796875
11793.308594
11834.250977
11771.875000
11732.349609
11733.805664
11788.105469
11792.130859
11731.428711
11717.155273
11731.336914
11763.897461
11735.166016
11716.922852
11714.670898
11757.987305
11738.835938
11713.993164
11699.766602
11679.182617
11668.341797
11610.813477
11702.766602
11801.038086
11868.517578
11832.055664
11816.924805
11762.254883
11736.500000
11682.051758
11721.176758
11834.227539
11880.555664
11881.181641
11789.970703
11758.515625
11776.271484
11769.142578
11700.973633
11652.749023
11601.951172
11584.470703
11542.633789
11581.757812
11689.259766
11756.778320
11665.711914
11682.290039
11794.926758
12009.088867
12107.611328
12079.299805
12048.372070
12097.571289
12067.757812
11977.862305
11948.864258
11913.346680
11808.442383
11755.925781
11810.743164
11805.711914
11753.469727
11779.577148
11720.708984
11630.550781
```
