## Supplementary material for "Functional connectivity across the human subcortical auditory system using an autoregressive matrix-Gaussian copula graphical model approach with partial correlations": Code: roi-13_mean_ts.txt

```
10413.750000
10370.724609
10301.820312
10284.481445
10289.904297
10326.266602
10276.639648
10246.899414
10259.448242
10292.188477
10254.832031
10230.011719
10225.422852
10262.921875
10226.833984
10190.112305
10204.754883
10260.194336
10223.087891
10217.171875
10241.760742
10280.579102
10227.740234
10231.203125
10266.634766
10294.181641
10252.397461
10262.682617
10296.621094
10298.518555
10256.919922
10263.945312
10278.146484
10267.398438
10253.028320
10269.937500
10308.561523
10277.978516
10256.167969
10269.863281
10290.431641
10255.690430
10249.920898
10275.536133
10309.281250
10282.245117
10273.170898
10293.011719
10319.364258
10272.845703
10250.021484
10271.977539
10289.767578
10245.776367
10251.455078
10288.747070
10281.504883
10264.809570
10259.771484
10276.512695
10282.276367
10244.141602
10267.210938
10321.097656
10336.899414
10348.896484
10354.094727
10388.546875
10379.619141
10350.021484
10351.729492
10382.490234
10331.746094
10281.774414
10312.928711
10333.309570
10383.724609
10290.378906
10254.818359
10250.553711
10283.826172
10263.345703
10247.227539
10245.140625
10214.742188
10229.574219
10305.182617
10303.625977
10340.314453
10368.706055
10372.766602
10351.189453
10352.849609
10373.474609
10356.874023
10322.101562
10307.425781
10309.309570
10324.108398
10295.286133
10296.757812
10296.361328
10307.308594
10266.170898
10274.908203
10291.993164
10307.763672
10283.660156
10277.854492
10303.606445
10319.507812
10298.996094
10299.875000
10315.326172
10353.858398
10334.816406
10310.177734
10334.947266
10351.124023
10333.216797
10338.569336
10368.996094
10385.611328
10344.830078
10329.743164
10354.020508
10387.454102
10385.262695
10361.222656
10351.617188
10363.387695
10360.705078
10327.025391
10323.285156
10343.420898
10312.192383
10261.125000
10277.817383
10299.744141
10265.549805
10239.191406
10245.471680
10256.694336
10231.993164
10247.455078
10325.793945
10341.938477
10305.200195
10312.194336
10337.246094
10257.301758
10246.177734
10278.130859
10319.022461
10345.488281
10333.138672
10335.145508
10336.445312
10298.904297
10245.160156
10242.833984
10276.103516
10261.281250
10235.265625
10232.498047
10276.064453
10314.996094
10274.592773
10287.601562
10306.130859
10313.482422
10276.635742
10292.300781
10257.707031
10308.334961
10278.065430
10277.305664
10302.783203
10316.112305
10288.242188
10328.432617
10339.967773
10335.520508
10328.994141
10303.793945
10356.527344
10348.434570
10318.468750
10318.090820
10350.565430
10370.768555
10333.873047
10337.729492
10373.961914
10356.771484
10352.696289
10362.482422
10399.821289
10399.686523
10382.295898
10386.930664
10412.931641
10391.210938
10394.522461
10447.735352
10445.612305
10416.559570
10411.082031
10427.270508
10394.793945
10346.920898
10348.644531
10372.572266
10343.284180
10352.841797
10357.463867
10367.347656
10338.328125
10363.201172
10382.736328
10439.351562
10432.238281
10475.789062
10441.087891
10341.203125
10353.818359
10298.877930
10302.488281
10293.967773
10225.070312
10168.372070
10114.033203
10040.667969
10012.356445
10014.901367
10046.537109
10114.058594
10153.438477
10190.211914
10253.356445
10307.075195
10361.655273
10393.945312
10390.583008
10399.512695
10418.020508
10414.900391
10370.406250
10371.788086
10412.449219
10361.978516
10312.581055
10332.702148
10353.593750
10378.264648
10316.817383
10282.496094
10274.010742
10293.268555
10292.549805
10257.289062
10255.293945
10274.794922
10308.628906
10288.899414
10252.902344
10280.888672
10287.192383
10317.591797
10298.505859
10323.862305
10359.435547
10360.633789
10328.876953
10343.392578
10388.746094
10415.554688
10401.432617
10417.759766
10448.280273
10464.860352
10425.907227
10404.739258
10430.873047
10401.770508
10353.632812
10336.014648
10358.057617
10349.159180
10296.274414
10286.533203
10317.820312
10317.274414
10268.109375
10283.022461
10300.583008
10323.176758
10287.208008
10271.002930
10279.753906
10311.838867
10279.548828
10277.795898
10306.338867
10351.215820
10332.543945
10343.740234
10366.800781
10402.889648
10376.309570
10381.232422
10387.839844
10391.524414
10353.619141
10337.695312
10340.865234
10356.828125
10305.050781
10301.334961
10356.302734
10352.197266
10312.551758
10313.921875
10334.486328
10320.356445
10315.379883
10331.001953
10346.589844
10308.956055
10311.299805
10352.860352
10352.016602
10329.046875
10341.500000
10373.379883
10354.967773
10348.611328
10376.173828
10373.700195
10366.665039
10400.588867
10431.983398
10481.905273
10386.317383
10333.824219
10325.992188
10316.477539
10312.200195
10264.275391
10265.664062
10303.257812
10304.546875
10279.815430
10289.357422
10343.526367
10325.265625
10284.608398
10296.233398
10331.730469
10295.225586
10261.746094
10270.311523
10303.715820
10294.559570
10255.292969
10266.714844
10296.336914
10279.068359
10272.639648
10317.374023
10365.966797
10347.492188
10380.187500
10388.641602
10429.188477
10352.597656
10342.315430
10377.771484
10376.666992
10341.990234
10353.445312
10403.429688
10378.689453
10378.020508
10392.103516
10398.277344
10358.428711
10340.041016
10357.836914
10373.172852
10320.152344
10348.012695
10353.714844
10336.346680
10311.852539
10322.651367
10356.613281
10304.375977
10289.641602
10307.083008
10293.552734
10292.449219
10324.254883
10344.753906
10336.895508
10324.929688
10336.879883
10377.196289
10370.246094
10362.527344
10359.723633
10373.940430
10331.066406
10316.944336
10326.483398
10337.855469
10297.894531
10277.678711
10309.728516
10295.917969
10264.917969
10277.803711
10301.486328
10305.404297
10289.691406
10306.046875
10345.084961
10326.502930
10319.369141
10361.494141
10366.672852
10354.198242
10359.615234
10383.674805
10362.351562
10424.357422
10376.764648
10346.114258
10309.051758
10281.746094
10240.295898
10216.985352
10219.717773
10251.151367
10278.467773
10243.070312
10228.138672
10201.942383
10177.099609
10186.446289
10171.093750
10159.972656
10166.954102
10157.992188
10195.456055
10167.002930
10171.966797
10215.941406
10236.839844
10254.272461
10264.574219
10244.912109
10260.968750
10298.651367
10313.235352
10279.192383
10286.440430
10319.161133
10348.349609
10339.191406
10349.287109
10378.887695
10326.783203
10367.048828
10393.714844
10388.573242
10440.271484
10453.415039
10427.172852
10432.049805
10459.061523
10386.521484
10320.613281
10318.622070
10308.450195
10242.391602
10240.472656
10287.323242
10281.157227
10272.451172
10247.992188
10236.838867
10256.595703
10216.309570
10197.165039
10211.963867
10227.946289
10235.190430
10217.649414
10239.160156
10268.216797
10291.402344
10278.179688
10301.424805
10339.028320
10363.458984
10341.993164
10351.065430
10357.134766
10375.871094
10354.726562
10349.247070
10376.963867
10392.153320
10365.601562
10345.083008
10376.795898
10373.369141
10350.389648
10349.795898
10356.745117
10326.651367
10321.748047
10342.907227
10339.127930
10324.170898
10344.469727
10372.661133
10374.916992
10431.448242
10432.201172
10421.117188
10408.641602
10394.316406
10419.874023
10404.573242
10330.140625
10329.337891
10329.177734
10323.668945
10344.336914
10340.550781
10315.861328
10357.044922
10441.841797
10437.422852
10361.207031
10281.567383
10243.821289
10248.389648
10305.955078
10265.881836
10347.607422
10329.658203
10346.951172
10322.756836
10233.275391
10188.216797
10138.268555
10140.515625
10169.383789
10194.835938
10266.875977
10315.077148
10387.367188
10401.909180
10425.416992
10455.148438
10445.060547
10397.188477
10368.724609
10373.761719
10364.326172
10375.931641
10323.676758
10307.917969
10294.671875
10322.780273
10315.640625
10286.116211
10276.738281
10315.104492
10296.375000
10250.939453
10265.916016
10277.805664
10286.342773
10270.269531
10271.755859
10303.619141
10304.338867
10270.605469
10266.644531
10306.176758
10294.468750
10281.037109
10326.702148
10341.833984
10311.664062
10298.792969
10287.503906
10300.703125
10288.992188
10290.027344
10346.458984
10355.144531
10324.749023
10357.066406
10400.152344
10392.605469
10373.379883
10349.670898
10337.426758
10323.862305
10267.609375
10264.694336
10288.171875
10284.498047
10252.544922
10234.312500
10252.162109
10285.842773
10285.670898
10291.361328
10326.185547
10317.333984
10316.654297
10283.726562
10270.302734
10273.280273
10252.529297
10195.880859
10186.101562
10171.490234
10187.906250
10180.286133
10189.787109
10211.193359
10241.149414
10224.588867
10202.691406
10204.375977
10226.764648
10235.191406
10229.842773
10236.500977
10289.239258
10290.261719
10265.385742
10293.790039
10319.675781
10291.259766
10273.112305
10299.513672
10302.786133
10248.972656
10262.742188
10298.478516
10263.840820
10270.030273
10291.959961
10305.867188
10288.367188
10305.369141
10332.592773
10343.579102
10336.624023
10349.978516
10351.573242
10342.972656
10334.817383
10366.468750
10410.018555
10386.648438
10341.540039
10351.779297
10372.335938
10333.672852
10340.063477
10373.878906
10372.088867
10331.737305
10242.187500
10164.544922
10114.754883
10097.394531
10079.425781
10065.914062
10087.459961
10086.031250
10110.182617
10119.648438
10139.077148
10167.965820
10200.152344
10191.822266
10168.796875
10182.448242
10193.711914
10202.912109
10168.470703
10167.391602
10180.721680
10200.783203
10183.378906
10175.225586
10202.966797
10231.231445
10230.156250
10207.828125
10197.848633
10206.364258
10187.801758
10180.342773
10191.091797
10206.535156
10206.138672
10214.793945
10240.818359
10265.934570
10255.866211
10292.311523
10323.805664
10293.475586
10248.426758
10148.252930
10194.848633
10322.726562
10338.647461
10338.080078
10321.482422
10287.280273
10209.907227
10125.129883
10071.012695
10035.950195
10012.746094
10013.878906
10023.783203
10077.122070
10121.184570
10168.708008
10214.048828
10217.960938
10240.655273
10229.172852
10219.279297
10243.656250
10246.967773
10263.088867
10267.859375
10254.096680
10234.686523
10233.085938
10248.149414
10265.488281
10238.667969
10259.452148
10251.271484
10279.138672
10256.860352
10250.417969
10263.840820
10297.133789
10310.843750
10289.393555
10298.019531
10330.309570
10332.804688
10330.432617
10326.077148
10348.542969
10356.914062
10366.422852
10335.049805
10321.232422
10296.541016
10257.814453
10249.356445
10260.404297
10250.139648
10238.812500
10216.648438
10242.746094
10230.901367
10196.035156
10186.985352
10184.986328
10209.122070
10199.228516
10153.426758
10174.373047
10207.464844
10202.547852
10229.143555
10249.212891
10241.846680
10241.529297
10234.518555
10244.880859
10243.937500
10268.742188
10331.561523
10344.571289
10352.455078
10349.918945
10360.338867
10358.115234
10337.412109
10344.842773
10343.471680
10333.140625
10331.785156
10329.474609
10323.830078
10342.943359
10338.612305
10349.323242
10297.127930
10277.060547
10288.639648
10277.073242
10237.400391
10205.713867
10268.826172
10306.410156
10235.357422
10254.581055
10280.883789
10211.785156
10282.926758
10335.306641
10241.356445
10289.788086
10257.350586
10212.935547
10193.225586
10192.568359
10175.011719
10196.666992
10182.739258
10157.077148
10157.869141
10155.386719
10133.441406
10106.177734
10123.563477
10163.027344
10183.191406
10165.800781
10161.778320
10169.392578
10183.331055
10175.044922
10152.452148
10166.345703
10178.541992
10198.824219
10188.563477
10195.494141
10202.115234
10199.482422
10167.488281
10155.356445
10177.662109
10220.918945
10230.804688
10242.431641
10249.361328
10260.037109
10271.878906
10252.365234
10242.872070
10246.902344
10252.731445
10242.948242
10262.668945
10290.151367
10301.488281
10252.365234
10159.769531
10351.202148
10279.281250
10281.650391
10313.442383
10265.033203
10240.070312
10228.278320
10220.621094
10191.086914
10209.557617
10192.382812
10168.122070
10210.447266
10257.932617
10245.303711
10223.428711
10217.393555
10223.199219
10200.650391
```
