## Supplementary material for "Functional connectivity across the human subcortical auditory system using an autoregressive matrix-Gaussian copula graphical model approach with partial correlations": Code: roi-14_mean_ts.txt

```
11458.235352
11305.760742
11348.929688
11480.799805
11415.568359
11280.551758
11281.939453
11281.395508
11258.121094
11225.066406
11257.573242
11256.718750
11206.137695
11123.582031
11157.382812
11199.721680
11181.619141
11184.973633
11245.517578
11249.705078
11212.392578
11144.410156
11214.041992
11213.534180
11211.548828
11199.295898
11234.494141
11199.124023
11239.126953
11256.613281
11257.529297
11235.328125
11162.283203
11166.930664
11249.833008
11280.784180
11231.625000
11223.372070
11228.877930
11183.852539
11169.003906
11263.512695
11298.738281
11342.128906
11314.757812
11336.397461
11358.935547
11326.376953
11305.857422
11391.939453
11388.690430
11366.292969
11316.119141
11362.694336
11313.892578
11260.545898
11249.689453
11328.096680
11363.609375
11296.603516
11240.727539
11238.668945
11308.693359
11308.150391
11410.641602
11565.566406
11461.938477
11384.913086
11391.164062
11415.819336
11355.383789
11282.477539
11357.950195
11398.487305
11456.943359
11416.443359
11382.567383
11415.733398
11387.834961
11298.593750
11175.229492
11153.156250
11232.521484
11171.302734
11054.968750
11000.250000
11185.146484
11345.155273
11360.026367
11279.013672
11242.269531
11325.010742
11256.915039
11187.287109
11203.458008
11303.993164
11292.922852
11248.567383
11210.475586
11237.571289
11200.531250
11113.532227
11117.422852
11205.381836
11164.410156
11151.646484
11115.682617
11169.041992
11184.206055
11164.278320
11152.416016
11193.341797
11235.962891
11192.759766
11154.288086
11197.447266
11230.619141
11226.321289
11166.503906
11232.024414
11305.553711
11250.916016
11200.618164
11245.056641
11295.994141
11295.297852
11290.602539
11303.135742
11368.944336
11322.646484
11239.814453
11191.900391
11242.283203
11217.199219
11190.121094
11233.292969
11266.272461
11211.759766
11179.682617
11184.756836
11203.810547
11200.511719
11194.208008
11315.275391
11366.116211
11353.107422
11331.621094
11372.166992
11325.928711
11253.453125
11063.149414
11167.852539
11247.437500
11167.874023
11134.470703
11218.792969
11236.819336
11180.133789
11178.008789
11203.250977
11160.448242
11100.068359
11079.905273
11149.641602
11154.930664
11160.910156
11216.936523
11316.974609
11335.442383
11304.060547
11203.592773
11243.571289
11237.432617
11128.944336
11103.594727
11196.698242
11187.939453
11225.441406
11183.144531
11236.614258
11241.845703
11230.043945
11188.315430
11260.194336
11241.149414
11208.250000
11152.159180
11204.727539
11241.368164
11202.506836
11165.257812
11235.669922
11259.276367
11312.838867
11309.663086
11360.724609
11355.019531
11289.754883
11233.200195
11259.581055
11268.848633
11185.608398
11182.489258
11235.134766
11240.422852
11169.383789
11221.171875
11263.043945
11239.699219
11198.255859
11221.713867
11180.945312
11133.840820
11168.325195
11235.643555
11171.187500
11161.612305
11372.480469
11480.331055
11454.854492
11312.408203
11346.672852
11779.352539
11745.550781
11594.411133
11567.414062
11387.543945
11426.758789
11400.106445
11374.410156
11287.936523
11160.875977
11071.031250
11080.125977
11127.988281
11070.068359
11070.898438
11135.597656
11219.543945
11306.142578
11360.371094
11300.817383
11389.553711
11526.579102
11501.857422
11455.255859
11508.130859
11475.655273
11451.442383
11389.442383
11387.847656
11484.061523
11541.337891
11560.169922
11492.802734
11429.533203
11435.887695
11436.237305
11448.278320
11329.767578
11320.205078
11304.407227
11233.355469
11150.916016
11131.599609
11186.124023
11207.136719
11199.491211
11184.510742
11274.822266
11300.048828
11262.272461
11202.975586
11235.342773
11224.903320
11212.402344
11215.718750
11266.462891
11261.532227
11267.255859
11254.072266
11286.950195
11250.137695
11130.086914
11120.869141
11173.674805
11168.853516
11136.125977
11148.147461
11173.323242
11161.557617
11170.465820
11257.020508
11344.196289
11322.257812
11221.270508
11166.719727
11214.305664
11225.965820
11218.627930
11153.348633
11216.637695
11227.035156
11195.440430
11157.946289
11212.744141
11244.255859
11266.778320
11193.195312
11274.578125
11294.949219
11350.410156
11345.828125
11345.905273
11329.968750
11249.049805
11246.225586
11296.416992
11265.473633
11253.088867
11205.355469
11262.297852
11218.020508
11236.366211
11324.225586
11396.237305
11406.940430
11336.625000
11339.622070
11336.348633
11323.791992
11345.968750
11374.454102
11422.920898
11428.934570
11455.037109
11401.350586
11312.436523
11329.362305
11452.049805
11561.120117
11564.120117
11522.848633
11433.445312
11445.690430
11342.983398
11237.664062
11179.041992
11231.916016
11207.473633
11127.477539
11125.435547
11186.001953
11226.117188
11203.729492
11175.501953
11176.179688
11158.964844
11148.562500
11142.013672
11170.658203
11178.125000
11148.513672
11155.013672
11234.845703
11320.765625
11303.257812
11296.230469
11286.435547
11315.006836
11275.302734
11326.803711
11380.910156
11371.724609
11332.443359
11398.774414
11396.063477
11337.317383
11285.573242
11273.688477
11264.332031
11211.735352
11245.963867
11252.135742
11270.361328
11206.061523
11271.581055
11277.271484
11240.348633
11175.378906
11335.934570
11392.964844
11372.256836
11376.348633
11382.217773
11344.227539
11291.381836
11280.597656
11335.282227
11297.425781
11317.569336
11346.395508
11331.517578
11257.692383
11335.960938
11405.949219
11372.773438
11375.159180
11468.848633
11463.061523
11382.695312
11225.420898
11228.242188
11207.081055
11145.152344
11070.629883
11086.629883
11110.355469
11161.985352
11141.853516
11218.904297
11263.973633
11276.431641
11245.820312
11232.895508
11216.086914
11253.820312
11222.346680
11175.003906
11132.700195
11179.290039
11403.512695
11506.472656
11554.019531
11540.128906
11512.833984
11352.467773
11306.366211
11497.939453
11435.559570
11345.633789
11261.471680
11224.611328
11231.411133
11267.035156
11342.928711
11354.286133
11247.323242
11108.887695
10956.217773
10963.357422
11068.053711
11067.962891
11059.812500
10952.812500
11010.003906
11082.397461
11150.254883
11176.225586
11159.413086
11128.423828
11124.322266
11124.698242
11171.960938
11102.276367
11127.348633
11112.792969
11139.239258
11115.039062
11159.402344
11162.729492
11191.076172
11064.805664
11231.066406
11438.077148
11413.830078
11412.366211
11398.654297
11495.839844
11491.270508
11436.519531
11429.363281
11458.662109
11389.728516
11313.277344
11301.840820
11313.541992
11314.237305
11420.567383
11504.995117
11467.958984
11375.438477
11241.441406
11197.246094
11129.322266
11095.352539
11087.103516
11084.426758
11129.458984
11145.259766
11147.626953
11115.287109
11170.833984
11204.179688
11204.196289
11138.189453
11188.029297
11181.965820
11140.606445
11074.618164
11166.286133
11266.929688
11240.828125
11192.603516
11231.869141
11203.852539
11223.018555
11382.797852
11459.946289
11394.739258
11316.150391
11357.074219
11338.760742
11274.868164
11275.732422
11248.402344
11276.071289
11191.501953
11270.160156
11381.023438
11333.954102
11281.461914
11301.917969
11300.029297
11252.392578
11298.668945
11400.906250
11347.619141
11262.785156
11240.237305
11271.674805
11172.246094
11096.711914
11198.608398
11323.838867
11381.603516
11607.461914
11706.875977
11642.250000
11592.564453
11675.998047
11498.333008
11286.206055
11419.583984
11306.029297
11237.864258
11240.537109
11221.180664
11105.100586
11057.895508
11056.230469
11217.328125
11337.031250
11343.732422
11289.447266
11333.426758
11430.390625
11445.960938
11374.466797
11295.716797
11321.705078
11302.050781
11272.124023
11223.420898
11236.475586
11244.624023
11191.546875
11142.186523
11159.708984
11272.231445
11336.863281
11287.114258
11187.714844
11171.176758
11190.838867
11172.749023
11179.149414
11242.251953
11218.215820
11180.174805
11126.031250
11140.456055
11150.006836
11144.373047
11176.849609
11297.494141
11335.299805
11372.251953
11419.707031
11418.237305
11411.005859
11343.463867
11348.400391
11316.264648
11250.049805
11282.026367
11339.280273
11351.681641
11332.050781
11301.321289
11434.582031
11450.899414
11475.951172
11387.521484
11415.115234
11422.435547
11384.499023
11355.084961
11337.920898
11327.795898
11255.875000
11209.355469
11295.185547
11508.034180
11570.950195
11531.501953
11442.924805
11463.935547
11415.824219
11356.496094
11207.458008
11214.979492
11150.723633
11107.461914
11057.207031
11089.316406
11125.301758
11109.631836
11065.491211
11079.326172
11078.768555
11093.401367
11121.095703
11113.986328
11185.082031
11196.176758
11190.306641
11158.011719
11189.398438
11243.028320
11265.619141
11354.274414
11387.241211
11372.522461
11275.966797
11301.651367
11339.609375
11384.370117
11357.296875
11412.695312
11400.879883
11355.005859
11306.416992
11352.176758
11322.627930
11266.744141
11360.386719
11366.493164
11303.844727
11220.499023
11202.577148
11294.259766
11353.803711
11564.250000
11633.865234
11684.418945
11681.125000
11706.681641
11618.291016
11553.069336
11522.711914
11504.410156
11488.257812
11364.830078
11265.406250
11175.936523
11219.301758
11300.175781
11288.739258
11263.010742
11177.229492
11204.807617
11209.617188
11264.792969
11245.321289
11199.168945
11240.683594
11230.884766
11235.166016
11214.647461
11236.744141
11205.226562
11184.964844
11141.602539
11178.315430
11245.764648
11262.286133
11239.980469
11306.703125
11330.824219
11258.483398
11222.243164
11175.943359
11149.631836
11126.352539
11155.492188
11190.080078
11197.825195
11198.021484
11169.505859
11255.866211
11335.616211
11329.175781
11397.833984
11550.063477
11696.738281
11812.334961
11614.489258
11608.312500
11611.527344
11593.280273
11527.004883
11366.330078
11250.339844
11271.458984
11185.632812
11117.375000
11032.853516
11021.744141
11072.225586
11178.395508
11385.844727
11457.447266
11461.601562
11467.878906
11458.407227
11576.593750
11577.282227
11542.375977
11488.989258
11379.965820
11375.730469
11339.639648
11280.924805
11187.473633
11138.162109
11234.451172
11357.749023
11365.190430
11283.702148
11287.616211
11340.783203
11366.561523
11383.126953
11400.794922
11442.402344
11432.683594
11385.589844
11360.809570
11392.125977
11407.798828
11327.502930
11239.154297
11399.784180
11460.521484
11409.159180
11383.505859
11404.975586
11322.234375
11286.452148
11222.513672
11197.655273
11178.259766
11224.465820
11207.515625
11263.126953
11387.767578
11438.256836
11379.980469
11360.690430
11366.873047
11305.660156
11309.236328
11298.778320
11307.278320
11244.425781
11222.552734
11194.095703
11220.269531
11221.339844
11282.018555
11313.510742
11320.184570
11394.627930
11556.325195
11593.368164
11512.005859
11320.488281
11354.140625
11398.165039
11312.043945
11350.807617
11409.172852
11384.172852
11357.420898
11498.413086
11479.159180
11412.431641
11365.157227
11394.503906
11501.154297
11433.416992
11361.583008
11412.585938
11484.827148
11511.170898
11564.870117
11669.995117
11624.531250
11776.964844
11767.393555
11678.959961
11661.488281
11504.215820
11345.760742
11297.917969
11412.039062
11397.056641
11330.270508
11243.403320
11257.954102
11354.695312
11315.568359
11243.601562
11234.642578
11268.250000
11296.533203
11270.196289
11234.486328
11319.170898
11354.063477
11306.958008
11241.519531
11263.721680
11288.234375
11266.591797
11312.978516
11393.563477
11434.100586
11430.217773
11362.508789
11281.275391
11261.161133
11321.234375
11346.974609
11381.774414
11426.793945
11468.935547
11392.869141
11310.943359
11280.340820
11318.462891
11296.955078
11278.918945
11203.631836
11237.913086
11228.179688
11200.380859
11265.718750
11395.276367
11333.954102
11289.614258
11426.928711
11599.638672
11710.462891
11660.048828
11616.875977
11654.144531
11697.340820
11584.843750
11448.264648
11446.778320
11370.325195
11315.541016
11305.134766
11333.880859
11301.707031
11226.061523
11206.788086
11192.337891
```
