## Supplementary material for "Functional connectivity across the human subcortical auditory system using an autoregressive matrix-Gaussian copula graphical model approach with partial correlations": Code: roi-15_mean_ts.txt

```
10600.904297
10578.229492
10475.598633
10419.637695
10414.949219
10468.587891
10410.317383
10364.711914
10370.168945
10436.931641
10406.917969
10365.269531
10372.800781
10431.041016
10379.242188
10347.889648
10373.205078
10450.914062
10403.345703
10380.600586
10422.548828
10493.106445
10413.119141
10393.322266
10427.838867
10462.534180
10405.694336
10420.264648
10457.577148
10467.043945
10404.489258
10411.193359
10445.170898
10426.706055
10393.919922
10403.444336
10436.222656
10394.119141
10376.398438
10398.233398
10442.594727
10396.708008
10371.085938
10403.868164
10450.030273
10402.992188
10385.381836
10413.517578
10437.052734
10374.795898
10357.563477
10396.458008
10430.516602
10361.690430
10379.859375
10433.168945
10435.418945
10370.133789
10374.200195
10400.968750
10395.910156
10355.208984
10390.457031
10481.365234
10482.109375
10467.095703
10477.793945
10546.685547
10519.131836
10467.947266
10497.963867
10550.354492
10484.829102
10453.407227
10503.345703
10536.238281
10585.191406
10471.009766
10417.338867
10408.503906
10444.916016
10406.411133
10371.106445
10387.591797
10369.421875
10383.144531
10443.125977
10423.641602
10442.497070
10475.674805
10465.324219
10425.593750
10438.815430
10477.904297
10449.909180
10388.460938
10406.460938
10419.852539
10416.689453
10370.416016
10375.087891
10412.460938
10431.073242
10364.088867
10388.153320
10436.748047
10453.537109
10409.649414
10410.823242
10458.056641
10491.511719
10446.579102
10440.794922
10482.137695
10511.591797
10465.828125
10443.371094
10484.583984
10509.981445
10460.390625
10462.022461
10498.058594
10512.973633
10447.393555
10437.153320
10482.463867
10536.084961
10516.228516
10457.495117
10455.201172
10474.141602
10474.362305
10428.697266
10450.142578
10497.067383
10460.105469
10410.501953
10421.716797
10446.415039
10410.400391
10382.229492
10406.016602
10435.272461
10385.605469
10380.313477
10448.555664
10449.049805
10393.741211
10413.310547
10464.434570
10390.927734
10366.001953
10395.724609
10440.107422
10461.436523
10432.758789
10442.375977
10489.552734
10466.250977
10391.720703
10400.322266
10446.272461
10418.564453
10379.025391
10389.924805
10441.526367
10469.296875
10407.344727
10410.966797
10444.659180
10459.198242
10413.364258
10416.295898
10413.721680
10458.411133
10422.926758
10432.450195
10481.465820
10492.893555
10442.798828
10513.739258
10523.209961
10516.999023
10445.912109
10471.702148
10474.505859
10498.216797
10454.863281
10448.337891
10492.804688
10518.635742
10472.145508
10495.830078
10536.002930
10513.723633
10474.386719
10477.425781
10513.775391
10489.908203
10449.538086
10466.018555
10511.758789
10458.980469
10459.467773
10510.525391
10519.575195
10483.663086
10480.615234
10503.745117
10468.263672
10422.251953
10448.968750
10482.338867
10433.563477
10446.771484
10461.051758
10470.836914
10416.664062
10442.487305
10470.423828
10527.097656
10535.286133
10586.210938
10601.722656
10521.008789
10536.518555
10368.902344
10390.626953
10407.386719
10361.771484
10322.239258
10276.311523
10180.416992
10135.429688
10152.057617
10182.291016
10258.849609
10240.348633
10266.604492
10328.129883
10363.306641
10423.757812
10438.894531
10427.304688
10448.044922
10494.918945
10508.309570
10446.408203
10450.498047
10511.504883
10491.433594
10411.485352
10431.342773
10475.848633
10522.107422
10462.617188
10391.261719
10398.647461
10415.607422
10435.235352
10356.091797
10327.338867
10339.449219
10380.738281
10344.833008
10286.974609
10311.339844
10357.154297
10416.400391
10367.800781
10375.771484
10440.715820
10465.634766
10406.934570
10421.894531
10481.379883
10511.826172
10469.006836
10466.628906
10532.457031
10543.537109
10493.017578
10483.945312
10525.176758
10487.684570
10433.161133
10424.332031
10474.453125
10448.829102
10396.594727
10399.868164
10458.190430
10464.914062
10390.998047
10399.520508
10439.061523
10485.705078
10417.511719
10387.577148
10417.048828
10459.144531
10389.170898
10370.375977
10398.111328
10451.598633
10396.825195
10397.283203
10431.171875
10486.092773
10440.771484
10438.341797
10459.983398
10489.643555
10412.988281
10387.520508
10438.390625
10474.313477
10405.813477
10407.894531
10462.723633
10446.375977
10384.232422
10407.425781
10442.292969
10409.439453
10378.738281
10400.555664
10435.558594
10402.195312
10385.041016
10429.970703
10424.462891
10393.797852
10435.227539
10468.933594
10417.428711
10405.435547
10478.641602
10479.927734
10444.466797
10470.612305
10483.828125
10572.200195
10471.609375
10401.219727
10402.026367
10432.874023
10443.888672
10372.493164
10385.846680
10427.583008
10441.433594
10406.283203
10420.924805
10474.677734
10438.902344
10396.541016
10413.590820
10460.683594
10423.526367
10366.934570
10391.346680
10451.845703
10430.874023
10374.247070
10402.092773
10456.430664
10424.582031
10393.841797
10408.081055
10472.393555
10434.916992
10469.789062
10508.279297
10560.572266
10485.000977
10459.253906
10521.595703
10523.811523
10461.324219
10480.412109
10531.382812
10472.664062
10470.325195
10495.990234
10515.803711
10474.000000
10451.041016
10483.745117
10508.818359
10437.381836
10432.893555
10456.105469
10451.365234
10422.263672
10436.953125
10490.046875
10431.093750
10404.084961
10452.041992
10433.637695
10409.541016
10435.329102
10471.431641
10450.282227
10429.249023
10455.036133
10490.933594
10470.303711
10467.006836
10479.639648
10513.988281
10462.729492
10460.706055
10492.276367
10530.264648
10465.467773
10457.463867
10492.091797
10490.220703
10424.264648
10413.187500
10427.678711
10421.718750
10382.341797
10398.464844
10438.687500
10426.427734
10397.139648
10450.482422
10462.269531
10438.532227
10493.452148
10543.784180
10529.654297
10605.835938
10548.865234
10517.030273
10435.981445
10434.831055
10413.879883
10412.602539
10411.535156
10449.027344
10475.507812
10402.486328
10384.875000
10347.354492
10320.643555
10343.939453
10300.070312
10275.945312
10300.914062
10301.788086
10372.648438
10333.114258
10316.881836
10365.063477
10388.860352
10416.819336
10444.800781
10395.122070
10408.647461
10442.687500
10486.902344
10430.394531
10426.523438
10480.721680
10522.341797
10489.794922
10480.926758
10516.630859
10461.634766
10502.861328
10508.846680
10505.043945
10572.879883
10585.839844
10526.077148
10543.262695
10590.355469
10538.050781
10470.273438
10481.172852
10502.164062
10423.215820
10416.229492
10476.353516
10451.998047
10425.811523
10407.338867
10396.636719
10414.537109
10350.296875
10338.183594
10367.018555
10381.644531
10384.968750
10352.255859
10377.575195
10423.618164
10461.566406
10411.682617
10432.490234
10488.050781
10517.016602
10475.080078
10478.799805
10501.011719
10517.338867
10478.802734
10472.301758
10526.294922
10553.870117
10501.197266
10487.217773
10543.896484
10523.331055
10479.146484
10495.589844
10504.768555
10434.159180
10437.901367
10484.843750
10461.926758
10433.051758
10460.723633
10492.855469
10468.339844
10533.309570
10557.291016
10534.249023
10505.515625
10474.137695
10513.921875
10503.059570
10421.601562
10421.581055
10443.939453
10426.735352
10449.235352
10457.152344
10467.664062
10461.246094
10586.375977
10592.047852
10499.724609
10408.805664
10416.329102
10424.147461
10468.365234
10371.949219
10428.665039
10389.291992
10416.866211
10413.854492
10322.329102
10259.435547
10229.125000
10251.939453
10290.183594
10296.551758
10360.650391
10421.981445
10498.812500
10506.451172
10501.740234
10535.349609
10534.505859
10511.038086
10473.514648
10469.648438
10472.057617
10477.973633
10403.630859
10388.034180
10393.607422
10455.544922
10448.801758
10394.501953
10395.129883
10416.615234
10394.403320
10350.404297
10384.630859
10392.137695
10417.486328
10384.297852
10384.783203
10414.999023
10432.853516
10394.584961
10397.194336
10444.574219
10424.081055
10386.372070
10411.931641
10460.517578
10428.358398
10410.810547
10397.474609
10418.060547
10371.943359
10372.955078
10432.005859
10456.628906
10409.767578
10432.301758
10486.702148
10481.607422
10445.259766
10448.927734
10469.151367
10495.680664
10436.119141
10440.164062
10467.348633
10460.702148
10409.352539
10399.373047
10418.296875
10445.082031
10448.069336
10422.552734
10436.313477
10429.041016
10430.543945
10409.083984
10382.054688
10403.458008
10404.729492
10334.176758
10321.136719
10301.156250
10332.962891
10295.210938
10305.421875
10326.295898
10373.443359
10334.925781
10300.919922
10306.377930
10355.435547
10373.906250
10340.024414
10366.958008
10424.475586
10421.879883
10385.867188
10423.400391
10454.784180
10412.523438
10388.450195
10432.566406
10454.041992
10375.629883
10377.405273
10420.824219
10371.413086
10370.960938
10412.474609
10428.717773
10407.768555
10424.955078
10462.074219
10472.343750
10447.807617
10472.240234
10480.403320
10482.009766
10450.575195
10513.411133
10544.103516
10507.973633
10501.097656
10590.704102
10622.153320
10538.710938
10550.001953
10566.082031
10563.724609
10508.174805
10420.601562
10356.625000
10339.859375
10349.189453
10312.169922
10285.383789
10286.148438
10282.110352
10318.364258
10289.292969
10285.221680
10316.091797
10366.400391
10366.959961
10321.276367
10338.686523
10351.798828
10374.095703
10318.228516
10320.238281
10348.038086
10385.072266
10342.449219
10328.473633
10368.706055
10418.586914
10389.176758
10355.168945
10376.208008
10408.734375
10387.876953
10350.698242
10364.711914
10379.854492
10349.886719
10373.211914
10395.689453
10422.776367
10399.710938
10455.494141
10505.507812
10459.835938
10434.908203
10335.607422
10339.235352
10477.069336
10501.089844
10483.120117
10478.776367
10454.921875
10403.422852
10295.602539
10233.937500
10211.845703
10186.046875
10186.791016
10221.039062
10295.447266
10323.091797
10358.590820
10408.463867
10428.101562
10471.473633
10460.103516
10427.203125
10437.401367
10437.733398
10452.668945
10426.430664
10388.037109
10377.811523
10372.772461
10398.362305
10423.749023
10385.795898
10389.812500
10401.752930
10440.574219
10408.058594
10383.950195
10407.405273
10449.369141
10442.457031
10416.838867
10426.081055
10485.988281
10504.625000
10478.930664
10492.552734
10523.215820
10532.211914
10525.835938
10484.905273
10499.201172
10491.342773
10423.715820
10403.091797
10419.835938
10414.305664
10383.461914
10379.367188
10403.920898
10393.254883
10360.066406
10362.468750
10403.811523
10439.431641
10402.245117
10348.762695
10381.067383
10427.996094
10395.039062
10423.153320
10438.416992
10445.330078
10454.194336
10433.429688
10447.055664
10455.873047
10456.970703
10537.857422
10532.025391
10516.001953
10531.863281
10559.911133
10564.903320
10522.258789
10546.362305
10566.553711
10544.397461
10532.020508
10567.302734
10545.481445
10546.956055
10536.895508
10575.670898
10515.809570
10475.231445
10499.703125
10509.114258
10491.384766
10429.203125
10521.207031
10560.000000
10465.956055
10516.353516
10603.429688
10482.916016
10555.870117
10639.979492
10494.683594
10563.376953
10556.296875
10480.048828
10427.379883
10407.595703
10391.294922
10410.055664
10361.633789
10320.596680
10334.970703
10372.770508
10355.241211
10311.172852
10326.440430
10379.598633
10398.919922
10372.798828
10364.175781
10383.894531
10412.798828
10391.306641
10347.274414
10365.745117
10414.976562
10420.068359
10372.783203
10356.410156
10370.724609
10404.866211
10378.529297
10363.136719
10405.873047
10464.894531
10453.800781
10425.676758
10426.483398
10449.191406
10470.849609
10452.114258
10444.451172
10461.459961
10472.153320
10437.684570
10451.091797
10491.235352
10507.745117
10460.287109
10375.716797
10552.208008
10482.584961
10540.158203
10561.431641
10517.455078
10499.045898
10459.769531
10437.983398
10424.753906
10439.568359
10389.916016
10370.612305
10430.284180
10464.857422
10444.646484
10431.117188
10459.535156
10446.941406
10405.945312
```
