## Supplementary material for "Functional connectivity across the human subcortical auditory system using an autoregressive matrix-Gaussian copula graphical model approach with partial correlations": Code: roi-00_mean_ts.txt

```
9528.039062
9424.608398
9356.194336
9372.688477
9367.230469
9376.049805
9377.499023
9350.978516
9339.218750
9344.576172
9333.844727
9312.706055
9292.392578
9322.051758
9316.088867
9335.599609
9332.150391
9355.692383
9357.138672
9330.150391
9336.876953
9340.046875
9329.966797
9315.261719
9302.421875
9286.927734
9313.172852
9327.110352
9357.672852
9368.336914
9365.692383
9359.195312
9352.329102
9345.870117
9337.469727
9326.704102
9345.082031
9325.317383
9320.273438
9339.574219
9333.595703
9334.846680
9344.656250
9367.423828
9398.748047
9391.441406
9343.747070
9379.444336
9407.868164
9382.574219
9384.232422
9363.805664
9331.162109
9313.896484
9298.375000
9289.332031
9295.863281
9294.047852
9317.955078
9345.753906
9341.333984
9351.647461
9384.241211
9358.000000
9339.290039
9321.821289
9308.136719
9298.687500
9285.511719
9309.954102
9328.804688
9344.307617
9357.305664
9366.452148
9359.875977
9345.718750
9343.007812
9325.711914
9282.450195
9290.231445
9298.790039
9285.291992
9279.397461
9278.205078
9282.561523
9279.419922
9290.030273
9278.545898
9277.041992
9296.024414
9282.042969
9280.940430
9297.151367
9297.367188
9292.477539
9287.749023
9319.738281
9272.651367
9296.086914
9319.420898
9349.372070
9320.600586
9299.437500
9272.668945
9252.117188
9252.040039
9255.859375
9263.387695
9273.381836
9275.414062
9249.859375
9256.688477
9264.065430
9244.946289
9232.943359
9264.912109
9297.768555
9269.829102
9266.395508
9303.479492
9352.922852
9341.670898
9272.277344
9277.068359
9238.878906
9212.013672
9204.972656
9191.354492
9188.766602
9196.205078
9230.202148
9211.362305
9233.335938
9234.624023
9229.951172
9228.708008
9209.451172
9203.867188
9222.266602
9237.081055
9245.136719
9254.167969
9260.866211
9258.947266
9229.107422
9214.087891
9229.914062
9222.691406
9253.841797
9305.542969
9293.666992
9278.588867
9290.654297
9274.263672
9233.079102
9212.057617
9213.533203
9190.332031
9181.955078
9197.525391
9220.297852
9237.466797
9256.041992
9272.062500
9262.377930
9245.541016
9246.466797
9222.339844
9248.204102
9241.139648
9236.674805
9258.727539
9221.169922
9237.960938
9248.399414
9218.737305
9207.782227
9184.551758
9197.073242
9227.186523
9259.686523
9232.558594
9212.087891
9216.134766
9204.440430
9199.300781
9185.979492
9190.962891
9222.262695
9250.464844
9255.237305
9250.813477
9208.929688
9199.344727
9203.921875
9199.615234
9195.028320
9218.517578
9234.940430
9207.528320
9151.796875
9216.061523
9246.409180
9249.999023
9212.614258
9191.793945
9181.670898
9167.191406
9183.412109
9179.757812
9200.560547
9210.517578
9204.716797
9228.655273
9229.065430
9197.596680
9185.552734
9179.836914
9192.694336
9193.416016
9219.651367
9234.710938
9231.855469
9250.246094
9265.597656
9283.973633
9276.262695
9244.382812
9238.201172
9253.440430
9277.236328
9267.081055
9253.347656
9229.480469
9234.691406
9260.909180
9281.025391
9269.704102
9258.278320
9237.465820
9217.337891
9212.725586
9215.638672
9216.478516
9189.944336
9150.299805
9215.012695
9257.307617
9227.582031
9225.321289
9196.829102
9190.390625
9176.553711
9155.961914
9146.437500
9137.081055
9156.716797
9170.763672
9179.330078
9187.072266
9181.564453
9188.737305
9204.169922
9178.612305
9168.476562
9176.727539
9200.747070
9199.674805
9213.894531
9212.242188
9215.670898
9195.698242
9204.506836
9174.115234
9178.384766
9187.880859
9206.342773
9188.456055
9174.541992
9160.944336
9168.074219
9195.208008
9201.979492
9184.458008
9177.373047
9183.792969
9185.749023
9188.885742
9188.302734
9211.942383
9163.875977
9211.347656
9239.134766
9248.796875
9231.473633
9205.149414
9202.952148
9192.973633
9186.817383
9184.023438
9179.836914
9175.483398
9182.648438
9196.113281
9208.560547
9200.164062
9211.909180
9196.717773
9188.083984
9181.421875
9175.533203
9187.390625
9182.966797
9199.666016
9221.912109
9243.211914
9228.916992
9237.175781
9255.644531
9257.472656
9275.836914
9269.429688
9250.782227
9216.783203
9206.458008
9227.897461
9155.174805
9192.230469
9221.440430
9266.298828
9294.953125
9275.221680
9241.833984
9227.712891
9183.989258
9164.471680
9181.266602
9191.250977
9217.074219
9234.436523
9241.034180
9216.568359
9211.798828
9206.765625
9193.392578
9171.361328
9174.709961
9180.550781
9189.572266
9222.386719
9247.745117
9237.516602
9199.163086
9225.151367
9213.697266
9202.951172
9221.906250
9245.783203
9233.700195
9234.202148
9218.210938
9200.777344
9205.986328
9193.214844
9184.279297
9177.358398
9207.529297
9215.486328
9223.040039
9236.257812
9212.550781
9238.626953
9228.299805
9191.599609
9144.706055
9204.145508
9219.910156
9236.092773
9242.021484
9224.894531
9191.388672
9163.464844
9168.795898
9160.310547
9166.474609
9187.181641
9189.801758
9182.077148
9189.937500
9195.399414
9163.421875
9187.845703
9195.658203
9190.776367
9182.925781
9185.159180
9196.198242
9171.515625
9161.923828
9146.909180
9137.498047
9152.964844
9174.595703
9182.422852
9194.693359
9195.128906
9203.840820
9210.325195
9236.681641
9243.000977
9223.746094
9212.292969
9199.461914
9210.542969
9206.978516
9252.180664
9250.858398
9245.036133
9270.670898
9218.535156
9194.826172
9172.000000
9151.486328
9142.275391
9146.256836
9159.813477
9176.624023
9203.538086
9184.472656
9168.836914
9161.035156
9147.560547
9139.094727
9135.529297
9136.543945
9152.277344
9183.063477
9200.680664
9189.384766
9198.660156
9195.652344
9201.007812
9169.900391
9180.800781
9155.141602
9148.829102
9161.850586
9175.753906
9169.801758
9162.301758
9200.394531
9205.565430
9200.804688
9189.332031
9174.158203
9157.183594
9148.783203
9160.821289
9178.895508
9185.639648
9173.595703
9162.166992
9151.713867
9152.766602
9137.455078
9134.382812
9146.204102
9159.349609
9173.655273
9225.847656
9237.565430
9226.977539
9213.015625
9174.385742
9152.850586
9136.285156
9146.251953
9178.221680
9209.976562
9171.150391
9192.319336
9187.801758
9209.302734
9164.048828
9137.262695
9103.527344
9092.605469
9065.798828
9078.249023
9084.538086
9126.708008
9139.830078
9183.195312
9199.426758
9151.251953
9156.125000
9125.463867
9151.945312
9144.246094
9149.464844
9143.934570
9115.818359
9138.951172
9113.771484
9129.243164
9115.262695
9115.221680
9140.183594
9151.512695
9154.990234
9146.043945
9127.244141
9121.485352
9115.976562
9111.369141
9104.390625
9092.437500
9111.488281
9129.695312
9131.691406
9128.566406
9131.851562
9127.968750
9130.404297
9120.172852
9098.192383
9100.817383
9087.009766
9095.320312
9104.204102
9130.207031
9135.526367
9141.680664
9116.932617
9114.474609
9115.291992
9099.032227
9132.739258
9140.732422
9162.823242
9184.272461
9183.362305
9175.531250
9197.199219
9187.418945
9198.360352
9149.898438
9134.701172
9111.879883
9113.625977
9151.580078
9179.490234
9217.273438
9224.528320
9169.160156
9118.651367
9105.903320
9092.035156
9103.218750
9136.513672
9135.813477
9137.551758
9133.636719
9126.256836
9123.264648
9140.172852
9128.812500
9109.769531
9088.854492
9089.669922
9090.518555
9097.305664
9097.740234
9109.681641
9130.010742
9138.953125
9170.065430
9177.663086
9165.289062
9156.167969
9124.754883
9115.915039
9152.984375
9173.769531
9145.223633
9209.229492
9217.001953
9211.422852
9172.676758
9157.960938
9143.398438
9124.904297
9097.349609
9105.017578
9088.469727
9077.807617
9100.992188
9126.584961
9144.001953
9143.178711
9112.599609
9076.708984
9090.961914
9129.337891
9131.710938
9139.693359
9151.127930
9148.992188
9144.426758
9128.544922
9116.859375
9121.074219
9133.851562
9142.782227
9143.035156
9124.831055
9104.720703
9070.493164
9070.799805
9053.018555
9065.919922
9094.887695
9114.548828
9121.951172
9134.546875
9121.168945
9115.728516
9116.339844
9134.342773
9136.831055
9173.725586
9173.980469
9165.451172
9166.422852
9203.374023
9215.121094
9211.547852
9185.053711
9167.833008
9152.851562
9131.924805
9109.526367
9124.066406
9118.753906
9149.152344
9149.077148
9154.626953
9169.641602
9145.426758
9139.927734
9137.521484
9138.458008
9113.959961
9128.625977
9133.978516
9125.226562
9149.541992
9158.896484
9171.571289
9182.903320
9164.130859
9146.737305
9128.505859
9129.193359
9133.080078
9130.425781
9147.204102
9154.589844
9167.104492
9151.119141
9161.076172
9163.792969
9160.605469
9150.706055
9151.867188
9158.031250
9163.258789
9143.493164
9162.655273
9166.672852
9170.089844
9163.027344
9162.663086
9148.083984
9134.375000
9129.307617
9119.000977
9100.579102
9107.759766
9101.115234
9088.996094
9095.064453
9109.002930
9107.874023
9089.314453
9078.716797
9071.526367
9097.675781
9114.711914
9105.439453
9112.715820
9105.893555
9090.597656
9107.114258
9123.197266
9135.969727
9113.997070
9118.254883
9122.210938
9131.991211
9130.302734
9128.746094
9096.986328
9085.028320
9076.795898
9084.492188
9119.783203
9130.306641
9123.139648
9115.871094
9140.842773
9130.728516
9132.774414
9125.238281
9114.131836
9113.340820
9083.108398
9093.474609
9083.554688
9083.181641
9096.825195
9099.612305
9113.852539
9152.299805
9164.464844
9132.106445
9109.813477
9085.851562
9064.145508
9052.151367
9077.367188
9092.121094
9126.398438
9151.991211
9149.499023
9142.580078
9118.914062
9106.104492
9097.115234
9074.500000
9079.629883
9075.583008
9081.622070
9094.287109
9101.382812
9096.017578
9076.925781
9050.276367
9045.492188
9034.234375
9059.671875
9057.279297
9058.439453
9093.957031
9105.167969
9131.686523
9147.416992
9166.240234
9179.388672
9154.758789
9121.750000
9098.575195
9077.947266
9047.275391
9056.019531
9065.181641
9072.694336
9090.698242
9106.333984
9124.336914
9114.540039
9116.708984
9108.253906
9084.971680
9081.586914
9071.843750
9057.252930
9052.396484
9072.349609
9045.611328
9066.388672
9089.105469
9094.165039
9106.444336
9088.401367
9103.798828
9072.084961
9082.999023
9089.460938
9077.906250
9073.878906
9088.123047
9102.738281
9101.609375
9126.854492
9132.033203
9125.293945
9106.640625
9086.500000
9083.494141
9090.748047
9110.709961
9108.999023
9082.702148
9096.964844
9096.544922
9092.458984
9076.649414
9109.567383
9122.421875
9112.559570
9081.821289
9056.821289
9040.004883
9035.318359
9039.649414
9054.998047
9071.712891
9091.665039
9082.412109
9110.944336
9088.267578
9091.662109
9083.273438
9082.439453
9078.817383
9070.747070
9073.010742
9065.571289
9075.456055
9079.156250
9081.955078
9082.675781
9084.724609
9077.481445
9083.235352
9067.642578
9081.916016
9106.615234
9120.417969
9129.482422
9146.522461
9124.229492
9115.827148
9097.100586
9118.673828
9113.337891
9116.546875
9092.235352
9134.803711
9141.632812
9143.656250
9130.201172
9085.644531
9053.217773
9032.308594
9040.172852
9074.474609
9101.121094
9104.171875
9142.858398
9137.463867
9160.730469
9178.343750
9175.924805
9111.820312
9078.541016
9023.441406
9004.888672
9022.052734
9027.836914
9030.576172
9042.770508
9067.632812
9103.256836
9126.241211
9136.223633
9117.389648
9085.148438
9075.707031
9062.836914
9038.579102
9042.186523
9028.232422
9010.913086
9043.317383
9082.041016
9105.208008
9112.613281
9098.842773
```
