## Supplementary material for "Functional connectivity across the human subcortical auditory system using an autoregressive matrix-Gaussian copula graphical model approach with partial correlations": Code: roi-01_mean_ts.txt

```
11050.408203
10846.035156
10760.675781
10778.125977
10671.784180
10659.779297
10717.416992
10675.162109
10601.442383
10654.223633
10627.404297
10668.261719
10616.532227
10612.546875
10678.162109
10702.238281
10624.338867
10693.640625
10729.755859
10579.442383
10635.575195
10636.290039
10648.535156
10612.236328
10624.298828
10661.380859
10658.379883
10656.609375
10676.560547
10764.437500
10749.143555
10756.832031
10679.497070
10768.407227
10658.605469
10672.571289
10698.261719
10639.150391
10669.941406
10704.467773
10667.961914
10678.495117
10730.884766
10669.941406
10715.600586
10805.253906
10821.544922
10751.314453
10731.824219
10769.255859
10741.135742
10730.301758
10691.038086
10627.025391
10549.926758
10604.333008
10588.277344
10570.381836
10578.573242
10661.629883
10651.123047
10689.869141
10730.381836
10693.567383
10641.036133
10635.811523
10636.590820
10588.092773
10597.347656
10578.854492
10634.035156
10571.257812
10657.881836
10639.479492
10633.372070
10580.159180
10545.138672
10566.250977
10452.558594
10525.082031
10592.364258
10516.823242
10542.311523
10552.314453
10627.640625
10547.904297
10636.450195
10571.540039
10534.934570
10595.996094
10567.565430
10530.770508
10534.950195
10612.244141
10522.685547
10574.592773
10562.643555
10631.170898
10608.578125
10621.812500
10690.358398
10560.736328
10570.916992
10541.588867
10540.530273
10476.758789
10536.569336
10452.356445
10463.991211
10498.937500
10471.200195
10493.882812
10511.209961
10508.571289
10430.025391
10539.444336
10607.349609
10577.166016
10661.100586
10575.610352
10636.600586
10660.658203
10495.404297
10503.736328
10506.152344
10441.346680
10428.840820
10471.155273
10388.752930
10362.294922
10445.639648
10454.173828
10391.258789
10420.349609
10487.882812
10493.553711
10425.814453
10410.452148
10446.252930
10529.372070
10501.620117
10570.293945
10515.941406
10548.268555
10455.465820
10486.520508
10483.952148
10517.171875
10475.924805
10597.247070
10583.014648
10595.071289
10508.727539
10594.306641
10512.119141
10437.908203
10393.711914
10419.009766
10412.143555
10388.264648
10382.404297
10421.149414
10437.507812
10429.281250
10476.332031
10465.006836
10446.886719
10373.643555
10440.526367
10448.883789
10463.325195
10491.402344
10385.064453
10445.796875
10452.188477
10431.645508
10390.244141
10348.777344
10472.827148
10397.853516
10494.910156
10410.235352
10379.192383
10390.145508
10391.775391
10422.881836
10322.325195
10331.300781
10365.004883
10361.211914
10425.399414
10472.775391
10397.132812
10371.534180
10498.999023
10404.557617
10371.108398
10406.705078
10456.657227
10378.335938
10398.073242
10460.450195
10443.093750
10481.093750
10419.531250
10404.408203
10407.430664
10430.923828
10348.873047
10422.861328
10441.238281
10476.154297
10448.853516
10484.852539
10451.432617
10382.196289
10371.478516
10390.000977
10361.203125
10356.271484
10420.352539
10483.752930
10450.624023
10498.402344
10511.132812
10515.391602
10590.294922
10560.973633
10491.987305
10528.509766
10526.871094
10540.755859
10523.471680
10503.673828
10494.850586
10516.161133
10539.650391
10496.881836
10500.225586
10581.979492
10411.735352
10433.379883
10453.846680
10427.635742
10388.208984
10383.157227
10450.872070
10444.711914
10511.308594
10451.398438
10392.895508
10350.271484
10387.090820
10375.132812
10292.208984
10341.812500
10303.163086
10297.448242
10375.701172
10391.009766
10406.026367
10397.992188
10469.923828
10394.858398
10374.500000
10464.875977
10440.634766
10385.049805
10458.125977
10417.274414
10449.680664
10440.794922
10440.902344
10488.196289
10451.046875
10413.384766
10431.978516
10427.377930
10389.226562
10431.439453
10392.189453
10395.750000
10426.692383
10376.949219
10405.402344
10420.385742
10439.717773
10422.560547
10479.108398
10394.386719
10345.095703
10428.854492
10480.689453
10497.755859
10483.738281
10448.941406
10425.004883
10512.567383
10386.788086
10367.267578
10406.134766
10392.939453
10358.520508
10459.923828
10467.408203
10434.812500
10431.423828
10505.578125
10453.217773
10408.998047
10415.166016
10372.185547
10447.482422
10430.334961
10456.762695
10447.141602
10430.759766
10513.395508
10581.985352
10529.355469
10531.356445
10531.742188
10482.209961
10499.972656
10442.595703
10371.745117
10385.333008
10259.345703
10200.781250
10203.684570
10418.438477
10475.454102
10529.257812
10467.249023
10463.705078
10366.286133
10349.521484
10422.990234
10442.109375
10442.235352
10536.138672
10439.430664
10429.426758
10393.229492
10389.921875
10379.523438
10356.099609
10370.834961
10418.118164
10396.951172
10445.282227
10356.059570
10419.502930
10476.475586
10445.710938
10442.427734
10447.574219
10423.611328
10480.564453
10554.136719
10468.222656
10435.083984
10368.779297
10417.337891
10345.416016
10343.571289
10313.360352
10346.266602
10436.430664
10470.542969
10431.541016
10371.696289
10447.182617
10387.245117
10387.780273
10388.040039
10415.689453
10496.912109
10479.416016
10460.103516
10459.270508
10399.081055
10458.867188
10422.819336
10422.643555
10449.310547
10373.732422
10401.511719
10402.788086
10454.578125
10399.474609
10395.110352
10403.852539
10396.960938
10409.518555
10432.165039
10434.812500
10458.666016
10362.696289
10464.458984
10357.037109
10358.912109
10393.536133
10429.030273
10453.939453
10485.629883
10529.521484
10474.880859
10538.728516
10572.772461
10532.122070
10490.369141
10468.351562
10476.161133
10538.889648
10431.840820
10537.561523
10521.870117
10558.504883
10378.834961
10419.099609
10365.100586
10351.654297
10357.233398
10366.821289
10341.424805
10382.969727
10412.299805
10406.482422
10393.291992
10350.346680
10337.334961
10331.632812
10472.205078
10444.462891
10338.263672
10442.375977
10441.166016
10511.368164
10450.570312
10458.579102
10466.399414
10426.747070
10364.143555
10462.995117
10428.166016
10435.985352
10446.690430
10471.303711
10445.718750
10341.675781
10404.634766
10438.941406
10444.048828
10427.416016
10438.841797
10372.904297
10414.824219
10400.861328
10407.903320
10408.399414
10380.486328
10422.600586
10386.504883
10414.005859
10390.530273
10337.882812
10530.381836
10388.312500
10429.281250
10476.705078
10430.771484
10370.388672
10389.770508
10341.676758
10456.987305
10366.287109
10356.249023
10421.028320
10371.600586
10478.511719
10529.565430
10502.642578
10330.713867
10344.059570
10332.887695
10262.013672
10235.411133
10266.209961
10298.132812
10386.689453
10308.584961
10328.038086
10369.349609
10325.682617
10385.323242
10415.534180
10308.782227
10301.759766
10380.922852
10344.781250
10404.334961
10380.424805
10311.704102
10353.808594
10302.618164
10303.650391
10330.822266
10388.513672
10286.622070
10366.710938
10312.224609
10258.845703
10262.080078
10284.130859
10272.536133
10320.855469
10427.069336
10365.779297
10318.913086
10386.236328
10389.928711
10407.932617
10340.127930
10366.782227
10365.825195
10355.569336
10356.984375
10398.482422
10424.933594
10364.712891
10434.948242
10401.812500
10378.830078
10370.694336
10357.099609
10409.502930
10399.943359
10325.182617
10364.271484
10453.620117
10435.879883
10494.844727
10480.575195
10586.638672
10455.877930
10361.850586
10329.900391
10363.926758
10391.430664
10452.141602
10453.357422
10455.011719
10430.312500
10390.008789
10325.742188
10295.500000
10320.995117
10412.997070
10382.137695
10300.530273
10342.832031
10333.241211
10318.894531
10381.582031
10348.416992
10279.428711
10239.085938
10322.782227
10242.916016
10280.891602
10354.910156
10290.390625
10328.394531
10322.876953
10389.463867
10430.990234
10374.823242
10447.903320
10393.487305
10383.488281
10342.855469
10488.292969
10384.777344
10382.888672
10443.308594
10441.365234
10418.188477
10417.756836
10519.426758
10329.763672
10237.567383
10322.462891
10279.114258
10247.050781
10279.837891
10334.247070
10339.456055
10361.757812
10426.091797
10305.410156
10294.833984
10372.417969
10359.593750
10223.543945
10368.082031
10299.281250
10352.450195
10321.081055
10328.574219
10298.556641
10375.510742
10308.500000
10312.169922
10362.110352
10319.779297
10247.433594
10237.476562
10299.145508
10231.851562
10259.345703
10267.472656
10247.545898
10309.095703
10290.158203
10309.145508
10341.333984
10404.296875
10336.498047
10339.307617
10407.906250
10447.056641
10385.068359
10358.452148
10322.043945
10423.135742
10566.929688
10388.823242
10429.916016
10432.873047
10335.166992
10316.672852
10253.913086
10285.657227
10354.223633
10273.525391
10374.526367
10397.007812
10342.167969
10374.303711
10342.544922
10450.346680
10343.051758
10350.171875
10371.629883
10371.606445
10431.486328
10394.416992
10476.644531
10432.704102
10416.161133
10395.411133
10435.692383
10323.798828
10376.953125
10394.367188
10371.154297
10390.666992
10511.121094
10373.073242
10366.687500
10385.076172
10389.129883
10402.915039
10443.711914
10484.894531
10355.036133
10424.055664
10357.014648
10317.667969
10467.092773
10472.801758
10325.483398
10342.755859
10345.884766
10306.932617
10282.442383
10336.093750
10298.333984
10323.491211
10386.277344
10363.705078
10304.152344
10287.824219
10281.082031
10300.211914
10315.241211
10218.224609
10242.541992
10296.889648
10310.867188
10421.316406
10339.586914
10333.217773
10442.244141
10409.793945
10347.218750
10388.530273
10422.211914
10356.278320
10334.811523
10310.839844
10300.291016
10310.657227
10261.229492
10240.450195
10372.488281
10353.090820
10333.907227
10387.511719
10324.448242
10373.842773
10351.955078
10497.549805
10330.685547
10317.252930
10326.471680
10272.909180
10236.161133
10357.797852
10307.414062
10303.573242
10352.635742
10332.488281
10404.504883
10340.737305
10364.530273
10300.826172
10263.021484
10357.309570
10344.173828
10275.895508
10378.419922
10386.791992
10345.590820
10338.875000
10359.930664
10395.923828
10412.404297
10233.661133
10298.442383
10312.135742
10332.228516
10295.530273
10371.622070
10360.453125
10372.271484
10339.457031
10285.700195
10257.795898
10274.203125
10286.625977
10285.718750
10398.485352
10392.794922
10330.406250
10477.796875
10414.363281
10469.067383
10427.147461
10331.925781
10352.861328
10342.358398
10222.461914
10303.271484
10294.364258
10318.688477
10321.472656
10450.053711
10359.526367
10340.483398
10367.498047
10353.408203
10332.422852
10320.347656
10370.299805
10357.950195
10297.048828
10364.007812
10305.523438
10279.893555
10345.486328
10358.683594
10372.963867
10382.755859
10388.257812
10367.173828
10370.250000
10370.522461
10319.398438
10289.064453
10293.314453
10326.618164
10381.931641
10384.380859
10381.750000
10383.375977
10348.260742
10377.050781
10454.727539
10390.714844
10325.671875
10405.235352
10401.469727
10484.889648
10318.323242
10304.360352
10418.822266
10340.513672
10370.618164
10343.032227
10288.294922
10226.513672
10242.029297
10209.163086
10204.282227
10234.163086
10262.709961
10298.215820
10361.947266
10306.398438
10325.584961
10423.375977
10327.727539
10369.388672
10399.488281
10346.590820
10331.237305
10297.000977
10325.691406
10396.203125
10397.520508
10381.562500
10382.928711
10373.326172
10370.343750
10358.909180
10335.286133
10355.852539
10323.482422
10367.313477
10367.954102
10375.413086
10397.698242
10493.772461
10518.051758
10384.149414
10351.382812
10381.630859
10373.225586
10413.962891
10444.755859
10364.523438
10293.191406
10283.994141
10222.707031
10271.254883
10332.812500
10379.467773
10362.358398
10328.596680
10343.156250
10382.439453
10422.740234
10503.241211
10444.833008
10376.186523
10242.069336
10151.947266
10172.995117
10130.701172
10175.105469
10319.685547
10401.757812
10378.666992
10276.709961
10374.224609
10367.475586
10323.925781
10338.851562
10222.038086
10243.035156
10203.700195
10205.970703
10285.947266
10322.867188
10221.757812
10252.740234
10279.268555
10343.935547
```
