## Supplementary material for "Functional connectivity across the human subcortical auditory system using an autoregressive matrix-Gaussian copula graphical model approach with partial correlations": Code: roi-02_mean_ts.txt

```
11063.188477
10927.497070
10844.908203
10836.343750
10874.196289
10849.251953
10855.796875
10828.378906
10808.042969
10808.920898
10791.518555
10780.125977
10782.165039
10798.474609
10785.448242
10784.409180
10796.776367
10804.043945
10806.629883
10793.159180
10795.773438
10802.161133
10776.250000
10766.775391
10768.086914
10749.535156
10765.425781
10807.153320
10846.304688
10853.072266
10849.492188
10845.010742
10824.684570
10815.169922
10801.520508
10792.433594
10812.778320
10815.099609
10820.977539
10837.642578
10804.288086
10812.144531
10846.687500
10844.449219
10854.267578
10857.688477
10829.005859
10846.829102
10867.791016
10885.535156
10875.939453
10862.524414
10836.135742
10815.167969
10776.823242
10768.165039
10786.250977
10795.226562
10827.213867
10844.943359
10836.893555
10854.234375
10853.357422
10871.313477
10848.079102
10824.227539
10799.615234
10780.611328
10784.490234
10772.425781
10819.570312
10834.299805
10855.782227
10847.748047
10844.562500
10828.297852
10811.996094
10800.674805
10798.325195
10816.312500
10805.875000
10793.958984
10777.413086
10771.791016
10769.919922
10787.541016
10784.678711
10780.775391
10774.801758
10787.680664
10801.403320
10804.364258
10809.390625
10824.475586
10848.589844
10831.355469
10839.569336
10776.705078
10799.278320
10822.290039
10880.739258
10873.645508
10832.939453
10800.585938
10788.567383
10746.401367
10769.322266
10783.961914
10797.864258
10800.323242
10792.606445
10803.308594
10779.853516
10794.986328
10805.358398
10822.944336
10808.135742
10810.753906
10787.623047
10818.429688
10855.647461
10863.362305
10821.081055
10793.958008
10762.700195
10746.773438
10726.269531
10728.622070
10722.457031
10721.443359
10732.193359
10750.735352
10755.104492
10776.780273
10784.287109
10783.724609
10758.214844
10750.458008
10756.678711
10772.711914
10801.868164
10786.930664
10803.260742
10795.160156
10762.185547
10744.756836
10744.636719
10786.979492
10796.519531
10853.396484
10854.914062
10800.565430
10821.481445
10804.704102
10783.003906
10751.604492
10730.272461
10734.479492
10728.422852
10736.361328
10769.259766
10770.721680
10811.431641
10822.803711
10804.554688
10762.079102
10792.647461
10781.428711
10807.568359
10816.055664
10792.922852
10807.704102
10813.350586
10806.365234
10819.434570
10794.060547
10806.168945
10783.298828
10779.319336
10785.286133
10809.123047
10812.084961
10785.055664
10769.777344
10756.327148
10737.401367
10744.692383
10754.176758
10786.622070
10804.032227
10818.416992
10798.094727
10779.182617
10772.356445
10755.870117
10775.657227
10778.415039
10776.208984
10770.526367
10760.355469
10715.371094
10796.709961
10810.128906
10805.469727
10762.507812
10746.004883
10721.307617
10733.253906
10738.913086
10771.484375
10773.772461
10793.677734
10781.156250
10803.139648
10781.112305
10758.230469
10739.103516
10720.403320
10730.322266
10733.947266
10744.989258
10767.447266
10771.698242
10796.218750
10816.643555
10836.845703
10866.455078
10866.000000
10815.967773
10819.088867
10843.892578
10861.518555
10835.940430
10808.502930
10791.833984
10833.682617
10891.191406
10889.973633
10864.954102
10821.137695
10817.152344
10794.125977
10796.592773
10804.720703
10775.834961
10729.163086
10791.631836
10817.612305
10810.307617
10780.830078
10776.034180
10770.302734
10750.720703
10716.258789
10704.500977
10708.319336
10704.273438
10717.666016
10737.266602
10742.004883
10758.776367
10768.012695
10772.681641
10759.136719
10759.825195
10750.125000
10772.521484
10779.267578
10805.657227
10817.764648
10818.955078
10797.907227
10794.816406
10775.600586
10774.511719
10783.737305
10811.988281
10799.943359
10769.596680
10772.543945
10805.122070
10809.820312
10792.591797
10788.088867
10779.652344
10777.496094
10785.708008
10777.744141
10781.617188
10807.493164
10771.979492
10814.544922
10857.771484
10840.540039
10852.146484
10827.874023
10805.962891
10800.634766
10806.369141
10787.860352
10794.396484
10773.833008
10773.359375
10781.965820
10789.398438
10787.660156
10783.642578
10799.484375
10795.329102
10782.411133
10782.406250
10778.082031
10757.115234
10781.100586
10803.426758
10819.721680
10797.939453
10811.563477
10837.223633
10846.440430
10868.668945
10880.004883
10846.748047
10820.540039
10813.591797
10828.823242
10833.055664
10868.603516
10840.423828
10902.609375
10952.164062
10913.926758
10850.247070
10808.677734
10775.494141
10778.112305
10770.168945
10788.805664
10826.903320
10831.108398
10841.834961
10838.619141
10830.777344
10819.720703
10778.799805
10768.730469
10764.610352
10784.538086
10772.225586
10802.191406
10822.165039
10817.938477
10812.244141
10808.305664
10815.835938
10827.781250
10826.317383
10826.958008
10832.703125
10824.820312
10831.317383
10809.868164
10787.337891
10791.144531
10796.425781
10783.437500
10800.095703
10815.323242
10809.817383
10847.286133
10831.200195
10838.379883
10827.519531
10810.316406
10739.763672
10784.083008
10840.126953
10850.481445
10886.868164
10862.241211
10814.638672
10781.919922
10764.164062
10790.110352
10797.991211
10805.874023
10784.974609
10776.448242
10761.281250
10771.619141
10775.720703
10780.935547
10782.966797
10771.356445
10766.679688
10772.250977
10779.948242
10770.128906
10765.955078
10736.523438
10732.026367
10757.503906
10751.885742
10798.216797
10819.004883
10823.735352
10823.221680
10842.304688
10861.916992
10849.229492
10829.689453
10802.368164
10815.559570
10836.846680
10823.184570
10841.235352
10866.728516
10882.563477
10876.872070
10856.236328
10822.171875
10783.655273
10749.378906
10742.212891
10729.838867
10770.166992
10769.203125
10815.095703
10802.017578
10783.110352
10770.391602
10785.860352
10768.860352
10749.212891
10759.973633
10777.292969
10805.473633
10804.535156
10816.887695
10820.955078
10813.221680
10808.381836
10786.731445
10799.160156
10784.832031
10772.575195
10786.361328
10823.939453
10808.416016
10780.194336
10799.891602
10824.295898
10814.353516
10790.620117
10773.166016
10761.754883
10762.158203
10779.500977
10805.928711
10808.918945
10788.443359
10765.026367
10776.937500
10755.530273
10769.372070
10775.658203
10767.209961
10787.519531
10833.873047
10854.418945
10863.708008
10823.791016
10811.153320
10775.087891
10772.099609
10751.849609
10782.967773
10805.310547
10838.350586
10817.369141
10797.102539
10798.185547
10826.632812
10785.382812
10731.982422
10697.748047
10662.893555
10654.718750
10675.678711
10683.828125
10711.069336
10754.762695
10776.891602
10790.303711
10748.022461
10732.610352
10729.583008
10753.417969
10750.294922
10746.402344
10736.256836
10725.712891
10744.587891
10742.374023
10741.673828
10717.694336
10716.875000
10714.421875
10747.879883
10760.835938
10750.614258
10728.722656
10717.417969
10698.489258
10706.825195
10709.075195
10686.459961
10722.048828
10737.024414
10734.283203
10746.774414
10754.574219
10745.177734
10757.943359
10728.871094
10705.061523
10679.777344
10680.473633
10721.251953
10709.156250
10717.142578
10729.886719
10734.001953
10715.348633
10705.237305
10717.957031
10709.941406
10750.857422
10770.975586
10731.567383
10734.639648
10758.502930
10759.237305
10768.950195
10784.386719
10823.006836
10739.174805
10702.205078
10673.958008
10672.930664
10699.211914
10781.727539
10801.998047
10823.308594
10769.289062
10721.607422
10693.531250
10680.279297
10681.131836
10711.904297
10728.229492
10714.402344
10738.495117
10724.666016
10727.545898
10728.504883
10712.519531
10680.197266
10657.494141
10669.127930
10658.994141
10676.214844
10687.643555
10694.438477
10700.499023
10713.493164
10757.423828
10771.382812
10757.607422
10741.581055
10707.991211
10691.383789
10732.649414
10733.180664
10734.075195
10745.017578
10764.312500
10791.824219
10769.219727
10750.257812
10731.320312
10690.567383
10679.056641
10691.117188
10679.097656
10681.359375
10690.131836
10706.444336
10720.022461
10712.112305
10682.631836
10667.577148
10655.875000
10710.921875
10718.998047
10714.200195
10713.106445
10717.562500
10716.428711
10718.110352
10687.283203
10676.671875
10716.552734
10705.055664
10700.181641
10668.171875
10647.133789
10616.912109
10614.088867
10613.262695
10628.443359
10634.429688
10667.730469
10671.807617
10684.747070
10656.114258
10646.565430
10649.923828
10665.711914
10699.481445
10724.508789
10756.013672
10734.420898
10675.640625
10702.227539
10739.956055
10763.712891
10757.789062
10733.082031
10716.547852
10691.175781
10691.926758
10668.552734
10649.159180
10671.712891
10693.774414
10699.193359
10716.991211
10711.651367
10675.376953
10669.843750
10653.048828
10673.024414
10670.340820
10666.229492
10648.023438
10691.325195
10701.468750
10716.639648
10712.861328
10705.398438
10683.415039
10678.479492
10650.291016
10662.301758
10668.442383
10681.625977
10674.957031
10678.082031
10688.753906
10675.374023
10695.193359
10687.595703
10670.838867
10676.982422
10706.074219
10697.202148
10693.353516
10688.695312
10709.138672
10680.532227
10692.906250
10720.006836
10706.677734
10691.267578
10663.851562
10638.172852
10627.453125
10643.889648
10633.169922
10622.936523
10645.563477
10652.000000
10629.585938
10623.171875
10589.477539
10602.402344
10609.807617
10622.284180
10635.083008
10640.447266
10643.342773
10642.948242
10644.898438
10649.832031
10651.774414
10637.963867
10647.985352
10659.664062
10670.679688
10692.242188
10678.795898
10644.789062
10619.044922
10633.976562
10615.119141
10639.142578
10674.923828
10673.328125
10672.593750
10690.851562
10669.549805
10662.675781
10665.119141
10684.850586
10655.625977
10641.230469
10645.987305
10629.065430
10635.376953
10668.349609
10661.175781
10620.615234
10672.194336
10708.731445
10688.761719
10652.976562
10643.580078
10608.589844
10602.744141
10620.796875
10630.008789
10660.440430
10696.488281
10685.910156
10679.462891
10659.077148
10633.613281
10644.550781
10642.083984
10610.496094
10611.056641
10610.095703
10605.247070
10649.728516
10668.076172
10642.025391
10604.585938
10608.808594
10589.933594
10604.021484
10608.956055
10613.458984
10623.156250
10633.024414
10672.242188
10692.502930
10683.453125
10728.428711
10720.958008
10666.662109
10649.934570
10634.024414
10594.422852
10607.913086
10633.686523
10640.888672
10635.853516
10661.277344
10680.416992
10690.515625
10653.223633
10653.790039
10627.412109
10629.218750
10623.057617
10614.843750
10616.384766
10629.718750
10640.519531
10646.744141
10661.841797
10665.222656
10674.410156
10653.244141
10658.766602
10659.159180
10649.197266
10656.539062
10632.459961
10634.083008
10643.862305
10658.137695
10652.819336
10666.926758
10686.478516
10685.119141
10660.859375
10634.080078
10633.113281
10651.923828
10654.685547
10643.879883
10636.391602
10634.357422
10657.934570
10652.622070
10621.185547
10627.153320
10634.335938
10660.879883
10627.097656
10579.273438
10565.295898
10582.072266
10595.700195
10603.244141
10608.150391
10614.559570
10628.502930
10627.230469
10615.121094
10623.769531
10641.535156
10633.017578
10629.637695
10620.870117
10623.564453
10614.973633
10591.903320
10601.355469
10637.769531
10630.823242
10650.064453
10635.378906
10641.929688
10625.856445
10610.816406
10651.454102
10682.586914
10681.795898
10682.280273
10677.437500
10661.062500
10664.497070
10664.912109
10672.207031
10680.136719
10632.876953
10662.762695
10690.098633
10712.881836
10664.540039
10620.205078
10581.752930
10561.953125
10579.574219
10609.996094
10627.125977
10663.798828
10706.248047
10703.573242
10669.706055
10684.109375
10704.647461
10651.683594
10630.344727
10579.720703
10536.987305
10546.451172
10541.469727
10550.916016
10547.300781
10572.645508
10612.034180
10669.024414
10662.753906
10630.821289
10620.519531
10606.222656
10609.767578
10573.254883
10570.335938
10545.193359
10542.622070
10562.253906
10634.526367
10648.471680
10650.720703
10636.771484
```
