## Supplementary material for "Functional connectivity across the human subcortical auditory system using an autoregressive matrix-Gaussian copula graphical model approach with partial correlations": Code: roi-03_mean_ts.txt

```
11775.180664
11598.161133
11457.068359
11262.008789
11466.322266
11359.309570
11376.876953
11306.922852
11302.014648
11287.559570
11264.997070
11279.005859
11368.959961
11303.786133
11397.405273
11340.690430
11367.410156
11331.416016
11391.668945
11332.403320
11341.979492
11334.524414
11351.459961
11349.036133
11277.649414
11307.924805
11270.190430
11463.107422
11413.808594
11420.853516
11387.713867
11427.722656
11463.754883
11360.302734
11398.645508
11342.389648
11378.243164
11428.558594
11451.552734
11410.219727
11454.708008
11401.791016
11492.395508
11484.710938
11455.565430
11501.087891
11536.078125
11517.847656
11429.833984
11496.345703
11504.188477
11500.847656
11442.778320
11389.381836
11301.552734
11369.139648
11255.576172
11434.997070
11418.242188
11390.044922
11405.421875
11431.536133
11501.932617
11488.055664
11494.199219
11427.097656
11371.718750
11419.641602
11389.115234
11303.061523
11348.546875
11463.232422
11498.772461
11430.084961
11459.625977
11454.297852
11374.286133
11268.564453
11424.955078
11388.315430
11388.529297
11363.761719
11320.399414
11332.025391
11376.039062
11445.995117
11387.758789
11389.839844
11422.980469
11430.744141
11421.328125
11375.091797
11380.104492
11446.134766
11506.995117
11470.927734
11438.101562
11509.878906
11407.774414
11425.267578
11489.634766
11474.126953
11412.845703
11406.456055
11372.507812
11331.676758
11348.019531
11365.201172
11371.297852
11343.652344
11378.789062
11340.155273
11368.280273
11396.117188
11451.236328
11361.180664
11377.694336
11515.305664
11538.511719
11427.968750
11475.086914
11483.412109
11423.374023
11450.963867
11439.626953
11310.959961
11353.393555
11287.787109
11282.221680
11262.587891
11297.563477
11333.892578
11288.584961
11394.941406
11399.962891
11308.648438
11367.726562
11333.680664
11361.923828
11419.145508
11458.162109
11445.322266
11437.120117
11387.219727
11383.452148
11394.910156
11336.686523
11421.597656
11412.657227
11547.741211
11550.373047
11465.853516
11416.775391
11417.942383
11417.476562
11399.149414
11304.913086
11376.454102
11274.559570
11309.606445
11342.172852
11332.465820
11353.037109
11326.242188
11426.968750
11258.336914
11296.893555
11388.809570
11373.430664
11377.774414
11279.434570
11328.432617
11401.943359
11380.355469
11299.028320
11295.668945
11298.524414
11343.513672
11391.544922
11314.040039
11357.162109
11325.294922
11354.410156
11319.083008
11289.465820
11217.924805
11269.912109
11312.513672
11249.963867
11300.304688
11412.725586
11337.039062
11422.295898
11364.379883
11364.711914
11364.248047
11369.038086
11372.267578
11337.531250
11426.610352
11324.485352
11413.034180
11453.222656
11396.819336
11379.434570
11337.787109
11323.075195
11293.979492
11311.305664
11466.922852
11376.947266
11457.942383
11475.090820
11389.751953
11434.780273
11352.364258
11307.823242
11354.412109
11301.903320
11336.783203
11346.968750
11403.841797
11397.095703
11359.873047
11497.784180
11453.924805
11488.567383
11573.459961
11421.399414
11504.912109
11502.459961
11507.240234
11443.899414
11512.552734
11448.525391
11484.314453
11519.593750
11547.286133
11454.559570
11445.917969
11394.699219
11385.117188
11372.868164
11346.427734
11380.687500
11335.311523
11371.494141
11474.379883
11386.533203
11385.259766
11307.895508
11287.196289
11363.893555
11316.540039
11268.405273
11267.937500
11328.481445
11291.505859
11322.155273
11299.887695
11306.562500
11292.786133
11387.426758
11363.389648
11326.772461
11352.405273
11407.833984
11384.453125
11375.125977
11384.365234
11345.095703
11423.584961
11447.336914
11410.371094
11409.030273
11441.583984
11420.075195
11404.518555
11401.754883
11331.823242
11428.742188
11459.995117
11386.975586
11373.332031
11346.582031
11388.815430
11361.851562
11398.372070
11404.479492
11398.291016
11334.136719
11429.016602
11415.182617
11471.039062
11488.571289
11408.908203
11438.709961
11390.463867
11415.346680
11464.517578
11385.809570
11398.593750
11382.256836
11428.976562
11414.263672
11399.372070
11427.079102
11471.107422
11359.598633
11428.778320
11428.026367
11376.049805
11427.751953
11392.867188
11404.331055
11411.665039
11466.379883
11518.032227
11528.688477
11573.299805
11522.200195
11594.407227
11461.648438
11430.336914
11517.143555
11501.539062
11579.583008
11627.410156
11653.748047
11683.501953
11727.125977
11697.724609
11607.742188
11569.780273
11460.209961
11463.520508
11449.367188
11541.762695
11498.566406
11546.558594
11503.802734
11605.121094
11544.978516
11502.740234
11489.308594
11461.658203
11570.343750
11494.410156
11504.052734
11510.946289
11505.001953
11484.784180
11543.224609
11482.403320
11488.955078
11542.050781
11453.333984
11473.751953
11593.160156
11500.649414
11640.732422
11520.185547
11468.097656
11475.787109
11370.399414
11459.210938
11415.042969
11481.041992
11519.404297
11477.893555
11556.001953
11562.986328
11545.928711
11387.195312
11433.544922
11389.091797
11469.052734
11538.224609
11545.860352
11452.046875
11449.037109
11442.250977
11432.593750
11518.030273
11412.163086
11455.958008
11387.932617
11498.717773
11430.666992
11404.412109
11441.864258
11443.131836
11431.859375
11432.382812
11471.789062
11441.485352
11422.323242
11543.841797
11443.339844
11390.270508
11470.716797
11420.495117
11372.196289
11501.844727
11446.769531
11499.797852
11538.855469
11536.083984
11581.049805
11515.417969
11467.674805
11444.024414
11520.891602
11495.677734
11584.717773
11489.839844
11573.690430
11620.209961
11512.852539
11572.316406
11441.719727
11415.315430
11363.025391
11324.629883
11370.587891
11421.822266
11466.410156
11441.185547
11411.090820
11484.722656
11408.261719
11368.435547
11396.272461
11455.527344
11416.089844
11376.469727
11491.248047
11499.623047
11559.422852
11479.576172
11485.398438
11494.972656
11472.457031
11483.905273
11470.669922
11412.477539
11417.977539
11612.820312
11550.927734
11469.855469
11503.225586
11478.926758
11401.466797
11443.854492
11473.648438
11396.218750
11432.325195
11431.538086
11508.405273
11510.162109
11382.580078
11427.789062
11455.122070
11400.998047
11429.813477
11380.776367
11440.345703
11454.129883
11515.960938
11533.197266
11546.029297
11471.135742
11451.142578
11421.489258
11352.820312
11308.369141
11495.325195
11395.487305
11424.930664
11457.595703
11448.280273
11558.610352
11530.689453
11385.158203
11371.591797
11285.673828
11234.471680
11258.878906
11322.133789
11249.367188
11260.462891
11363.367188
11326.700195
11340.658203
11372.398438
11375.251953
11379.300781
11340.039062
11414.052734
11361.656250
11388.930664
11384.478516
11335.286133
11380.317383
11354.826172
11309.194336
11353.591797
11327.166992
11433.831055
11310.542969
11380.489258
11376.322266
11302.171875
11326.026367
11370.311523
11259.943359
11354.016602
11351.665039
11412.614258
11309.327148
11437.606445
11427.403320
11420.661133
11366.490234
11435.337891
11431.075195
11335.471680
11274.076172
11347.912109
11435.606445
11339.061523
11455.002930
11390.908203
11325.963867
11381.578125
11480.005859
11408.875000
11442.860352
11409.979492
11347.440430
11363.370117
11429.574219
11466.632812
11402.979492
11513.904297
11473.440430
11328.227539
11304.896484
11201.749023
11317.889648
11299.455078
11446.652344
11348.480469
11404.702148
11347.614258
11256.451172
11267.416992
11311.941406
11335.837891
11328.087891
11284.027344
11227.749023
11204.712891
11286.178711
11329.874023
11292.688477
11213.063477
11268.354492
11299.844727
11234.498047
11236.757812
11355.618164
11263.320312
11236.576172
11326.209961
11400.262695
11351.296875
11281.703125
11449.122070
11325.869141
11236.660156
11367.665039
11394.628906
11270.230469
11348.002930
11375.763672
11387.346680
11485.700195
11374.647461
11400.664062
11248.214844
11208.124023
11288.073242
11222.356445
11226.078125
11274.196289
11263.125977
11334.541992
11258.536133
11313.639648
11333.687500
11227.235352
11201.802734
11319.921875
11267.418945
11271.218750
11270.490234
11223.013672
11283.978516
11281.712891
11280.587891
11272.589844
11231.416016
11246.361328
11290.537109
11194.047852
11188.667969
11184.576172
11219.769531
11219.682617
11205.794922
11179.295898
11226.680664
11150.158203
11229.242188
11282.598633
11309.902344
11356.391602
11216.499023
11303.092773
11331.001953
11343.504883
11324.738281
11195.218750
11169.457031
11390.932617
11379.319336
11330.899414
11342.895508
11361.932617
11224.245117
11229.910156
11202.112305
11208.798828
11172.092773
11267.192383
11245.190430
11290.014648
11265.690430
11236.067383
11198.636719
11258.348633
11274.958984
11254.673828
11260.511719
11261.578125
11231.292969
11258.808594
11310.193359
11298.015625
11220.096680
11278.097656
11277.802734
11151.302734
11292.966797
11337.002930
11265.219727
11218.402344
11279.296875
11274.397461
11301.388672
11289.504883
11271.408203
11212.790039
11238.582031
11298.587891
11267.978516
11330.359375
11202.610352
11291.789062
11277.524414
11262.648438
11304.646484
11278.235352
11214.070312
11131.695312
11167.812500
11256.065430
11173.637695
11176.610352
11279.080078
11171.531250
11250.658203
11211.240234
11145.637695
11180.999023
11187.645508
11126.929688
11227.940430
11221.077148
11161.690430
11217.909180
11208.774414
11284.511719
11283.200195
11251.032227
11185.803711
11302.720703
11301.258789
11211.597656
11309.726562
11300.511719
11182.163086
11198.500000
11193.166016
11197.002930
11238.474609
11312.867188
11255.249023
11269.067383
11340.230469
11257.358398
11245.160156
11277.482422
11228.533203
11236.859375
11203.154297
11158.562500
11161.349609
11243.652344
11211.772461
11233.645508
11215.165039
11279.453125
11283.044922
11297.354492
11202.089844
11239.862305
11162.544922
11167.120117
11170.409180
11194.650391
11259.416016
11227.436523
11202.109375
11265.527344
11251.604492
11243.764648
11209.946289
11194.542969
11232.951172
11252.257812
11219.190430
11204.379883
11236.094727
11230.419922
11176.453125
11217.544922
11145.296875
11107.178711
11213.376953
11131.751953
11160.973633
11259.089844
11245.384766
11316.336914
11279.874023
11312.273438
11380.110352
11366.680664
11227.610352
11207.166016
11181.447266
11136.604492
11171.413086
11214.703125
11217.668945
11255.925781
11301.820312
11286.590820
11296.803711
11218.179688
11263.837891
11292.718750
11248.750977
11286.297852
11317.887695
11245.617188
11175.291992
11300.699219
11230.842773
11221.967773
11251.360352
11241.424805
11220.564453
11300.553711
11309.786133
11283.061523
11355.747070
11302.885742
11163.236328
11175.965820
11243.241211
11294.389648
11259.420898
11323.050781
11298.446289
11251.642578
11239.264648
11290.589844
11305.315430
11295.796875
11348.962891
11280.203125
11186.016602
11249.631836
11242.747070
11267.403320
11213.838867
11278.642578
11246.016602
11189.238281
11092.364258
11122.540039
11088.995117
11108.055664
11119.546875
11081.501953
11124.784180
11252.472656
11251.889648
11178.495117
11239.446289
11235.935547
11300.719727
11282.341797
11200.812500
11162.072266
11187.944336
11246.239258
11212.645508
11214.290039
11260.084961
11200.459961
11218.745117
11230.983398
11205.533203
11158.200195
11299.209961
11344.392578
11266.137695
11217.469727
11215.569336
11247.505859
11259.680664
11276.184570
11282.620117
11320.110352
11204.873047
11211.017578
11299.208008
11240.129883
11145.578125
11189.708008
11161.562500
11128.783203
11235.281250
11114.806641
11134.056641
11251.907227
11273.269531
11332.835938
11174.203125
11260.300781
11317.661133
11262.697266
11122.095703
11113.068359
11020.584961
10964.191406
11039.012695
11087.110352
11011.878906
11074.660156
11167.146484
11238.812500
11199.486328
11117.025391
11094.162109
11124.146484
11135.760742
11095.459961
11066.948242
11030.594727
11117.396484
11070.047852
11189.312500
11167.387695
11184.472656
11196.286133
```
