## Supplementary material for "Functional connectivity across the human subcortical auditory system using an autoregressive matrix-Gaussian copula graphical model approach with partial correlations": Code: roi-04_mean_ts.txt

```
9921.856445
9546.539062
9637.916016
9568.359375
9193.509766
9718.681641
9685.800781
9425.867188
9289.652344
9629.269531
9392.401367
9521.724609
9430.090820
9398.847656
9677.400391
9237.561523
9383.664062
9777.852539
9492.449219
9588.597656
9257.537109
9640.347656
9561.305664
9595.944336
9731.556641
9145.937500
9394.412109
9719.926758
9470.809570
9293.359375
9769.152344
9696.344727
9671.740234
9620.082031
9437.910156
9508.421875
9499.232422
9436.248047
9483.294922
9546.989258
9697.508789
9195.108398
9395.189453
9513.627930
9171.414062
9559.543945
9251.005859
9513.492188
9457.175781
9486.865234
9657.742188
9459.948242
9114.060547
9374.431641
9468.435547
9206.224609
9468.644531
9625.105469
9570.894531
9327.724609
9245.017578
9508.583984
9577.019531
9617.794922
9302.168945
9353.810547
9623.830078
9428.578125
9354.509766
9315.136719
9408.953125
9525.638672
9409.318359
9463.515625
9432.261719
9565.445312
9400.693359
9335.237305
9487.792969
9401.574219
9399.613281
9217.959961
9419.923828
9127.169922
9451.011719
9408.882812
9437.433594
9646.518555
9606.197266
9215.955078
9317.836914
9377.890625
9199.808594
9698.521484
9454.548828
9565.095703
9503.220703
9902.500000
9405.674805
9364.881836
9295.787109
9169.076172
9302.297852
9502.017578
9538.471680
9113.015625
9340.068359
9816.576172
9347.329102
9209.095703
9099.769531
9299.367188
9317.564453
9634.984375
9309.621094
9450.264648
9131.791016
9859.496094
9724.188477
9611.122070
9301.535156
9380.477539
9535.937500
9576.827148
9518.238281
9469.536133
9183.003906
9460.837891
9680.078125
9346.753906
9215.869141
9306.746094
9508.916016
9366.916016
9282.661133
9347.120117
9078.583008
9183.857422
9533.843750
9227.869141
9259.852539
9194.333008
9407.583984
9473.630859
9469.304688
9375.179688
9471.946289
9381.302734
9433.497070
9578.866211
9771.650391
9621.107422
9214.828125
9387.734375
9621.833984
9381.432617
9682.724609
9403.398438
9188.860352
9418.333984
9519.099609
9277.049805
9385.572266
9434.351562
9495.455078
9230.167969
9495.832031
9468.250977
9517.133789
9342.501953
9335.007812
9803.714844
9576.256836
9757.974609
9096.847656
9197.080078
9290.846680
9521.049805
9482.116211
9071.886719
9233.534180
9472.736328
9038.528320
9456.390625
9603.928711
9331.322266
9660.957031
9249.464844
9559.978516
9614.158203
9495.023438
9343.587891
9439.386719
9510.361328
9447.955078
9657.297852
9163.809570
9524.338867
9158.175781
9502.005859
9402.166016
9489.292969
9495.835938
9451.063477
9519.655273
9668.843750
9335.937500
9538.171875
9453.162109
9494.041016
9689.296875
9595.425781
9614.524414
9405.633789
9703.565430
9528.725586
9618.546875
9449.805664
9529.744141
9602.535156
9675.121094
9417.810547
9554.426758
9766.712891
9699.123047
9595.022461
9441.161133
9702.830078
9628.363281
9526.458008
9356.679688
9649.354492
9433.230469
9967.724609
9348.121094
9635.482422
9471.794922
9630.527344
9800.448242
9681.806641
9502.875000
9762.612305
9666.671875
9694.416016
9496.138672
9499.442383
9254.117188
9240.267578
9067.072266
9409.421875
9391.076172
9374.201172
9431.899414
9366.564453
9128.830078
9248.308594
9374.595703
9315.140625
9261.367188
9248.397461
9414.880859
9170.372070
9502.386719
9226.228516
9297.190430
9401.805664
9385.402344
9157.083984
9281.673828
9546.175781
9289.771484
9359.341797
9347.339844
9580.375000
9537.904297
9248.224609
9541.435547
9403.849609
9397.324219
9474.894531
9371.224609
9375.140625
9285.138672
9596.461914
9591.300781
9449.994141
9347.191406
9306.734375
9492.218750
9211.578125
9356.707031
9348.990234
9079.538086
9240.576172
9216.789062
9117.666016
9458.908203
9468.277344
9369.074219
9249.892578
9108.646484
9354.628906
9312.903320
9344.710938
9291.033203
9476.956055
9425.991211
9208.388672
9295.054688
9121.894531
9450.738281
9089.518555
9138.685547
9217.760742
9389.375000
9529.960938
9249.212891
9450.134766
9461.855469
9510.179688
9105.203125
9485.601562
9580.048828
9587.069336
9639.648438
9475.166016
9364.195312
9582.982422
9239.562500
9139.515625
9480.063477
9461.414062
9535.341797
9158.295898
9588.499023
9202.965820
9247.153320
9107.353516
9379.761719
9411.246094
9708.708984
9362.373047
9384.416992
9357.591797
9368.416016
9392.889648
9382.149414
9231.020508
9385.312500
9388.225586
9448.134766
9466.847656
9499.968750
9469.186523
9510.864258
9169.949219
9694.007812
9325.906250
9346.146484
9569.044922
9375.162109
9424.374023
9414.037109
9462.906250
9688.936523
9380.274414
9291.170898
9160.707031
9657.431641
9471.779297
9516.083984
9310.033203
9450.931641
9237.531250
9355.756836
8917.236328
9452.522461
9475.373047
9286.925781
9270.565430
9300.814453
9259.173828
9471.557617
9393.474609
9313.502930
9441.197266
9423.986328
9147.941406
9468.745117
9255.788086
9583.421875
9242.525391
9373.324219
9125.445312
9520.548828
9390.667969
9208.264648
9363.357422
9520.893555
9545.682617
9534.571289
9477.701172
9339.558594
9236.703125
9336.468750
9391.636719
9605.333984
9445.932617
9384.591797
9304.114258
9507.226562
9375.135742
9797.992188
9482.588867
9741.928711
9087.536133
9178.560547
9605.166016
9642.386719
9481.766602
9315.146484
9242.391602
9261.240234
9317.755859
9464.413086
9303.033203
9399.406250
9391.472656
9405.335938
9228.335938
9457.812500
9150.199219
9457.932617
9626.797852
9435.616211
9351.082031
9375.064453
9413.876953
9218.267578
9185.914062
9231.099609
9595.027344
9209.902344
9388.716797
9319.010742
9353.813477
9554.368164
9540.568359
9497.239258
9226.980469
9029.332031
9199.031250
9219.017578
9390.003906
9316.791992
9692.324219
9496.814453
9419.742188
9285.343750
9398.574219
9522.367188
9631.162109
9453.759766
9375.630859
9303.978516
9276.833984
9411.537109
9819.985352
9329.973633
9364.657227
9664.906250
9456.173828
9178.568359
9202.904297
9406.881836
9655.500000
9475.806641
9287.394531
9172.874023
9402.462891
9215.054688
9462.943359
9633.562500
9263.611328
9460.937500
9402.888672
9271.250000
9365.971680
9426.917969
9150.767578
9374.828125
9329.939453
9398.474609
9329.812500
9083.335938
9273.126953
9547.893555
9363.417969
9405.050781
9331.264648
9112.875000
9513.152344
9386.864258
9348.997070
9148.423828
9161.822266
9148.369141
9497.841797
9687.617188
9423.752930
9204.261719
9323.230469
9268.050781
9286.957031
9415.947266
9009.917969
9214.579102
9483.303711
9396.179688
9504.265625
9155.738281
9164.498047
9407.908203
9457.323242
9063.711914
9264.562500
9155.223633
9423.331055
9546.845703
9078.180664
9358.790039
9458.914062
9362.243164
9001.192383
9064.424805
9182.959961
9341.392578
9403.888672
9672.056641
9245.166016
9217.333008
9636.402344
9635.828125
9035.563477
9462.048828
9380.804688
9400.900391
9170.779297
9310.177734
9263.675781
9562.403320
9489.292969
9394.906250
9435.968750
9363.833984
9385.691406
9226.128906
9261.468750
9556.000000
9538.104492
9206.478516
9189.130859
9331.609375
9227.626953
9121.150391
9230.287109
9363.594727
9182.108398
9447.343750
9225.146484
9307.917969
9262.528320
9241.798828
9246.365234
9270.198242
9277.913086
9389.868164
9354.845703
9197.619141
9045.924805
9056.493164
9471.808594
9494.718750
9363.734375
9466.552734
8927.903320
9203.197266
9151.184570
9306.281250
9419.046875
9556.493164
9289.781250
9112.428711
9346.789062
8993.687500
9186.492188
9279.675781
9224.718750
9037.812500
9234.199219
9616.854492
9428.979492
9540.118164
9507.296875
9254.095703
9126.349609
9442.888672
9117.736328
9243.159180
9207.671875
9264.322266
9505.519531
9301.648438
9359.099609
9233.900391
9333.060547
9361.359375
9204.458984
9355.042969
9418.697266
9446.589844
9429.223633
9303.551758
9421.963867
9329.302734
9249.306641
9602.793945
9488.599609
9456.582031
9359.896484
9022.269531
9184.766602
9376.375977
9522.676758
9024.828125
9274.134766
9604.369141
9183.491211
9400.503906
9430.326172
9316.032227
9118.972656
9140.732422
9484.654297
9523.888672
9316.787109
9279.788086
9284.931641
9362.657227
9287.449219
9319.703125
9523.972656
9364.452148
9310.866211
9289.589844
9461.800781
9183.353516
9429.980469
9180.003906
9353.837891
9160.576172
9321.277344
9420.843750
9100.265625
9241.054688
9161.792969
9164.782227
9201.572266
9446.763672
9625.882812
9147.500000
9304.430664
9227.076172
9328.259766
9321.675781
9512.581055
9271.628906
9441.456055
9076.418945
9217.247070
9484.418945
9630.718750
9394.938477
9118.017578
9326.226562
9372.854492
9306.261719
9170.406250
9274.939453
9020.384766
9561.179688
9519.419922
9563.505859
9314.683594
9280.620117
9283.071289
9459.201172
9371.506836
9521.744141
9342.031250
9345.188477
9398.441406
9293.817383
9589.998047
9404.238281
9134.271484
9178.223633
9289.482422
9535.521484
9439.045898
9538.541992
9237.820312
9238.201172
9248.780273
9087.951172
9573.908203
9126.021484
9221.088867
9571.654297
9119.941406
9253.068359
9373.886719
9398.504883
9290.455078
9606.392578
9286.343750
9366.292969
9684.304688
9539.765625
9392.763672
9495.677734
9554.041992
9151.501953
9533.821289
9488.062500
9535.888672
9625.813477
9658.912109
9570.318359
9281.394531
9147.543945
9443.454102
9484.379883
9574.013672
9451.482422
9329.095703
9279.400391
9257.798828
9451.047852
9596.623047
9513.679688
9359.179688
9465.435547
9469.691406
9555.022461
9381.580078
9414.288086
9370.209961
9605.677734
9646.983398
9522.453125
9531.086914
9372.873047
9302.589844
9395.586914
9526.413086
9676.771484
9220.670898
9384.064453
9646.479492
9279.228516
9377.000000
9488.063477
9433.263672
9399.838867
9498.949219
9501.597656
9057.144531
9135.815430
9476.181641
9747.668945
9562.612305
9453.916016
9256.025391
9541.900391
9279.642578
9580.863281
9489.000977
9187.498047
9541.604492
9388.382812
9316.417969
9376.580078
9691.663086
9392.310547
9106.259766
9639.468750
9441.800781
9461.875000
9476.583008
9516.214844
9333.384766
9439.736328
9083.568359
9549.669922
9492.894531
9447.730469
9537.369141
9369.798828
9358.834961
9573.539062
9474.783203
9454.482422
9454.774414
9305.080078
9193.481445
9602.580078
9758.737305
9280.232422
9370.959961
9413.618164
9325.137695
9408.449219
9335.440430
9374.005859
9401.923828
9289.971680
9461.134766
9518.148438
9768.082031
9489.943359
9184.539062
9381.264648
9404.683594
9481.109375
9636.701172
9474.697266
9465.406250
9427.300781
9479.267578
9352.869141
9509.222656
9360.027344
9291.142578
9302.330078
9214.342773
9407.455078
9274.716797
9487.318359
9679.775391
9639.609375
9402.487305
9254.007812
9381.166016
9446.538086
9435.490234
9365.949219
9368.628906
9668.601562
9474.800781
9526.756836
9153.400391
9330.537109
9331.487305
9431.662109
9571.382812
9653.498047
9204.464844
9218.365234
9607.558594
9380.201172
9374.990234
9475.626953
9302.832031
9298.553711
9211.113281
9206.960938
9368.322266
9495.533203
9425.600586
9301.749023
9375.837891
9004.189453
9436.973633
9135.777344
9371.556641
9334.205078
9210.501953
9119.888672
9023.668945
9095.814453
9509.409180
9319.244141
9628.118164
9142.978516
9380.237305
9259.650391
9415.159180
9416.514648
9226.228516
```
