## Supplementary material for "Functional connectivity across the human subcortical auditory system using an autoregressive matrix-Gaussian copula graphical model approach with partial correlations": Code: roi-05_mean_ts.txt

```
9118.922852
9153.039062
9254.230469
9141.671875
9178.451172
9048.363281
8908.082031
9133.500977
9202.522461
9112.623047
9079.031250
8983.132812
8812.165039
9101.265625
9104.421875
9119.732422
8942.846680
9180.470703
9042.848633
9158.628906
9403.382812
9206.287109
9163.841797
9077.479492
9132.717773
9166.264648
9095.846680
9131.664062
9105.317383
9144.610352
9279.973633
8966.287109
9069.638672
9089.521484
9095.382812
9277.955078
9049.593750
8964.893555
9074.119141
9000.866211
8987.898438
9245.485352
9000.097656
9002.970703
9023.334961
9301.691406
8987.016602
9088.439453
9173.620117
9222.652344
9104.951172
9269.777344
8976.999023
8928.656250
9106.798828
9088.279297
9150.083984
9214.912109
9352.279297
9279.483398
9011.638672
9149.001953
9215.828125
8989.212891
8923.953125
8890.664062
8973.122070
9029.596680
8974.922852
9065.104492
9217.457031
9386.500977
9090.229492
9173.945312
9075.230469
8998.739258
8936.898438
8820.809570
9132.375000
9102.402344
8983.060547
9022.589844
8892.108398
9006.999023
9100.763672
9017.229492
9307.297852
8974.996094
9128.636719
9135.150391
8922.565430
9121.952148
8919.703125
9249.759766
9078.223633
8965.871094
8934.416016
9047.063477
9026.589844
9049.625000
9056.239258
8983.892578
9010.303711
8941.800781
8966.432617
8958.704102
9034.199219
8860.994141
8986.056641
8849.725586
8987.908203
9153.056641
9223.326172
8964.077148
8987.658203
9047.384766
9222.540039
9182.330078
9434.336914
9007.350586
9271.951172
8904.680664
9202.448242
8872.822266
9038.591797
8958.033203
8934.209961
9069.379883
9001.065430
9018.798828
9046.193359
9010.146484
9138.691406
8922.028320
9097.435547
9048.246094
9028.813477
8923.991211
8983.317383
9221.792969
9112.385742
9141.158203
8988.783203
8928.070312
9034.614258
9027.671875
9018.750000
9091.530273
9114.032227
9108.982422
9006.503906
9090.835938
8794.554688
9169.445312
8792.122070
8885.341797
9008.803711
9133.708984
9028.242188
9044.930664
8979.859375
9029.491211
8974.108398
8782.356445
8988.379883
8986.746094
8935.711914
9075.761719
9122.789062
9043.913086
8970.603516
9129.370117
9087.617188
9042.565430
9009.692383
9004.597656
9153.057617
9527.060547
8907.182617
9124.647461
9052.140625
8868.681641
9013.920898
8937.390625
8909.977539
8735.016602
8892.569336
9377.428711
8784.840820
8892.573242
8905.210938
9223.367188
9059.498047
9020.968750
9034.686523
8770.046875
9278.253906
9117.188477
8964.918945
8968.750000
9035.140625
8979.037109
8933.422852
9071.370117
8916.758789
9005.099609
9331.341797
8946.870117
8872.222656
8955.553711
9046.090820
9088.782227
9011.135742
8858.977539
8964.600586
9160.187500
9046.405273
8947.472656
9054.008789
8973.229492
8959.644531
8951.481445
9062.049805
9132.200195
9147.823242
9054.933594
9152.009766
8913.976562
9268.849609
8824.470703
9086.206055
8867.562500
9238.293945
9731.117188
8676.209961
8979.639648
8927.592773
9097.895508
8969.709961
8929.093750
9021.820312
9083.228516
9051.357422
9197.205078
8718.466797
8904.894531
9096.749023
9073.443359
8781.608398
9215.699219
8923.546875
9108.413086
8864.787109
9057.543945
8733.453125
8876.255859
9227.659180
8867.670898
8778.274414
8912.196289
8838.283203
8864.761719
9157.650391
8894.093750
8985.427734
8817.524414
9004.699219
9034.751953
8752.961914
8971.006836
9114.275391
8885.179688
9031.709961
9107.025391
9205.827148
8891.182617
9108.000000
8921.385742
9005.217773
9050.884766
8982.272461
8879.934570
9054.037109
9045.984375
8945.109375
9113.526367
9067.884766
8812.966797
9111.293945
8860.400391
8980.176758
9180.478516
9224.771484
8815.388672
8931.355469
9011.994141
9107.219727
8967.618164
8960.469727
8952.991211
9034.239258
9210.626953
8739.753906
8961.422852
9019.064453
9108.121094
9159.062500
8917.811523
8790.601562
8906.632812
8665.611328
8929.369141
8972.853516
9053.457031
8862.647461
8927.149414
9269.013672
9018.661133
8880.960938
9338.479492
9067.803711
8859.879883
9014.954102
8936.107422
8949.347656
8888.702148
9015.897461
9245.941406
9145.174805
9018.449219
8947.425781
8727.539062
8990.528320
8917.465820
8885.783203
9007.192383
9262.159180
9057.098633
8952.489258
9008.553711
9219.782227
8984.083984
8963.509766
9211.051758
9092.518555
8921.913086
8989.626953
8926.461914
9170.949219
8799.449219
9026.260742
8813.001953
9034.662109
9199.316406
8919.546875
9059.236328
9272.286133
9010.304688
8844.605469
8990.131836
8934.251953
9075.133789
9000.882812
9068.057617
8965.357422
9208.181641
8947.174805
8985.030273
9098.283203
9024.510742
9061.768555
8889.991211
9119.892578
9040.428711
9056.272461
9090.247070
9135.570312
8726.537109
9031.953125
9004.866211
8892.436523
9000.031250
8737.288086
9070.752930
8974.563477
9216.669922
8727.904297
8975.872070
9014.453125
8989.940430
8812.036133
9032.863281
9146.199219
8897.499023
9146.979492
8962.641602
9195.566406
9058.079102
8956.190430
8929.187500
8912.654297
9072.911133
9065.501953
8945.293945
8965.715820
9236.851562
8860.449219
9145.666016
9078.458984
9266.210938
9079.527344
9065.794922
8847.338867
8836.772461
9337.431641
8852.527344
8951.910156
9209.007812
8824.064453
9026.441406
9112.475586
8956.977539
8707.557617
8936.500000
8797.885742
8847.506836
9032.430664
9112.208008
8859.625000
9141.857422
9026.951172
9087.831055
9048.901367
8865.231445
8988.796875
9083.001953
9153.272461
9236.056641
9122.112305
9129.737305
9199.223633
8863.458008
8960.547852
8882.753906
8879.262695
9038.503906
8933.750977
9006.329102
9208.887695
8688.958008
8944.846680
8998.560547
9086.443359
8874.281250
8901.106445
8923.350586
8884.936523
8885.097656
8890.380859
8881.666016
9005.710938
9087.115234
9115.453125
9121.559570
9172.960938
8978.076172
9164.029297
9019.907227
9085.945312
9197.061523
9117.016602
9023.014648
8969.220703
9203.459961
9229.082031
9043.956055
8973.079102
8948.975586
9083.476562
9174.917969
8916.321289
9068.378906
8945.149414
8916.487305
9059.250000
8885.731445
8967.967773
8967.298828
9033.409180
8965.766602
9008.625977
8985.748047
8960.836914
8962.094727
9082.066406
9208.117188
8998.183594
8851.810547
8993.916992
9037.733398
8837.642578
8956.389648
9105.990234
9022.736328
8908.482422
9166.504883
8822.801758
9068.333984
8826.147461
9169.096680
8940.696289
8918.187500
8980.495117
9029.047852
8959.372070
9125.289062
9039.459961
8938.575195
8996.833008
9183.057617
8980.211914
9146.565430
8715.644531
9020.601562
8967.987305
8879.745117
9128.338867
8763.817383
8936.336914
9159.171875
9164.580078
8977.997070
8915.404297
9055.300781
8961.794922
8774.005859
8873.528320
9012.594727
8703.231445
8991.343750
8822.394531
9115.959961
8893.932617
8858.678711
8862.051758
8921.541992
8811.407227
8888.305664
8826.759766
9088.137695
9056.638672
9263.312500
8885.384766
8865.991211
9014.488281
8895.439453
9057.951172
8845.517578
8814.731445
8944.210938
9021.127930
9091.354492
9087.712891
9013.306641
8901.086914
8841.094727
9002.352539
8892.668945
8761.121094
8905.225586
9205.115234
8840.097656
8904.456055
9081.468750
9208.797852
8899.097656
8953.416992
9156.166992
8890.042969
8935.480469
8995.403320
9026.224609
8821.326172
9014.821289
9078.300781
8765.166016
8848.380859
8859.912109
8954.371094
9046.306641
8968.499023
9204.279297
8837.425781
9010.412109
8976.708008
9017.403320
9108.214844
9035.018555
9104.968750
8890.895508
9089.145508
9099.512695
9196.252930
8819.161133
9125.775391
8970.789062
8854.096680
8922.292969
8883.799805
9005.334961
8921.081055
8875.014648
8986.150391
9068.543945
9065.067383
8946.326172
9233.401367
8844.930664
8874.931641
9074.804688
9009.681641
8850.858398
9065.005859
9082.696289
8768.889648
8831.921875
9139.378906
9396.963867
9136.858398
8943.209961
9188.723633
8684.848633
9013.977539
9285.238281
8942.224609
8714.923828
8897.651367
9008.267578
9049.340820
8744.595703
8969.055664
8951.123047
8803.044922
9285.158203
8876.326172
9032.850586
8725.094727
8922.079102
9010.155273
8643.612305
9006.939453
8979.339844
9083.452148
8876.259766
8929.074219
8833.187500
8855.864258
9030.676758
9022.086914
8888.311523
9004.147461
8876.956055
9226.412109
8887.117188
8994.815430
9066.257812
8990.034180
9049.656250
9012.703125
8770.288086
8991.955078
8879.255859
8884.410156
9060.120117
8945.803711
9075.624023
8876.250000
8829.302734
8598.116211
8708.177734
8876.951172
8847.829102
8997.195312
8900.218750
8923.546875
8868.641602
8961.220703
8919.582031
9012.819336
8927.115234
8936.404297
8977.558594
9017.947266
8907.679688
8908.971680
8911.495117
8932.433594
9107.438477
8870.143555
8990.636719
8890.001953
9055.240234
9117.065430
8787.510742
9118.208984
8760.595703
9099.936523
8926.685547
8745.160156
8831.713867
8737.698242
8747.470703
9086.754883
8977.622070
8731.750000
9020.029297
8761.808594
8974.984375
8878.149414
8862.919922
9173.329102
8893.245117
8920.356445
8908.598633
8994.640625
9016.355469
9130.099609
9011.220703
9024.240234
8620.517578
9010.783203
9162.959961
8811.410156
8924.663086
8994.632812
9023.067383
8869.080078
8968.026367
8761.005859
9054.429688
8807.886719
9109.355469
8672.302734
9014.647461
9128.958984
8980.530273
8898.379883
8899.378906
9135.312500
8801.675781
9179.749023
8961.367188
9182.690430
8974.768555
8917.065430
8978.388672
9042.426758
8746.249023
9045.299805
8947.793945
8966.635742
8832.871094
8959.767578
8926.811523
8766.679688
9044.600586
8951.740234
8841.837891
9162.228516
8840.501953
8895.282227
9204.841797
8909.588867
8984.574219
9013.235352
8842.051758
8976.670898
9002.371094
9099.720703
8905.241211
8909.992188
9007.808594
9102.810547
8924.349609
8896.708984
8813.941406
8741.444336
9015.795898
8812.193359
8952.378906
9012.277344
8806.108398
8792.067383
8983.344727
8975.848633
9077.829102
8898.588867
8867.563477
8810.055664
9052.291992
8930.751953
8866.244141
9161.622070
9341.800781
9096.496094
9132.592773
9013.944336
9178.035156
9035.754883
9088.669922
8917.310547
9066.666992
9110.871094
8737.557617
8926.306641
9304.374023
9086.724609
9244.841797
8791.376953
8875.437500
9105.458984
8866.504883
9046.447266
8861.305664
8894.798828
8805.015625
8965.064453
8770.343750
8912.325195
8972.742188
8751.248047
8853.687500
8907.927734
9027.218750
8822.170898
8985.093750
8900.706055
8960.703125
8991.552734
8961.228516
8849.453125
8906.729492
8916.500000
9023.092773
9055.498047
8767.787109
9007.728516
9123.196289
8914.161133
8981.119141
8895.950195
9151.982422
8947.647461
9022.926758
9232.104492
8964.538086
9023.485352
8970.225586
9171.109375
8852.834961
8843.117188
8956.779297
8829.563477
8979.990234
8928.579102
8945.802734
8855.499023
9081.375977
8985.155273
9022.541016
8960.798828
9202.458008
8855.521484
8890.752930
9045.386719
9077.647461
8874.107422
8993.377930
8903.456055
8996.360352
8934.812500
8704.932617
9068.195312
8818.072266
9147.845703
9035.106445
8955.152344
9145.692383
8999.597656
8825.109375
8842.608398
8920.858398
9010.874023
8936.742188
8860.658203
9065.909180
9074.040039
9004.948242
8890.529297
9027.394531
```
