## Supplementary material for "Functional connectivity across the human subcortical auditory system using an autoregressive matrix-Gaussian copula graphical model approach with partial correlations": Code: roi-06_mean_ts.txt

```
9564.849609
9453.714844
9619.989258
9508.923828
9392.759766
9633.563477
9570.733398
9580.385742
9433.123047
9486.402344
9588.762695
9744.238281
9447.980469
9414.392578
9525.751953
9348.838867
9616.947266
9619.205078
9605.244141
9425.204102
9662.806641
9475.638672
9482.565430
9427.740234
9512.582031
9439.524414
9532.526367
9426.981445
9617.589844
9649.068359
9532.728516
9396.550781
9525.632812
9408.688477
9458.087891
9637.317383
9647.398438
9647.409180
9410.204102
9475.253906
9488.300781
9755.062500
9631.675781
9578.398438
9594.638672
9705.983398
9326.331055
9313.053711
9976.068359
9829.113281
9562.605469
9649.380859
9655.041016
9575.964844
9598.545898
9360.051758
9617.985352
9563.180664
9595.260742
9518.707031
9473.595703
9400.650391
9982.908203
9783.657227
9497.863281
9582.175781
9618.368164
9471.289062
9637.092773
9503.672852
9879.488281
9658.238281
9618.916992
9545.838867
9564.105469
9457.372070
9624.058594
9659.856445
9546.196289
9616.666016
9653.321289
9548.568359
9698.327148
9515.666016
9533.662109
9562.458984
9431.760742
9537.795898
9481.369141
9639.091797
9631.312500
9599.863281
9318.346680
9832.983398
9521.552734
9536.471680
9613.732422
9626.930664
9209.173828
9589.288086
9659.823242
9727.207031
9391.206055
9379.673828
9565.712891
9672.238281
9552.115234
9564.108398
9499.359375
9314.357422
9473.160156
9577.359375
9702.041016
9672.861328
9294.025391
9558.384766
9554.747070
9538.096680
9905.461914
9203.613281
9793.860352
9849.298828
9582.553711
9552.687500
9597.880859
9511.658203
9486.748047
9522.353516
9422.905273
9528.579102
9202.765625
9635.340820
9473.491211
9534.451172
9588.496094
9424.838867
9510.241211
9348.707031
9242.620117
9719.087891
9513.146484
9514.240234
9343.064453
9405.528320
9598.852539
9480.173828
9871.479492
9503.475586
9543.523438
9601.593750
9573.371094
9470.867188
9397.936523
9577.084961
9574.035156
9492.556641
9409.093750
9450.894531
9504.867188
9386.827148
9567.970703
9416.222656
9499.861328
9535.940430
9607.408203
9529.569336
9781.265625
9579.007812
9311.762695
9460.330078
9596.170898
9557.320312
9355.793945
9479.703125
9524.369141
9476.951172
9648.403320
9568.232422
9189.551758
9418.324219
9500.298828
9608.268555
9587.455078
9550.220703
9466.159180
9441.058594
9379.912109
9522.375977
9405.340820
9367.657227
9484.601562
9510.309570
9509.125000
9355.072266
9704.501953
9537.481445
9453.339844
9523.538086
9636.367188
9624.927734
9288.745117
9491.357422
9681.571289
9550.599609
9523.996094
9578.000977
9394.719727
9488.637695
9638.263672
9362.041992
9523.257812
9440.406250
9574.291016
9528.394531
9595.718750
9510.208984
9337.219727
9424.770508
9704.991211
9491.565430
9466.109375
9495.400391
9417.242188
9576.267578
9631.622070
9626.139648
9583.026367
9617.674805
9939.761719
9233.261719
9420.312500
9593.918945
9691.266602
10235.567383
9480.666016
9400.501953
9638.637695
9673.624023
9506.696289
9701.570312
9659.181641
9647.382812
9760.869141
9644.131836
9572.871094
9583.240234
9335.216797
9576.288086
9736.033203
9743.002930
9517.771484
9582.141602
9540.667969
9560.949219
9283.216797
9727.200195
9546.294922
9550.715820
9464.662109
9578.864258
9460.737305
9440.863281
9645.695312
9420.371094
9453.115234
9500.800781
9549.283203
9699.064453
9679.595703
9501.143555
9611.599609
9474.282227
9661.462891
9546.454102
9644.904297
9573.772461
9733.539062
9567.292969
9637.946289
9471.066406
9628.464844
9548.389648
9724.224609
9478.004883
9501.370117
9491.590820
9787.037109
9713.464844
9536.215820
9409.000977
9473.740234
9689.670898
9765.117188
9843.000977
9668.295898
9542.355469
9822.365234
9773.767578
9480.767578
9720.687500
9572.593750
9613.198242
9568.123047
9648.613281
9685.556641
9567.169922
9452.132812
9656.955078
9723.713867
9703.265625
9711.194336
9550.815430
9605.714844
9535.606445
9618.818359
9645.960938
9429.167969
9459.937500
9549.199219
9748.527344
9616.264648
9683.605469
9746.480469
9574.933594
9726.410156
9577.349609
9176.480469
9619.639648
9501.271484
9604.355469
9801.390625
9670.746094
9555.226562
9593.919922
9675.980469
9589.197266
9633.806641
9493.077148
9646.914062
9724.070312
9594.335938
9513.803711
9696.154297
9695.087891
9714.103516
9491.499023
9495.216797
9633.373047
9412.116211
9421.286133
9554.396484
9873.847656
9557.394531
9530.915039
9680.535156
9742.716797
9714.757812
9748.802734
9458.517578
9792.334961
9683.759766
9795.587891
9544.520508
9539.256836
9534.927734
9632.794922
9506.051758
9587.591797
9745.884766
9762.015625
9628.198242
9612.427734
9793.346680
9483.582031
9494.708008
9286.669922
9605.136719
9703.154297
9560.906250
9698.894531
9711.585938
9694.742188
9558.493164
9513.772461
9785.501953
9637.281250
9614.250977
9498.831055
9610.219727
9354.549805
9558.256836
9570.714844
9643.908203
9621.592773
9782.957031
9622.367188
9543.953125
9501.570312
9611.245117
9687.908203
9653.004883
9701.491211
9389.586914
9555.086914
9506.862305
9679.724609
9699.706055
9590.042969
9525.803711
9570.746094
9715.833008
9834.540039
9780.828125
9771.828125
9722.490234
9683.167969
9569.695312
9763.597656
9762.869141
9599.808594
9808.365234
9531.320312
9656.939453
9664.582031
9547.761719
9545.779297
9549.648438
9704.688477
9710.929688
9733.291016
9811.722656
9721.810547
9304.998047
9474.154297
9674.742188
9691.150391
9493.103516
9519.353516
9550.275391
9639.219727
9660.484375
9671.419922
9823.738281
9585.278320
9573.257812
9512.333984
9705.755859
9699.443359
9824.569336
9260.891602
9440.710938
9589.767578
9669.515625
9437.802734
9604.482422
9774.204102
9651.471680
9564.562500
9432.583984
9610.041016
9660.326172
9807.843750
9746.466797
9632.574219
9696.550781
9567.939453
9661.937500
9607.261719
9595.810547
9757.464844
9899.117188
9668.525391
9607.837891
9573.474609
9616.726562
9609.136719
9644.161133
9529.660156
9679.666992
9472.238281
9467.303711
9633.273438
9649.299805
9626.746094
9702.116211
9532.998047
9460.929688
9502.992188
9472.945312
9468.001953
9429.103516
9396.560547
9463.799805
9711.923828
9469.942383
9730.978516
9647.355469
9434.386719
9510.042969
9727.276367
9738.287109
9563.300781
9523.524414
9502.197266
9486.065430
9512.140625
9503.901367
9476.558594
9501.976562
9431.530273
9678.384766
9634.970703
9505.365234
9509.125000
9402.743164
9488.246094
9723.595703
9598.646484
9605.738281
9719.447266
9665.952148
9583.650391
9600.115234
9528.750000
9531.861328
9439.342773
9470.695312
9477.149414
9390.131836
9721.192383
9463.097656
9582.478516
9386.390625
9356.195312
9693.314453
9504.443359
9621.330078
9369.535156
9294.736328
9455.210938
9452.181641
9630.066406
9321.730469
9465.172852
9584.324219
9583.925781
9677.490234
9658.998047
9280.646484
9301.265625
9608.147461
9628.666016
9528.562500
9493.431641
9511.300781
9482.103516
9490.648438
9680.535156
9598.948242
9481.606445
9708.216797
9732.173828
9632.819336
9527.412109
9444.395508
9602.429688
9649.927734
9468.541992
9637.215820
9473.704102
9479.819336
9503.362305
9480.344727
9429.364258
9592.730469
9697.373047
9574.457031
9556.370117
9599.388672
9649.151367
9568.993164
9659.676758
9661.312500
9299.633789
9578.897461
9404.350586
9373.526367
9682.107422
9645.583008
9652.736328
9618.690430
9583.945312
9411.217773
9497.406250
9627.126953
9673.855469
9545.210938
9585.991211
9619.535156
9623.681641
9631.621094
9573.830078
9615.496094
9620.379883
9597.530273
9663.095703
9564.125000
9487.669922
9473.268555
9689.554688
9516.252930
9608.275391
9571.718750
9497.807617
9592.394531
9420.357422
9492.761719
9557.633789
9495.057617
9522.269531
9610.124023
9463.546875
9401.843750
9335.787109
9495.923828
9651.036133
9583.625000
9574.871094
9598.378906
9562.708984
9719.539062
9603.603516
9674.818359
9725.464844
9407.908203
9683.567383
9583.422852
9795.708984
9414.283203
9535.419922
9481.092773
9548.310547
9505.061523
9527.517578
9666.732422
9464.683594
9683.892578
9668.795898
9708.239258
9734.656250
9698.241211
9611.748047
9585.310547
9762.482422
9654.191406
9717.432617
9536.006836
9423.541992
9778.930664
9822.065430
9728.447266
9914.091797
9714.347656
9664.652344
9616.739258
9499.267578
9388.191406
9785.281250
9841.972656
9704.603516
9629.032227
9371.526367
9591.598633
9687.385742
9637.380859
9781.112305
9567.152344
9402.970703
9426.475586
9518.970703
9527.891602
9631.613281
9579.358398
9655.914062
9703.300781
9600.008789
9366.804688
9407.570312
9414.962891
9631.132812
9647.214844
9392.894531
9652.199219
9525.450195
9603.574219
9664.148438
9573.572266
9673.361328
9349.338867
9427.488281
9643.553711
9857.643555
9440.454102
9405.527344
9524.595703
9558.468750
9594.019531
9587.824219
9523.962891
9696.604492
9416.812500
9537.043945
9560.947266
9599.664062
9486.378906
9452.363281
9505.824219
9400.589844
9686.818359
9502.054688
9538.048828
9565.453125
9588.252930
9551.420898
9382.086914
9663.413086
9731.764648
9605.996094
9608.831055
9599.513672
9619.647461
9769.949219
9473.358398
9752.072266
9693.188477
9551.175781
9659.141602
9475.354492
9599.158203
9507.311523
9677.752930
9568.069336
9641.068359
9542.882812
9748.730469
9716.237305
9703.702148
9411.715820
9459.309570
9496.384766
9544.001953
9822.353516
9617.363281
9620.791992
9547.857422
9602.300781
9750.263672
9739.326172
9561.866211
9484.851562
9604.447266
9385.142578
9635.229492
9556.750000
9494.919922
9462.024414
9523.466797
9648.003906
9583.549805
9662.142578
9401.622070
9569.279297
9669.409180
9769.865234
9577.917969
9495.810547
9662.402344
9730.906250
9748.797852
9535.756836
9498.580078
9626.279297
9644.144531
9710.904297
9686.132812
9535.308594
9418.034180
9442.123047
9502.192383
9418.473633
9532.758789
9357.075195
9263.902344
9476.249023
9593.919922
9752.712891
9748.184570
9642.837891
9478.140625
9488.099609
9561.517578
9749.148438
9667.921875
9709.524414
9586.169922
9548.666992
9588.443359
9708.763672
9756.817383
9685.009766
9724.856445
9622.804688
9700.231445
9490.104492
9742.404297
9689.951172
9596.287109
9332.085938
9279.201172
9288.190430
9757.790039
9479.266602
9595.185547
9580.054688
9405.902344
9574.210938
9590.937500
9692.150391
9459.378906
9416.705078
9506.005859
9690.791992
9826.554688
9490.444336
9419.810547
9385.420898
9542.828125
9375.163086
9661.730469
9616.460938
9556.430664
9486.530273
9570.757812
9578.339844
9579.865234
9746.321289
9565.905273
9754.012695
9552.275391
9515.457031
9624.082031
9823.677734
9669.448242
9691.729492
9536.926758
9653.983398
9528.754883
9720.372070
9401.367188
9570.170898
9667.397461
9675.969727
9623.824219
9582.742188
9583.938477
9419.888672
9430.904297
9354.761719
9558.757812
9587.847656
9490.100586
9685.001953
9357.334961
9756.375000
9698.946289
9591.283203
9522.726562
9567.337891
9488.551758
9632.439453
9365.075195
9335.021484
9239.376953
9633.636719
9439.441406
9598.092773
9511.196289
9546.819336
9387.726562
9480.493164
9453.631836
9489.076172
9607.638672
9313.171875
9409.045898
9610.740234
9356.326172
9489.477539
9577.380859
9598.660156
```
