## Supplementary material for "Functional connectivity across the human subcortical auditory system using an autoregressive matrix-Gaussian copula graphical model approach with partial correlations": Code: roi-07_mean_ts.txt

```
10044.777344
9792.932617
9973.086914
10006.728516
9795.467773
9886.366211
9936.715820
9831.635742
9770.139648
10033.285156
9953.029297
9831.880859
9889.557617
9994.577148
9812.607422
9838.539062
9577.591797
10008.696289
9869.894531
9834.839844
9836.208984
10032.174805
9915.183594
9909.942383
9870.020508
9793.813477
9921.222656
10002.330078
9987.874023
9836.522461
10046.847656
9920.346680
10030.773438
9998.545898
9714.803711
9850.134766
9895.592773
9926.769531
9855.217773
9970.503906
9928.250977
9885.134766
9934.090820
10052.900391
9943.230469
9927.292969
9799.086914
9969.594727
10141.575195
10091.457031
10017.899414
9958.572266
9961.649414
9729.878906
9973.580078
9831.343750
9889.170898
9906.624023
10058.279297
9892.016602
9682.688477
9986.235352
10000.481445
9857.946289
9871.399414
9838.762695
9849.800781
10025.079102
9902.284180
9834.117188
9872.907227
9840.329102
9931.268555
9926.958984
9999.739258
10036.394531
9938.972656
10086.080078
9797.836914
9941.256836
9905.771484
9866.696289
9786.160156
9917.984375
9868.056641
9963.300781
9822.997070
9911.808594
10090.633789
9957.855469
9612.086914
9868.321289
9887.675781
10005.727539
9843.678711
9971.135742
9986.569336
10049.425781
9704.250000
9989.270508
9842.849609
9636.124023
10018.899414
10135.704102
9801.360352
9797.797852
9811.551758
9990.839844
9862.036133
9988.131836
9702.007812
9844.592773
9825.590820
9659.525391
9725.577148
9863.699219
9887.619141
9948.684570
9987.735352
9962.325195
10117.136719
10131.349609
9883.886719
10075.344727
9938.743164
9851.615234
9732.048828
9838.677734
10082.425781
9884.030273
9866.172852
9728.006836
9990.824219
9822.064453
9896.914062
9876.988281
9770.058594
10006.502930
10049.289062
9919.016602
9934.663086
9645.717773
9878.312500
9943.141602
9877.883789
9937.732422
9834.555664
9900.008789
10001.923828
9938.305664
10094.608398
9995.557617
9638.755859
9919.532227
9985.202148
9923.232422
9975.774414
9868.881836
9874.862305
9888.951172
9960.264648
9831.415039
9643.131836
9883.475586
9740.740234
9952.281250
9847.917969
9714.484375
9912.081055
10015.079102
9885.417969
9882.451172
9959.477539
9963.252930
9820.889648
9933.473633
9745.414062
9983.799805
9679.813477
9769.321289
9893.145508
9852.205078
9711.679688
9724.442383
9926.222656
9721.718750
9856.784180
9647.038086
9824.488281
10013.283203
9953.405273
9888.844727
9766.800781
10005.809570
9862.410156
9987.105469
9750.357422
9865.361328
9913.342773
9871.267578
9692.002930
9973.833008
10030.350586
9934.222656
9902.099609
9793.974609
9950.355469
9798.086914
9912.163086
9917.717773
9874.579102
9893.118164
9778.149414
9974.177734
10040.727539
9951.931641
9811.116211
9789.933594
9983.022461
9826.574219
9919.584961
9926.889648
9878.074219
9941.496094
9966.453125
10071.264648
9905.821289
9983.302734
9847.442383
9797.358398
9779.211914
10090.293945
9979.875977
9935.127930
9679.421875
10096.205078
9793.644531
9991.181641
10140.602539
10122.519531
9928.920898
9868.342773
9767.969727
9806.214844
9808.885742
9905.543945
9806.063477
10015.306641
9878.084961
9731.399414
9828.085938
9807.940430
9821.116211
9806.532227
9824.100586
9826.454102
9593.589844
9724.003906
9647.443359
9717.721680
9787.677734
9879.874023
9792.719727
9872.305664
9746.209961
9902.509766
9771.708984
9893.432617
9683.083008
9838.545898
9733.157227
9739.027344
9898.232422
9807.066406
9825.007812
9699.111328
9857.640625
9856.307617
9816.016602
9792.055664
9701.156250
9814.227539
9777.663086
9806.083984
9815.696289
9779.988281
9807.934570
9875.929688
9834.093750
9835.358398
9664.992188
9821.878906
9933.231445
9787.038086
9819.557617
9880.774414
9946.475586
9830.044922
9781.259766
9866.475586
9870.814453
9713.598633
9940.684570
9851.485352
9695.338867
9785.394531
9785.839844
9668.094727
9715.993164
9641.100586
9824.203125
9979.428711
9893.686523
9698.789062
9730.291016
9850.237305
9812.129883
9911.300781
9893.954102
9882.266602
9972.490234
9865.602539
9857.748047
9756.506836
9756.253906
9804.264648
9754.859375
10100.456055
9804.563477
9968.600586
9874.155273
9898.777344
9970.402344
9865.798828
9774.767578
9825.358398
9792.066406
9760.217773
9778.089844
9904.179688
9862.098633
9817.494141
9815.416016
9650.962891
9799.954102
9766.457031
9815.964844
9729.978516
9782.675781
9770.535156
9863.863281
9830.796875
9742.680664
9982.211914
9931.738281
9750.864258
9746.421875
9899.270508
9917.974609
10071.304688
9750.612305
9782.507812
9878.500977
9960.907227
9778.582031
9748.292969
9802.970703
9948.462891
9883.413086
9923.108398
9794.955078
9771.068359
9881.728516
9658.917969
9630.186523
9759.881836
9868.905273
9857.827148
9833.191406
9819.774414
9783.186523
9752.150391
9882.457031
9832.826172
9777.959961
9755.894531
9914.721680
9837.464844
9784.855469
9836.320312
9863.675781
9886.211914
9768.866211
9742.009766
9731.100586
9741.288086
9857.748047
9869.490234
9772.839844
9771.455078
9846.409180
9792.844727
9953.490234
9774.558594
9921.265625
9782.029297
9795.187500
9981.334961
9955.044922
9832.808594
9847.467773
9923.806641
10021.970703
9939.936523
9922.572266
9739.332031
9931.636719
9837.583008
10076.050781
9694.129883
9888.557617
9909.809570
9874.236328
9857.757812
9874.574219
9817.551758
9840.094727
9889.372070
9787.540039
9859.141602
9744.082031
9756.210938
9808.989258
9864.118164
9731.808594
9824.105469
9854.717773
9920.130859
9875.907227
9814.968750
9829.741211
9808.055664
9812.281250
9851.805664
9883.459961
9776.472656
9853.235352
9792.108398
9947.913086
9806.917969
9893.426758
9642.381836
9951.363281
10032.944336
9934.392578
9862.079102
9697.199219
9897.856445
9972.049805
9892.570312
9844.415039
9737.902344
9891.047852
10028.840820
9873.687500
9771.168945
9760.649414
10010.491211
9861.652344
9827.047852
9922.113281
9965.948242
9944.513672
9824.303711
9925.008789
9877.034180
9743.376953
9893.832031
9884.338867
9741.689453
9780.464844
9932.142578
9966.905273
9958.761719
9726.412109
9712.183594
9652.506836
9770.253906
9730.577148
9729.636719
9905.884766
9799.260742
9761.295898
9758.513672
9839.625977
9630.416016
9739.452148
9713.282227
9699.672852
9772.744141
9795.463867
9797.182617
9749.667969
9800.467773
9755.959961
9714.328125
9744.723633
9686.699219
9791.946289
9660.214844
9747.139648
9584.781250
9810.447266
9696.605469
9827.413086
9689.214844
9653.805664
9888.256836
9819.229492
9793.637695
9764.408203
9610.447266
9698.797852
9837.476562
9755.517578
9885.606445
9727.199219
9587.545898
9783.204102
9756.742188
9772.070312
9752.317383
9671.478516
9811.453125
9756.407227
9801.538086
9801.915039
9869.071289
9624.987305
9842.041992
9730.675781
9817.792969
9751.738281
9722.906250
9940.094727
9818.719727
9730.945312
9803.605469
9851.312500
9962.473633
9918.571289
9710.889648
9859.951172
9731.875977
9770.795898
9750.483398
9851.246094
9819.188477
9717.003906
9821.986328
9598.736328
9815.245117
9796.381836
9771.138672
9844.871094
9737.231445
9741.852539
9724.704102
9842.715820
9762.250000
9805.184570
9738.503906
9723.665039
9757.478516
9645.205078
9686.550781
9704.961914
9802.137695
9965.826172
9781.631836
9760.121094
9682.696289
9933.200195
9823.564453
9707.228516
9647.726562
9875.931641
9799.889648
9863.144531
9968.077148
9784.277344
9782.418945
9863.196289
9756.519531
9613.563477
9783.417969
9651.685547
9825.759766
9924.782227
9664.487305
9678.191406
9714.904297
9851.069336
9713.348633
9758.813477
9618.639648
9652.667969
9650.493164
9764.134766
9745.624023
9649.389648
9626.432617
9713.969727
9726.234375
9754.360352
9780.110352
9675.260742
9738.762695
9711.131836
9745.374023
9808.151367
9857.945312
9886.655273
9703.878906
9813.625000
9755.632812
9643.821289
9746.062500
9773.751953
9769.480469
9727.855469
9771.976562
9799.881836
9730.223633
9755.590820
9773.322266
9787.829102
9816.867188
9817.761719
9787.769531
9656.788086
9742.490234
9700.606445
9649.640625
9706.585938
9801.394531
9720.281250
9669.900391
9847.540039
9832.460938
9774.215820
9813.163086
9684.944336
9775.565430
9789.259766
9715.219727
9840.871094
9709.168945
9896.125977
9855.685547
9877.709961
9696.519531
9664.699219
9844.250977
9820.383789
9634.961914
9809.633789
9718.069336
9710.762695
9793.564453
9764.354492
9823.253906
9718.605469
9780.545898
9875.318359
9848.264648
9810.018555
9676.511719
9614.344727
9620.821289
9827.757812
9739.849609
9725.684570
9661.487305
9625.373047
9719.460938
9563.000977
9730.312500
9782.980469
9676.059570
9693.038086
9781.593750
9706.179688
9661.605469
9580.582031
9622.263672
9556.434570
9774.843750
9619.345703
9701.832031
9822.589844
9778.260742
9831.277344
9588.116211
9735.679688
9609.237305
9723.794922
9754.628906
9815.250977
9859.542969
9841.360352
9628.667969
9682.768555
9755.878906
9681.234375
9489.427734
9730.696289
9726.775391
9764.185547
9611.971680
9697.122070
9687.413086
9735.032227
9705.841797
9780.604492
9751.277344
9779.427734
9605.461914
9785.863281
9700.994141
9710.720703
9897.225586
9602.826172
9649.605469
9709.227539
9686.700195
9654.991211
9562.709961
9686.625000
9673.807617
9719.368164
9708.324219
9728.849609
9788.755859
9784.660156
9646.006836
9647.818359
9656.265625
9760.965820
9674.145508
9596.152344
9528.894531
9576.159180
9694.240234
9500.244141
9586.308594
9743.191406
9649.880859
9615.492188
9702.555664
9659.637695
9554.982422
9758.110352
9646.261719
9551.831055
9786.469727
9843.875000
9814.941406
9747.186523
9693.896484
9846.289062
9757.993164
9579.582031
9684.163086
9627.430664
9682.518555
9661.486328
9793.243164
9756.991211
9672.645508
9577.032227
9602.419922
9670.454102
9762.483398
9562.695312
9781.346680
9540.778320
9591.580078
9626.597656
9535.276367
9692.619141
9728.713867
9572.524414
9651.144531
9739.343750
9477.024414
9630.917969
9576.469727
9824.500000
9620.541016
9649.741211
9467.840820
9536.659180
9515.076172
9540.074219
9621.999023
9595.052734
9703.295898
9807.643555
9666.678711
9737.917969
9822.852539
9757.001953
9679.530273
9823.696289
9738.806641
9775.732422
9524.093750
9549.452148
9657.090820
9631.624023
9735.050781
9537.344727
9618.314453
9552.072266
9616.708008
9575.035156
9690.345703
9544.136719
9641.980469
9548.170898
9593.500000
9774.094727
9672.031250
9653.087891
9431.246094
9602.780273
9528.812500
9681.383789
9665.675781
9588.641602
9737.008789
9579.233398
9821.979492
9578.044922
9738.519531
9773.071289
9676.678711
9685.832031
9594.882812
9668.963867
9790.109375
9680.525391
9753.655273
9810.071289
9843.841797
9698.639648
9849.826172
9709.068359
9555.555664
9640.727539
9626.425781
9607.547852
9933.355469
9614.101562
9651.574219
9473.232422
9651.272461
9720.279297
9688.953125
9687.660156
9854.545898
9694.154297
9655.454102
9819.618164
9773.894531
9657.219727
9468.855469
9792.952148
9532.108398
9557.625000
9516.883789
9651.200195
9669.918945
9621.235352
9722.907227
9772.623047
9704.840820
9620.598633
9661.085938
9601.253906
9599.560547
9551.972656
9630.372070
9650.550781
9760.061523
9593.366211
9612.241211
9779.238281
9765.589844
```
