## Supplementary material for "Functional connectivity across the human subcortical auditory system using an autoregressive matrix-Gaussian copula graphical model approach with partial correlations": Code: roi-08_mean_ts.txt

```
11836.011719
11657.581055
11561.465820
11774.443359
11593.183594
11430.403320
11458.099609
11523.601562
11433.299805
11367.915039
11614.637695
11557.021484
11356.857422
11372.538086
11400.425781
11390.923828
11393.558594
11444.482422
11662.448242
11503.603516
11435.888672
11352.037109
11337.024414
11382.413086
11358.569336
11563.060547
11753.058594
11498.023438
11497.165039
11459.649414
11361.041016
11508.705078
11476.648438
11444.052734
11464.873047
11498.266602
11697.697266
11604.538086
11450.476562
11417.773438
11502.992188
11554.666016
11649.702148
11501.663086
11688.250000
11564.919922
11382.075195
11562.793945
11796.180664
11534.825195
11465.282227
11501.540039
11395.678711
11409.731445
11308.997070
11474.649414
11760.091797
11564.700195
11423.262695
11440.569336
11560.030273
11559.998047
11664.907227
11573.430664
11489.815430
11532.261719
11423.909180
11367.633789
11409.225586
11673.160156
11799.970703
11517.971680
11497.993164
11326.983398
11336.642578
11455.086914
11456.070312
11586.576172
11503.022461
11443.210938
11404.850586
11394.075195
11467.329102
11443.972656
11678.893555
11574.558594
11535.679688
11442.237305
11418.560547
11559.534180
11431.751953
11431.019531
11515.196289
11634.616211
11539.673828
11428.420898
11265.035156
11359.669922
11407.590820
11638.724609
11592.428711
11471.210938
11482.783203
11309.068359
11351.797852
11536.198242
11595.877930
11407.532227
11373.748047
11383.133789
11428.624023
11363.324219
11553.506836
11554.646484
11484.530273
11509.771484
11580.006836
11496.157227
11477.972656
11509.572266
11698.872070
11653.531250
11298.243164
11272.511719
11293.479492
11159.530273
11251.956055
11453.362305
11381.718750
11326.271484
11464.424805
11352.300781
11199.949219
11280.303711
11355.946289
11392.897461
11395.188477
11316.086914
11441.820312
11508.576172
11456.956055
11480.200195
11415.116211
11295.416016
11324.810547
11410.689453
11605.587891
11552.572266
11455.407227
11515.049805
11319.132812
11319.400391
11457.726562
11432.541016
11540.659180
11374.606445
11374.449219
11413.635742
11401.153320
11512.106445
11435.724609
11430.833984
11409.169922
11284.214844
11330.239258
11517.771484
11494.282227
11468.225586
11352.179688
11403.637695
11553.574219
11595.902344
11415.746094
11333.565430
11389.693359
11597.175781
11460.455078
11293.586914
11163.074219
11358.168945
11433.752930
11410.918945
11393.162109
11395.241211
11296.137695
11392.625000
11273.455078
11320.658203
11383.915039
11392.305664
11466.556641
11541.767578
11345.153320
11340.396484
11604.107422
11500.133789
11421.477539
11439.579102
11473.017578
11335.739258
11483.188477
11415.340820
11445.687500
11523.875977
11335.095703
11471.293945
11398.639648
11400.851562
11270.357422
11356.199219
11492.839844
11459.441406
11352.743164
11319.487305
11322.065430
11269.685547
11389.803711
11493.405273
11498.548828
11328.728516
11313.637695
11469.821289
11506.018555
11376.903320
11421.455078
11439.094727
11564.951172
11276.485352
11276.269531
11379.939453
11513.612305
11623.156250
11422.998047
11383.092773
11544.582031
11638.827148
11605.781250
11521.814453
11481.645508
11608.125977
11472.272461
11515.657227
11368.250000
11338.731445
11437.529297
11406.022461
11407.011719
11478.803711
11659.149414
11405.861328
11316.863281
11300.762695
11294.425781
11421.666992
11476.211914
11480.610352
11311.392578
11444.066406
11293.935547
11415.619141
11345.195312
11403.720703
11570.586914
11379.271484
11349.371094
11519.407227
11411.948242
11337.542969
11347.573242
11373.420898
11402.825195
11418.873047
11437.003906
11433.374023
11542.718750
11332.023438
11449.076172
11376.709961
11372.183594
11468.489258
11396.990234
11354.153320
11341.861328
11288.579102
11383.619141
11391.770508
11332.378906
11383.559570
11542.666016
11410.767578
11376.073242
11412.244141
11391.016602
11469.954102
11495.069336
11337.674805
11472.663086
11490.565430
11383.142578
11375.885742
11407.346680
11396.695312
11307.214844
11464.814453
11475.987305
11377.966797
11385.331055
11331.132812
11289.122070
11431.950195
11344.787109
11298.208008
11505.872070
11351.909180
11387.133789
11348.976562
11395.335938
11441.262695
11538.872070
11338.436523
11428.226562
11497.630859
11347.756836
11442.410156
11395.424805
11154.076172
11147.035156
11397.857422
11098.299805
11429.572266
11368.092773
11379.252930
11301.043945
11352.354492
11453.041016
11332.396484
11262.768555
11256.345703
11305.302734
11393.014648
11487.563477
11418.913086
11403.154297
11423.832031
11195.833984
11291.194336
11298.538086
11379.762695
11328.086914
11389.200195
11391.761719
11390.298828
11396.962891
11510.341797
11575.741211
11382.904297
11402.345703
11333.490234
11402.168945
11634.810547
11460.405273
11270.002930
11195.721680
11430.362305
11474.976562
11335.320312
11293.252930
11353.375977
11404.885742
11563.706055
11380.298828
11376.426758
11287.481445
11167.233398
11405.075195
11387.102539
11451.533203
11454.053711
11426.793945
11400.010742
11402.340820
11293.864258
11471.650391
11438.740234
11457.135742
11352.429688
11393.156250
11375.701172
11400.288086
11640.763672
11522.511719
11447.329102
11359.795898
11365.392578
11492.144531
11302.141602
11330.874023
11408.289062
11384.239258
11399.880859
11425.545898
11386.261719
11322.774414
11456.790039
11329.813477
11465.566406
11543.833008
11451.766602
11461.170898
11415.493164
11389.876953
11746.471680
11606.477539
11434.437500
11283.913086
11353.805664
11375.420898
11404.532227
11619.747070
11503.804688
11313.847656
11302.059570
11286.355469
11292.899414
11477.685547
11325.785156
11425.601562
11378.930664
11328.538086
11407.283203
11268.592773
11208.211914
11283.345703
11722.073242
11574.650391
11412.552734
11344.841797
11269.518555
11364.887695
11357.850586
11433.240234
11631.062500
11454.965820
11360.937500
11354.673828
11360.059570
11413.997070
11448.104492
11317.090820
11241.007812
11337.982422
11463.104492
11222.616211
11324.605469
11421.883789
11459.798828
11519.581055
11341.300781
11390.888672
11265.018555
11400.121094
11470.666016
11531.790039
11343.303711
11381.043945
11425.833008
11499.029297
11552.125000
11368.438477
11501.705078
11402.451172
11279.863281
11294.653320
11266.260742
11537.875977
11771.141602
11570.131836
11414.042969
11306.395508
11156.886719
11342.396484
11488.356445
11556.568359
11429.532227
11316.507812
11212.750977
11181.866211
11279.933594
11239.627930
11257.869141
11653.086914
11514.601562
11318.787109
11277.428711
11220.606445
11314.711914
11392.016602
11335.866211
11251.982422
11428.722656
11365.091797
11440.053711
11481.843750
11306.639648
11288.003906
11235.862305
11317.525391
11313.896484
11470.912109
11381.489258
11378.877930
11230.721680
11213.645508
11289.367188
11290.965820
11321.491211
11238.250977
11514.037109
11408.400391
11332.872070
11296.410156
11391.268555
11243.148438
11216.630859
11226.021484
11384.986328
11250.920898
11484.917969
11592.820312
11499.486328
11410.500977
11242.260742
11283.956055
11272.251953
11340.949219
11291.991211
11441.183594
11515.299805
11167.131836
11375.260742
11423.622070
11467.352539
11267.816406
11402.227539
11434.783203
11423.982422
11350.623047
11333.446289
11254.728516
11243.606445
11546.306641
11599.461914
11432.291016
11365.743164
11272.893555
11291.543945
11279.367188
11367.447266
11456.797852
11657.668945
11516.835938
11376.351562
11313.510742
11163.876953
11232.334961
11274.251953
11322.478516
11236.644531
11244.075195
11270.034180
11243.394531
11312.118164
11308.412109
11301.592773
11347.709961
11353.850586
11435.892578
11372.724609
11387.635742
11280.238281
11414.498047
11457.297852
11635.166016
11476.073242
11216.264648
11301.183594
11291.900391
11310.022461
11297.710938
11649.736328
11442.829102
11178.541016
11214.160156
11141.988281
11144.822266
11255.938477
11274.061523
11361.258789
11354.568359
11332.507812
11258.701172
11215.527344
11395.051758
11507.177734
11385.450195
11349.554688
11266.414062
11189.896484
11216.439453
11306.428711
11316.624023
11511.780273
11438.424805
11313.454102
11324.186523
11287.413086
11224.315430
11269.641602
11305.124023
11263.548828
11242.960938
11274.906250
11217.604492
11224.860352
11376.181641
11368.646484
11310.080078
11539.498047
11522.960938
11335.018555
11329.830078
11507.797852
11432.147461
11364.603516
11375.431641
11622.204102
11565.489258
11394.050781
11369.173828
11338.570312
11229.158203
11299.922852
11408.886719
11419.585938
11388.709961
11268.509766
11435.583008
11440.626953
11482.243164
11227.257812
11246.823242
11440.649414
11445.430664
11460.470703
11437.130859
11425.259766
11284.868164
11346.143555
11295.626953
11295.800781
11298.895508
11463.032227
11376.829102
11257.533203
11311.750000
11243.405273
11268.775391
11410.659180
11653.628906
11424.167969
11282.243164
11247.417969
11173.285156
11361.321289
11437.675781
11447.647461
11314.416016
11151.889648
11272.316406
11333.876953
11344.258789
11611.894531
11475.291992
11290.917969
11262.320312
11132.657227
11202.150391
11261.577148
11347.369141
11375.093750
11497.649414
11486.138672
11241.402344
11187.947266
11241.787109
11222.902344
11284.259766
11185.106445
11265.257812
11219.744141
11421.041992
11509.742188
11427.505859
11218.783203
11161.366211
11196.396484
11240.560547
11287.228516
11395.150391
11196.114258
11238.937500
11218.619141
11169.431641
11342.198242
11264.428711
11128.132812
11325.977539
11386.147461
11334.659180
11328.358398
11242.648438
11171.850586
11177.352539
11410.939453
11253.372070
11220.561523
11199.160156
11285.241211
11218.430664
11325.990234
11236.303711
11165.755859
11227.122070
11198.342773
11271.301758
11405.561523
11192.637695
11324.320312
11211.920898
11398.979492
11372.180664
11257.781250
11173.474609
11298.970703
11293.794922
11249.477539
11304.204102
11285.434570
11513.360352
11344.455078
11136.249023
11179.606445
11156.672852
11277.928711
11227.126953
11230.215820
11290.737305
11309.079102
11183.374023
11135.666992
11242.801758
11161.950195
11219.644531
11414.454102
11518.714844
11170.511719
11144.931641
11201.689453
11197.039062
11236.650391
11202.966797
11245.248047
11321.470703
11197.063477
11274.701172
11182.728516
11154.474609
11301.930664
11456.631836
11386.322266
11247.090820
11211.511719
11269.783203
11259.639648
11075.669922
11094.452148
11237.215820
11169.935547
11306.270508
11242.230469
11126.110352
11198.499023
11123.520508
11203.528320
11250.550781
11335.568359
11318.749023
11207.935547
11121.846680
11205.972656
11133.983398
11175.709961
11250.092773
11373.787109
11488.554688
11310.069336
11134.996094
11214.170898
11248.005859
11456.952148
11211.288086
11161.674805
11261.049805
11267.208984
11490.335938
11438.446289
11238.158203
11083.141602
11178.243164
11116.717773
11157.564453
11211.993164
11035.374023
11218.095703
11152.159180
11028.444336
11128.212891
11106.636719
11091.583008
11205.994141
11164.303711
11219.277344
11416.737305
11359.917969
11252.470703
11196.435547
11153.852539
11154.392578
11142.544922
11257.887695
11203.576172
11387.431641
11219.268555
11273.102539
11179.006836
11222.081055
11182.528320
11191.506836
11379.445312
11233.183594
11296.279297
11254.712891
11325.726562
11286.946289
11377.158203
11464.053711
11336.987305
11274.917969
11207.896484
11298.757812
11251.136719
11159.693359
11212.216797
11208.051758
11258.771484
11165.802734
11178.729492
11237.892578
11462.977539
11429.559570
11240.566406
11141.204102
11129.102539
11365.538086
11162.165039
11236.592773
11358.750977
11218.465820
11144.774414
11061.542969
11063.200195
11150.520508
11321.371094
11525.554688
11416.083008
11154.900391
11118.688477
11126.001953
11195.518555
11290.628906
11196.315430
11149.801758
11047.509766
11112.157227
11238.407227
11396.623047
11276.917969
11103.103516
11041.644531
11269.541992
```
