## Supplementary material for "Functional connectivity across the human subcortical auditory system using an autoregressive matrix-Gaussian copula graphical model approach with partial correlations": Code: roi-09_mean_ts.txt

```
11166.855469
11209.300781
11097.333008
11052.239258
11059.531250
11060.167969
10901.092773
10981.642578
10960.114258
10967.461914
11093.633789
10973.092773
10815.259766
10984.604492
10784.471680
10870.655273
10953.638672
11076.825195
11007.652344
11002.812500
10836.257812
10984.144531
10946.050781
10852.297852
10865.318359
11135.202148
11016.634766
10936.434570
11021.391602
10967.384766
10943.200195
11080.579102
10928.735352
11061.464844
10968.085938
11132.235352
11012.154297
11091.193359
10981.553711
11049.725586
11111.512695
10907.467773
11034.915039
11031.467773
11149.875000
10813.646484
10930.444336
11175.561523
11119.868164
10987.467773
10956.550781
10934.814453
11091.178711
10913.450195
10967.738281
10907.764648
11109.720703
10920.860352
10872.634766
10906.466797
11058.416016
11015.766602
11107.173828
10962.645508
11066.457031
10883.845703
10996.897461
10961.047852
10828.791992
11256.968750
11166.128906
10914.798828
10981.568359
10899.472656
11028.895508
10985.378906
10818.987305
11056.275391
10895.360352
11051.660156
10801.070312
11132.617188
10919.065430
11021.993164
11096.959961
10985.800781
10984.207031
10891.162109
11004.196289
10991.071289
11145.954102
10861.806641
11128.801758
10958.928711
11024.271484
10995.570312
10979.378906
10837.299805
11028.492188
11064.875000
10917.690430
11216.505859
10904.978516
11058.960938
10757.054688
11016.743164
10962.666016
11001.208008
10922.300781
11059.399414
10911.545898
10906.257812
11114.856445
10907.558594
10964.416992
10902.383789
11129.386719
10878.154297
10917.343750
11041.267578
11175.574219
11126.238281
10910.679688
10877.482422
10807.489258
10817.868164
11013.305664
10854.981445
10880.923828
10792.714844
11043.851562
10844.766602
10893.669922
10808.186523
10905.420898
10870.919922
10901.021484
10973.460938
11035.166016
10963.833984
10977.614258
10965.666992
10832.059570
10884.772461
10906.250000
10968.284180
10883.799805
10975.858398
10993.095703
11048.488281
10839.105469
10718.229492
10965.368164
10965.593750
11050.033203
10766.840820
10938.513672
10947.431641
10862.021484
11150.513672
10867.852539
11008.849609
10842.065430
11000.398438
10969.273438
10933.788086
11080.555664
10889.321289
11038.125000
10766.886719
11046.242188
11079.882812
10918.043945
10845.074219
11016.779297
11126.074219
10912.034180
10837.996094
10817.490234
10864.156250
11026.628906
10856.014648
11013.298828
10825.320312
11009.160156
10967.762695
10764.309570
10944.118164
10811.304688
11060.293945
10939.927734
11130.480469
10919.762695
10958.716797
10975.488281
10838.712891
10984.647461
10836.303711
10944.186523
10838.762695
11047.125000
10961.291016
10985.248047
10932.433594
10921.028320
11006.157227
10918.974609
10811.666992
10945.887695
10770.898438
10862.410156
10988.277344
10841.646484
10942.821289
10764.664062
10796.434570
10996.106445
10990.606445
10962.708984
10827.788086
10737.167969
11039.789062
10852.741211
11062.914062
10877.083984
10989.305664
11104.977539
10843.958984
10912.847656
10921.645508
11100.833008
10948.510742
10987.452148
10786.864258
11067.842773
11072.251953
11067.841797
10878.190430
11076.770508
10955.449219
10906.936523
10959.594727
10918.006836
10907.449219
11039.687500
11003.073242
10993.093750
10897.836914
11058.666992
10813.298828
10732.842773
10861.283203
10869.357422
10837.274414
10820.490234
11063.050781
10833.293945
10918.761719
10856.575195
10951.165039
10814.527344
10883.438477
10916.333008
10762.166016
11017.176758
10852.960938
10982.987305
10786.565430
11055.632812
10902.565430
10925.279297
11060.310547
10786.709961
11171.573242
10967.791992
11035.593750
10825.452148
11030.159180
10926.715820
10885.660156
10968.944336
10814.229492
10946.832031
10925.248047
10863.604492
10930.541992
10845.706055
10959.187500
10995.429688
10855.214844
10772.342773
11008.146484
10942.529297
11069.441406
10834.980469
10994.382812
10965.970703
10922.781250
10886.875977
10816.690430
11049.793945
10862.943359
10980.467773
10936.564453
11001.741211
10898.456055
10943.696289
10809.202148
10949.083008
11033.958984
10903.554688
10988.720703
10886.481445
10883.910156
10887.660156
10964.961914
10906.972656
10796.920898
11136.595703
10951.728516
11102.065430
10907.445312
10817.683594
11051.530273
10932.818359
10986.832031
10650.214844
11015.738281
10728.982422
10993.711914
10921.835938
11062.479492
10833.743164
10944.693359
10804.014648
10990.774414
10912.766602
10750.997070
10915.102539
10967.533203
11006.415039
10834.330078
10924.108398
10828.623047
10820.251953
10865.680664
10778.173828
10908.089844
10943.375000
10865.707031
10889.313477
11009.241211
10834.551758
11079.472656
10875.300781
11039.321289
10837.093750
10941.790039
10918.856445
11039.525391
10995.927734
10752.538086
11006.575195
10926.394531
10799.712891
11018.584961
10953.253906
10921.922852
10878.468750
11127.685547
10961.219727
10930.382812
10792.377930
10906.805664
10923.030273
10980.666016
11015.335938
11041.554688
10924.413086
10971.160156
10951.941406
10888.594727
10960.117188
10840.625977
10908.357422
10780.501953
11088.875000
10846.166016
10917.025391
11234.300781
10953.550781
10944.877930
10746.916016
10984.452148
10946.158203
10900.174805
11018.903320
10884.024414
10714.030273
11029.122070
10934.113281
10747.149414
11071.444336
10826.711914
10837.840820
11132.454102
10936.082031
10989.847656
10990.875000
10842.801758
10964.014648
11205.001953
11002.898438
11024.278320
10626.089844
11022.422852
11008.614258
10888.403320
10997.956055
10904.951172
10832.356445
10994.055664
10779.948242
10854.351562
11095.659180
10846.690430
10833.306641
10864.040039
10962.500977
10923.806641
10797.272461
10806.439453
10949.657227
11080.595703
11037.408203
10902.994141
10902.950195
10949.726562
10890.302734
10821.666016
11017.728516
11072.730469
10935.887695
10940.170898
10780.085938
10838.523438
11031.220703
10862.014648
10816.524414
10905.251953
10900.958008
10971.708984
10888.337891
10956.672852
10760.856445
10875.335938
11029.743164
10881.159180
10905.187500
10758.333008
10861.849609
11092.007812
10884.608398
10949.125000
10740.785156
10882.072266
10890.040039
10983.091797
10804.876953
10988.230469
10913.508789
10870.650391
10863.343750
10883.519531
10869.798828
11171.417969
11003.464844
10889.544922
10799.221680
10788.087891
10873.514648
11043.239258
10896.210938
11057.970703
10856.865234
10752.663086
10870.891602
10904.188477
10701.826172
10811.095703
11094.928711
11032.607422
10773.144531
10772.281250
10926.915039
10905.075195
10800.048828
10934.806641
10778.364258
10751.638672
11008.752930
10937.855469
10907.363281
10817.627930
10689.493164
10923.582031
10797.550781
10928.628906
10918.031250
10907.964844
10956.280273
10856.716797
10831.990234
10881.771484
10688.769531
10924.443359
10902.689453
10862.854492
10853.483398
10775.716797
11003.783203
10915.669922
10736.457031
10799.489258
10818.707031
10773.471680
10686.499023
10823.238281
11024.898438
10876.673828
10848.375977
10698.361328
10652.548828
10786.806641
10848.935547
10720.858398
10876.636719
10979.282227
10660.752930
10808.875977
10851.965820
10832.475586
10759.392578
10941.791992
10912.487305
10844.466797
10964.652344
10767.900391
10848.898438
10830.311523
10941.748047
10942.833008
10975.893555
10804.208008
10809.458984
10953.698242
10939.449219
10836.956055
10867.199219
11009.907227
11045.878906
10821.083984
10834.090820
10781.094727
10841.110352
10624.712891
10726.273438
10837.297852
10779.991211
10763.865234
10837.426758
10718.897461
10750.944336
10818.792969
10885.405273
10717.005859
10833.833008
10872.250977
10742.376953
10724.272461
10831.809570
11054.491211
10917.851562
11006.660156
10760.907227
10928.353516
11018.059570
10873.162109
11035.331055
11052.590820
10909.416016
10933.222656
10746.912109
10649.554688
10917.364258
10791.858398
10884.274414
10807.273438
10689.837891
10938.232422
10808.159180
10691.477539
10678.591797
10967.347656
10716.965820
11034.368164
10823.448242
10855.064453
10882.924805
10666.383789
10832.288086
10886.689453
10885.419922
10845.431641
10723.378906
10666.487305
10623.524414
10891.195312
10854.508789
10709.076172
10885.750977
10863.658203
10680.516602
10782.607422
10927.113281
10999.009766
10926.818359
10747.645508
10881.137695
10747.007812
10880.117188
10850.902344
10801.899414
10741.829102
10965.056641
10972.228516
11083.102539
10824.818359
10917.781250
10729.394531
10691.157227
10826.378906
10786.951172
10748.100586
10937.061523
10766.166992
10803.758789
10990.202148
10843.438477
10757.429688
10903.281250
11051.725586
10841.644531
10930.628906
11012.246094
10814.997070
10902.970703
10976.606445
10773.887695
10865.927734
10939.207031
10970.371094
10754.708008
10865.533203
10863.483398
10618.714844
10663.853516
10904.048828
11084.966797
10845.177734
10864.423828
10901.709961
10750.964844
10811.835938
11060.242188
10861.485352
10869.801758
10852.231445
10784.519531
10851.728516
10893.563477
10956.350586
10935.595703
10840.293945
10700.628906
10801.650391
10868.833984
10608.428711
10705.415039
10855.797852
10817.542969
10932.506836
10750.219727
10694.123047
10870.744141
10864.732422
10764.013672
10903.768555
10846.923828
10708.376953
10824.006836
10989.408203
10783.061523
10819.441406
10815.756836
10666.393555
10891.308594
10966.393555
10758.025391
10911.059570
10805.936523
10667.509766
10855.372070
10981.347656
10735.948242
10834.433594
10841.180664
10679.299805
10755.574219
10927.114258
10867.892578
10782.872070
10892.614258
10928.241211
10684.322266
10931.768555
10785.555664
10724.686523
10918.059570
10793.945312
10774.450195
10825.417969
10866.624023
10829.183594
10929.971680
10857.562500
10857.395508
10830.816406
10650.404297
10861.105469
10938.175781
10875.542969
10813.952148
10769.917969
10961.857422
10849.369141
10687.045898
10856.321289
11035.597656
10767.082031
10972.696289
10843.996094
10689.064453
10840.816406
10742.783203
10859.827148
10913.136719
10821.447266
10869.903320
10796.700195
10725.582031
10728.630859
10907.627930
10874.508789
10974.387695
10623.086914
10723.960938
10924.931641
10866.154297
10812.821289
10717.001953
10908.717773
10879.708984
10678.602539
10752.749023
10708.086914
10781.214844
10911.664062
10895.525391
10851.217773
10745.927734
10729.521484
10916.719727
10800.422852
10758.431641
10787.822266
10774.202148
10684.763672
10968.261719
10825.985352
10703.863281
10818.638672
10650.107422
10711.544922
10973.008789
10928.251953
10825.163086
10823.986328
10798.071289
10731.741211
10657.118164
10795.041992
10828.388672
10806.048828
10979.667969
10773.460938
10716.413086
10819.583008
10931.258789
10886.978516
10660.400391
10735.425781
10814.324219
10755.240234
10883.836914
10956.238281
10708.930664
10658.571289
10715.524414
10750.595703
10937.539062
10759.862305
10652.887695
10838.252930
10690.154297
10809.582031
10793.095703
10552.293945
10750.144531
10754.503906
10655.502930
10953.346680
10892.632812
10827.611328
10856.958984
10700.750977
10676.637695
10847.897461
10893.638672
10721.028320
10733.042969
10832.397461
10743.111328
10729.561523
10913.313477
10793.991211
10759.533203
10807.551758
10828.666016
10707.083008
10756.497070
10981.986328
10799.865234
10816.196289
10722.781250
11034.216797
10716.007812
10733.260742
10863.471680
10898.330078
10847.016602
10862.626953
10912.055664
10923.976562
10737.490234
10791.436523
10702.538086
10813.199219
11025.866211
10832.777344
10852.005859
10634.989258
10612.886719
10897.152344
10841.541992
10865.189453
10851.489258
10844.928711
10624.153320
10736.101562
10702.626953
10696.759766
10778.336914
10913.323242
10810.583984
10738.708984
10633.875000
10653.008789
10762.287109
10819.329102
10816.958008
10736.482422
10783.520508
10746.162109
10766.157227
10778.856445
10786.264648
10710.430664
10745.326172
10853.883789
```
