## Supplementary material for "Functional connectivity across the human subcortical auditory system using an autoregressive matrix-Gaussian copula graphical model approach with partial correlations": Code: roi-10_mean_ts.txt

```
9252.907227
9156.900391
9265.514648
9206.470703
9226.698242
9212.025391
9229.630859
9294.561523
9076.461914
9364.243164
9091.676758
9195.779297
9226.210938
9184.754883
9262.489258
9071.977539
9141.151367
9216.282227
9226.352539
9104.683594
9197.640625
9136.126953
9264.403320
9179.438477
9224.868164
9136.970703
9101.365234
9054.084961
9194.764648
9196.366211
9136.450195
9154.118164
9120.092773
9259.471680
9110.931641
9151.222656
9121.616211
9098.908203
9228.223633
9135.807617
9218.248047
9160.804688
9178.680664
9076.201172
9286.055664
9122.252930
9125.154297
9266.911133
9168.866211
9156.800781
9260.202148
9155.961914
9074.554688
9225.883789
9082.101562
9214.342773
9142.538086
9014.955078
9191.960938
9197.439453
9168.233398
9267.370117
9311.656250
9086.045898
9164.690430
9158.121094
9038.910156
9130.156250
9179.819336
9089.996094
8998.903320
9231.264648
9179.708008
9176.850586
9174.441406
9128.223633
9301.317383
9144.162109
9089.791992
9037.040039
9201.418945
9171.041016
9217.451172
9089.803711
9078.145508
9201.361328
9208.640625
9047.702148
9281.970703
9225.885742
9078.835938
9157.620117
9158.834961
9138.394531
9098.753906
9094.014648
9287.147461
9040.339844
9192.222656
9063.493164
9152.584961
9109.957031
9141.885742
9110.029297
9234.961914
9126.368164
8980.507812
9155.954102
9156.923828
9115.916992
9155.953125
9102.201172
8915.091797
9074.288086
9120.634766
9168.323242
9115.237305
9132.623047
8965.388672
9341.989258
9179.490234
9089.961914
9047.034180
9218.237305
9207.073242
9055.208008
9113.952148
9019.829102
9120.089844
9090.856445
9075.549805
9105.391602
9048.070312
9154.895508
9087.439453
9080.955078
9110.663086
9157.133789
9199.209961
9064.100586
9104.527344
9144.288086
9125.655273
9125.065430
9012.963867
8974.933594
9077.427734
9117.521484
9095.856445
9159.116211
9152.223633
9057.106445
9090.581055
9184.338867
9114.561523
9139.817383
9066.373047
9020.412109
9027.571289
9097.562500
9100.100586
8949.500977
9121.123047
9167.368164
9116.634766
9100.167969
9022.998047
8959.645508
9002.360352
9197.238281
8995.152344
8955.458008
9107.792969
9196.377930
9101.680664
9027.659180
8904.505859
8902.572266
9184.495117
9189.598633
9077.583008
9008.795898
8985.574219
9150.758789
9094.487305
9040.983398
8970.631836
9099.234375
8962.534180
9026.855469
9180.711914
8895.902344
8981.890625
9113.151367
9138.005859
9059.780273
9144.432617
9148.902344
9145.366211
9018.135742
9134.601562
8982.415039
9117.576172
9057.069336
9086.814453
8946.669922
9023.618164
8866.476562
9064.260742
9097.233398
8986.496094
9122.624023
9148.585938
9095.383789
9106.930664
9008.926758
9096.004883
9154.905273
8978.666992
9000.886719
9101.915039
9168.024414
9160.303711
9103.694336
8946.394531
9036.057617
9076.983398
9125.516602
8863.202148
9159.235352
9118.491211
9052.373047
9167.955078
8643.289062
8998.104492
9098.023438
8976.524414
8956.309570
8976.134766
9100.956055
8968.862305
9001.488281
9101.281250
8992.916992
9083.435547
9015.195312
9201.336914
9210.584961
8912.282227
9029.423828
9071.458008
9104.536133
9065.892578
9087.731445
9123.417969
9092.982422
8947.269531
9025.429688
9029.535156
9079.744141
9071.767578
9060.834961
9002.247070
9078.754883
9092.265625
8951.336914
9106.471680
9015.692383
9135.878906
9239.766602
9101.598633
9134.938477
9177.038086
9099.830078
9070.154297
9259.642578
9176.460938
9057.805664
9157.223633
9151.442383
9093.373047
9043.735352
9085.375977
9185.134766
9061.247070
9108.862305
8976.740234
9142.161133
9173.388672
9254.486328
9041.210938
9141.315430
9139.647461
9210.498047
9270.214844
9171.995117
9260.849609
9017.360352
9257.352539
9121.180664
9116.982422
9199.077148
9206.882812
9081.040039
9083.589844
9056.982422
9251.570312
9158.493164
9213.088867
9233.445312
9089.435547
9095.514648
9143.619141
9157.452148
9165.074219
9182.733398
9104.963867
9269.107422
9151.566406
9101.290039
9187.711914
9281.124023
9246.445312
9154.488281
9017.532227
9337.561523
9140.931641
8830.376953
9000.256836
9219.871094
9244.419922
9172.589844
9125.030273
9186.983398
9123.019531
8977.482422
9175.360352
9143.893555
9214.593750
9290.302734
9136.453125
9196.248047
9171.006836
9143.618164
9108.925781
9240.153320
9170.567383
9168.361328
9193.826172
9152.189453
9153.525391
9039.202148
9094.013672
9202.555664
9098.501953
9144.143555
9069.459961
9266.841797
9171.124023
9139.655273
9241.963867
9130.423828
9190.458008
9130.704102
9006.254883
9128.209961
8988.781250
9144.498047
9214.859375
9060.109375
9053.475586
9198.513672
9201.250977
9251.086914
8946.899414
9318.801758
9333.355469
9054.986328
9280.265625
9152.975586
9174.419922
9085.275391
9123.557617
9106.446289
9128.192383
9080.850586
9108.048828
9233.413086
9168.134766
9040.176758
8883.751953
9316.791016
9142.841797
9230.748047
9189.258789
9048.054688
9102.470703
9093.782227
9173.976562
9119.570312
9057.892578
9143.003906
9199.820312
9232.168945
9132.524414
9140.885742
9158.967773
9116.661133
9194.031250
9284.437500
9220.219727
9041.291016
9143.041992
9094.263672
9026.125977
9244.364258
9151.892578
9128.277344
9232.147461
9163.014648
9130.891602
9187.186523
9004.214844
9003.776367
9187.411133
9097.201172
9112.124023
9069.020508
9207.045898
9096.012695
9095.283203
9069.711914
9120.170898
9054.285156
9130.760742
9232.333008
9115.127930
9132.791992
9181.511719
9073.821289
9070.748047
9017.678711
9149.893555
9084.370117
9191.499023
9263.254883
9175.097656
9154.117188
8970.114258
9337.891602
9288.894531
9104.991211
9149.823242
9193.998047
9157.863281
9079.289062
9041.178711
9083.842773
9173.790039
9192.585938
9092.027344
9073.733398
8929.669922
9109.478516
9123.252930
9170.748047
9077.057617
8981.434570
9113.620117
9200.385742
9210.207031
9105.604492
9237.844727
9222.707031
8976.074219
9054.333008
8983.222656
9165.373047
9205.196289
8899.944336
9166.119141
9198.301758
9129.887695
9154.184570
9047.686523
9042.088867
9092.099609
9024.896484
9117.217773
9077.909180
9019.117188
9220.834961
9073.678711
9217.314453
9140.288086
9112.635742
9154.660156
9003.385742
9116.636719
9027.015625
9142.307617
8991.985352
9131.282227
9141.935547
9120.469727
9017.728516
9057.802734
9047.626953
9092.500977
9134.219727
9180.443359
9152.816406
9120.235352
9147.537109
9191.876953
8954.289062
9082.243164
8938.452148
9069.470703
9118.451172
9143.221680
9116.165039
9189.320312
9100.036133
9200.081055
9191.027344
9210.957031
9142.033203
9019.891602
9139.767578
9161.632812
9163.937500
9148.113281
9137.310547
9092.540039
9200.751953
9059.038086
9212.544922
9355.380859
8870.881836
9177.575195
8880.249023
9232.069336
9136.580078
9165.092773
9164.945312
9169.161133
9058.529297
9109.699219
9185.608398
9097.534180
9124.801758
9209.226562
9178.038086
9188.333008
9207.806641
9044.666992
9116.926758
8990.444336
9032.983398
9064.852539
9227.131836
9075.905273
9249.234375
9175.727539
9151.644531
9149.724609
9108.680664
9077.388672
8936.686523
9149.989258
9187.320312
9129.264648
9122.039062
9167.857422
9232.445312
9122.794922
9130.300781
9226.830078
9244.959961
9066.172852
9166.461914
9033.761719
9147.981445
9064.891602
9219.075195
9397.282227
9289.097656
9225.606445
9125.218750
9055.564453
9171.484375
9195.623047
9217.136719
9174.357422
9125.758789
9171.375977
9205.089844
9178.199219
9090.087891
9268.738281
9078.751953
9165.123047
9089.382812
9117.367188
9161.710938
9146.191406
9211.289062
9105.122070
9160.154297
9171.926758
9032.206055
9150.123047
9123.621094
9221.024414
9259.160156
9084.941406
9208.394531
9020.846680
9071.442383
9073.774414
9175.226562
9235.668945
9192.353516
9145.607422
9316.428711
9215.905273
9072.520508
9170.500000
9190.696289
9167.670898
9142.520508
9272.753906
8791.696289
9297.570312
9299.840820
9082.379883
9225.375977
9196.620117
9356.936523
9227.384766
9157.084961
9136.432617
9138.080078
9079.625000
9109.289062
9031.866211
9233.303711
9212.466797
9177.010742
9154.988281
9149.745117
9100.211914
9326.796875
9315.955078
9192.757812
9222.432617
9212.076172
9166.822266
9269.270508
9314.058594
9100.652344
9177.272461
9211.304688
9083.651367
9208.243164
9296.788086
9156.334961
9172.612305
9182.846680
9259.768555
9227.029297
9324.978516
9207.015625
9333.375000
9099.511719
9227.983398
9035.627930
9351.404297
9312.668945
9133.091797
9178.100586
9149.231445
9232.114258
9282.476562
9167.365234
9302.843750
9304.738281
9166.789062
9173.326172
9104.512695
9122.958984
9283.780273
9265.510742
9291.410156
9126.370117
9243.495117
9293.601562
9217.072266
9189.290039
9242.933594
9073.738281
9118.070312
9194.901367
9356.947266
9206.716797
9137.366211
9317.688477
9238.208008
9183.951172
9354.276367
9338.077148
9145.217773
9194.373047
9284.500000
9246.708984
9206.868164
9203.558594
9163.832031
9229.632812
9183.361328
9184.795898
9341.382812
9395.211914
9257.536133
9265.116211
9231.108398
9309.654297
9159.701172
9127.593750
9144.062500
9112.419922
9277.084961
9420.383789
9255.741211
9092.511719
9164.826172
9106.389648
9269.048828
9245.339844
9179.843750
9127.070312
9180.204102
9172.102539
9270.808594
9237.682617
9286.925781
9200.006836
9269.368164
9141.519531
9163.126953
9274.104492
9205.658203
9276.346680
9376.964844
9185.553711
9178.330078
9238.175781
9168.203125
9134.477539
9261.051758
9174.064453
9224.238281
9278.170898
9267.152344
8950.413086
9266.239258
9354.672852
9266.796875
9250.300781
9249.144531
9198.913086
9110.191406
9150.835938
9191.595703
9196.926758
9245.472656
9321.613281
9183.195312
9098.241211
9207.921875
9230.061523
9267.753906
9177.787109
9138.304688
9255.495117
9281.022461
9333.438477
9119.470703
9169.618164
9187.588867
9243.042969
9198.017578
9204.136719
9299.720703
9295.333008
9114.466797
9194.242188
9155.387695
9203.149414
9146.091797
9196.507812
9230.563477
9196.667969
9342.419922
9273.938477
9275.936523
9262.201172
9207.740234
9251.764648
9179.223633
9094.830078
9172.364258
9396.307617
9165.232422
9274.932617
9278.430664
9007.965820
9283.469727
9166.723633
9258.129883
9243.847656
9130.527344
9165.060547
9218.236328
9208.750977
9167.940430
9200.932617
9180.742188
9272.892578
9243.886719
9271.358398
9183.662109
9091.202148
9327.601562
9204.423828
9297.457031
9240.865234
9330.466797
9247.961914
9149.289062
9162.423828
9273.819336
9213.480469
9267.609375
9200.246094
9331.636719
9245.368164
9389.655273
9225.514648
9323.670898
9333.832031
9247.973633
9322.576172
9222.548828
9267.288086
9313.041016
8967.732422
9229.464844
9378.477539
9434.082031
9322.103516
9213.371094
9291.779297
9224.113281
9127.652344
9255.710938
9232.492188
9127.216797
9082.778320
9208.964844
9150.216797
9449.738281
9412.324219
9416.083984
9205.733398
9306.779297
9063.788086
9000.731445
9147.939453
9197.298828
9192.701172
9180.714844
9099.558594
9151.655273
9252.052734
9174.655273
9281.575195
9278.939453
9117.312500
9167.633789
9301.246094
9129.976562
9290.376953
9208.680664
9087.511719
9129.850586
9146.766602
9268.176758
9305.274414
```
