## Supplementary material for "Functional connectivity across the human subcortical auditory system using an autoregressive matrix-Gaussian copula graphical model approach with partial correlations": Code: roi-11_mean_ts.txt

```
10186.575195
10057.061523
9972.190430
10280.018555
10105.960938
10020.001953
10087.416992
10124.141602
10074.237305
10028.224609
10177.250977
9972.232422
10074.026367
10082.983398
10102.401367
9942.851562
9974.384766
9990.527344
10131.387695
10020.486328
10125.435547
10046.583984
10044.020508
10097.473633
10115.713867
10034.565430
10117.748047
10056.346680
10000.331055
10058.069336
10029.524414
10114.714844
10092.102539
10047.514648
9987.291992
10063.938477
10283.806641
10060.525391
10122.946289
10118.787109
10033.760742
10124.730469
10052.731445
9975.892578
10157.211914
10023.573242
10000.060547
10080.657227
10151.621094
10153.633789
9943.701172
9987.182617
10029.166992
9925.075195
10016.271484
10053.919922
10088.317383
9969.279297
10070.560547
10108.403320
10098.503906
10073.841797
10263.598633
10042.237305
10172.534180
9940.487305
10080.159180
10127.082031
10017.085938
10110.945312
10086.971680
10072.394531
10099.760742
10003.392578
10084.208984
10059.463867
9978.026367
10084.617188
9998.627930
10071.919922
10092.540039
10069.244141
9982.367188
10033.862305
10073.424805
9999.000977
10132.104492
9972.560547
10088.621094
10137.650391
10041.908203
10075.068359
10067.187500
10148.172852
10208.959961
10034.451172
10119.353516
9894.453125
10050.686523
10099.587891
10167.130859
10167.274414
10014.379883
9836.360352
9969.827148
9927.597656
9983.227539
9966.353516
10000.612305
9947.467773
10026.293945
9931.453125
10164.294922
10061.365234
10049.412109
10048.451172
10193.921875
10067.994141
9998.965820
9986.293945
10313.828125
10131.982422
10087.136719
9946.184570
10158.666992
10069.913086
9945.731445
10051.898438
9965.373047
10033.471680
9946.956055
9941.227539
9897.727539
9997.045898
10067.931641
9993.355469
10027.604492
9866.261719
9989.408203
10015.208008
9947.407227
10026.060547
9949.563477
10006.657227
9987.296875
10139.632812
9934.654297
10012.580078
9996.100586
10211.726562
9949.438477
9949.552734
9997.658203
10004.865234
9999.668945
9950.332031
9927.875000
9926.764648
9873.722656
9925.231445
10032.947266
9989.408203
9972.417969
9903.265625
10184.169922
10050.796875
10023.333008
9976.010742
9958.447266
9927.137695
10097.477539
10096.523438
10118.447266
10087.957031
9948.827148
9900.953125
10101.701172
9819.392578
10017.055664
9947.074219
10069.833984
9907.257812
10050.932617
9917.061523
9871.348633
10060.628906
9869.827148
9895.644531
10007.489258
9933.560547
9936.067383
10135.675781
10104.763672
9921.256836
10074.775391
9949.964844
9914.423828
9937.905273
10048.225586
9791.087891
9894.956055
9966.129883
10081.375977
9977.008789
9971.653320
9860.347656
9895.909180
10023.742188
9984.094727
9894.360352
9901.298828
9943.782227
9957.929688
10067.237305
9961.699219
9899.349609
10094.027344
10043.258789
9934.367188
10013.597656
9924.586914
9959.714844
9951.260742
9984.440430
10141.209961
10008.673828
10031.859375
10093.995117
9892.410156
10079.090820
10113.306641
9995.674805
10017.315430
9764.867188
9918.619141
10126.832031
10069.198242
10087.080078
9995.578125
10146.753906
10072.765625
10074.179688
9895.432617
9919.307617
9825.252930
9908.638672
10017.811523
9970.054688
10017.683594
10097.086914
9885.715820
9903.982422
9975.371094
9927.842773
9780.537109
9805.609375
9913.771484
9958.477539
9828.260742
9977.583984
9884.755859
9855.175781
10032.716797
9981.326172
10000.006836
9881.100586
9973.537109
10023.037109
10016.920898
9940.811523
9899.346680
10101.480469
10025.807617
10002.041016
9885.356445
9932.548828
9932.412109
10022.758789
10016.447266
10011.350586
10023.320312
9894.161133
9916.301758
9993.206055
10031.511719
10018.523438
9865.111328
10021.910156
9960.809570
10009.860352
9985.960938
10034.685547
9980.004883
10016.009766
10009.732422
9985.101562
10010.922852
9951.658203
10091.742188
9997.443359
9890.826172
9985.056641
9946.581055
10000.429688
9974.707031
9916.380859
9947.658203
10076.647461
9925.853516
10002.540039
9908.934570
9874.051758
9985.988281
9937.248047
9985.672852
10070.318359
9939.786133
9982.420898
10157.416992
9978.964844
10001.787109
10050.008789
9912.257812
9941.625000
9963.578125
10036.412109
9853.776367
10014.151367
9991.823242
9971.535156
10174.143555
10097.232422
9966.631836
9898.904297
10019.350586
9879.181641
9910.725586
10008.654297
10015.132812
9988.408203
10112.897461
9986.104492
9991.417969
9961.956055
9950.092773
9916.101562
10001.590820
9925.599609
9880.213867
9933.361328
9948.109375
10029.188477
9961.265625
10044.112305
9929.161133
9944.808594
9937.256836
10072.418945
10074.853516
10011.193359
9975.584961
9973.184570
9985.431641
10066.651367
9959.311523
9974.178711
9834.699219
10016.513672
9968.714844
9995.893555
9919.957031
10049.479492
10035.043945
9975.976562
9794.857422
10015.799805
9960.222656
9906.625977
10080.693359
10061.091797
10088.627930
9798.125977
10008.300781
9950.504883
9963.321289
9920.503906
9932.432617
9978.661133
9811.205078
10023.980469
9930.154297
9956.515625
10002.154297
9898.772461
9926.267578
10000.118164
9933.673828
10025.641602
10021.043945
9975.918945
9974.350586
9960.919922
9861.690430
9956.327148
9904.339844
9909.111328
10034.856445
9945.652344
10059.454102
10070.354492
10048.931641
10041.376953
10025.329102
10159.016602
9890.491211
10025.780273
10013.690430
10178.934570
10149.180664
10046.493164
10016.238281
10092.066406
9990.369141
10034.714844
10027.186523
9882.974609
10079.041016
9925.624023
9984.237305
10043.075195
9924.962891
9892.275391
9824.884766
10127.885742
9947.200195
10079.264648
9998.778320
9934.389648
9989.788086
9941.089844
9998.920898
10066.123047
9907.588867
9971.180664
9965.022461
9855.949219
9941.284180
10060.617188
9787.430664
9913.487305
9960.918945
9948.238281
10025.753906
10077.151367
9969.510742
9946.507812
9966.163086
9817.469727
9971.119141
10007.874023
9959.020508
10014.220703
9965.217773
9973.054688
9958.761719
9866.861328
10008.962891
9912.885742
9942.106445
9982.527344
10058.695312
10004.851562
9974.120117
9905.625000
10008.208008
9905.747070
9798.933594
9985.091797
9891.556641
9895.378906
9823.036133
10004.554688
10065.354492
9948.342773
9833.258789
9921.469727
9828.117188
9901.394531
9891.409180
9784.475586
9784.267578
9870.006836
9899.933594
9862.445312
9859.900391
9985.520508
9983.234375
9832.700195
9864.187500
9847.949219
9918.348633
9889.344727
9871.011719
9788.903320
9894.737305
9798.867188
9765.034180
9868.373047
9985.130859
9967.359375
9921.958984
9838.423828
9754.867188
9933.818359
9860.276367
9895.678711
9902.190430
9866.395508
9992.168945
9975.597656
9968.661133
9920.987305
9906.624023
9950.555664
9923.708008
9942.642578
10011.652344
9975.832031
9896.023438
9730.751953
10047.923828
10019.334961
9936.116211
9853.742188
10040.921875
9925.084961
9854.004883
9872.393555
10029.374023
9744.642578
9851.061523
10022.332031
9845.675781
9953.762695
10005.574219
9937.708984
9896.859375
9983.495117
9887.685547
9931.022461
9934.383789
9855.837891
10045.158203
9956.847656
10012.627930
9967.364258
9934.416016
9897.856445
9888.407227
9945.252930
10034.101562
9977.414062
9891.907227
9802.138672
9996.549805
9987.932617
9854.335938
9977.118164
9813.915039
9776.316406
9870.272461
9865.137695
9893.625977
9845.030273
9875.482422
9837.129883
9835.357422
10042.104492
9952.198242
9901.209961
9950.604492
10008.331055
9886.015625
9911.679688
9740.515625
9975.070312
10020.862305
10006.256836
9976.542969
9934.412109
9894.944336
9989.045898
9921.721680
9792.067383
9837.788086
9746.280273
9849.648438
9882.894531
9842.041992
9895.009766
9939.269531
9952.440430
10000.389648
9921.289062
9786.561523
9820.896484
9974.083008
9797.770508
9933.069336
9961.064453
9865.512695
9931.750000
9921.712891
9956.698242
9910.243164
9958.096680
9896.974609
9878.320312
9823.410156
9946.344727
9815.583008
9926.066406
9959.557617
9996.193359
10038.433594
10019.311523
9893.733398
9837.748047
9915.456055
10011.762695
9963.289062
10030.576172
10048.385742
10022.437500
10107.417969
10043.539062
10081.948242
10025.541992
10216.415039
10155.625977
10009.039062
10039.499023
10007.948242
9902.995117
10028.087891
10116.681641
9982.659180
10060.130859
10097.855469
10035.146484
9933.702148
10020.006836
10088.473633
9971.665039
9934.309570
10138.194336
10091.806641
10117.625977
10187.754883
10142.775391
10100.627930
10024.879883
10031.941406
9961.176758
10090.646484
10092.508789
10079.310547
10104.050781
10158.055664
10080.362305
10146.320312
10108.355469
10010.096680
10117.872070
10072.261719
9938.082031
9932.981445
9989.038086
10000.782227
10145.375977
10086.349609
10053.368164
10125.681641
10048.834961
10062.377930
9912.705078
9977.604492
10040.003906
9933.000977
10009.526367
9988.997070
10036.648438
10078.911133
9986.719727
10092.206055
9952.024414
9996.989258
9971.658203
10072.311523
10093.262695
10096.576172
10085.952148
10087.921875
10077.028320
10032.028320
9934.859375
10098.614258
10141.954102
9959.699219
10027.610352
10158.480469
10091.998047
9933.395508
10057.178711
10076.795898
9912.062500
10002.851562
10070.942383
9989.028320
10074.442383
10016.502930
10026.708008
10006.159180
10097.481445
10077.964844
10024.857422
10041.974609
9923.977539
9920.298828
10071.753906
10066.061523
10012.714844
9958.900391
10078.377930
10136.639648
10014.699219
10020.909180
9986.465820
9955.702148
10107.282227
9972.096680
10118.098633
10117.951172
10094.981445
10049.632812
10106.403320
9952.855469
10067.006836
10108.567383
10066.365234
10122.363281
9921.698242
9952.283203
10002.249023
10062.452148
10012.747070
10028.020508
10051.548828
9994.545898
9964.243164
10037.775391
9866.248047
10023.835938
10033.961914
10007.723633
10108.698242
9914.705078
10002.342773
10103.086914
10116.140625
10033.384766
10145.127930
10110.228516
10127.716797
9994.721680
9944.012695
10055.408203
10169.841797
10056.962891
10117.971680
10065.487305
10130.332031
10087.360352
10055.978516
9973.209961
10093.388672
9988.717773
10026.556641
9959.458984
10014.467773
9952.267578
9990.917969
10090.278320
9980.025391
10073.680664
10023.247070
10008.284180
10045.190430
10068.297852
9961.016602
9960.823242
9997.154297
10028.251953
10029.001953
9921.288086
10044.167969
10046.745117
10093.741211
10073.269531
9967.130859
10027.721680
10004.372070
10115.817383
10089.215820
10250.992188
10130.473633
10027.987305
9744.991211
10046.733398
9952.223633
10096.446289
10045.111328
9988.181641
10032.985352
9975.491211
9946.392578
9895.132812
9955.109375
9907.725586
9938.514648
9807.111328
10134.051758
9938.166016
9961.866211
10017.224609
10061.893555
9901.751953
10012.884766
9968.467773
10018.124023
9913.392578
10085.171875
10073.950195
10005.183594
10037.302734
10019.345703
9931.852539
9970.955078
10094.891602
10042.500977
10057.064453
10005.866211
10031.855469
10022.769531
10050.436523
10006.525391
10160.249023
10086.877930
10020.795898
10132.944336
10211.741211
10205.622070
10033.104492
9983.706055
9895.916992
9983.473633
10021.249023
10074.361328
10069.247070
10076.490234
10086.330078
10103.714844
10157.466797
10134.871094
10083.576172
10228.116211
10118.719727
10095.038086
10065.349609
9924.699219
10061.448242
10071.439453
9947.009766
10077.225586
10081.871094
10064.148438
10118.021484
10011.881836
10044.882812
9961.142578
10004.613281
10014.126953
9900.137695
9991.648438
10005.658203
10080.545898
10041.653320
10058.339844
9965.465820
9978.670898
```
