## Supplementary material for "Functional connectivity across the human subcortical auditory system using an autoregressive matrix-Gaussian copula graphical model approach with partial correlations": Code: roi-12_mean_ts.txt

```
11823.033203
11725.394531
11713.410156
11844.614258
11813.717773
11845.517578
11835.798828
11798.266602
11759.306641
11729.892578
11760.641602
11706.629883
11646.377930
11703.319336
11708.879883
11695.659180
11700.470703
11705.462891
11714.422852
11672.096680
11649.826172
11620.718750
11591.188477
11574.678711
11569.071289
11578.226562
11603.500000
11580.134766
11656.000000
11715.383789
11704.861328
11695.662109
11662.012695
11658.833984
11659.165039
11673.625000
11699.946289
11677.424805
11681.933594
11663.664062
11684.178711
11742.111328
11753.569336
11818.622070
11847.771484
11808.987305
11833.589844
11819.038086
11881.391602
11825.919922
11790.140625
11754.622070
11712.958984
11671.416016
11635.718750
11652.071289
11732.024414
11701.785156
11725.106445
11778.688477
11746.326172
11737.798828
11774.295898
11731.130859
11734.611328
11684.990234
11617.887695
11580.181641
11622.186523
11662.363281
11680.391602
11689.535156
11728.349609
11696.173828
11659.551758
11581.463867
11586.888672
11639.895508
11625.485352
11633.078125
11654.510742
11663.659180
11656.467773
11631.406250
11651.278320
11640.343750
11641.316406
11666.221680
11689.124023
11684.108398
11654.027344
11654.379883
11648.714844
11681.268555
11676.051758
11713.642578
11693.652344
11709.975586
11677.444336
11687.458984
11746.608398
11715.775391
11705.395508
11684.037109
11654.850586
11641.048828
11685.670898
11659.392578
11698.406250
11730.925781
11707.703125
11718.655273
11698.458984
11669.647461
11660.476562
11713.765625
11737.581055
11736.968750
11767.671875
11756.116211
11792.847656
11791.562500
11678.804688
11619.203125
11635.186523
11594.251953
11544.250977
11508.979492
11519.979492
11574.004883
11601.826172
11563.818359
11564.583008
11571.033203
11586.624023
11655.027344
11630.111328
11617.903320
11599.876953
11646.424805
11632.338867
11681.158203
11678.105469
11631.483398
11614.916992
11594.466797
11634.068359
11671.835938
11724.208984
11769.061523
11715.173828
11759.428711
11728.567383
11669.005859
11599.511719
11566.970703
11619.388672
11631.366211
11603.099609
11574.259766
11546.939453
11591.830078
11595.011719
11580.996094
11550.003906
11591.424805
11552.746094
11575.846680
11578.933594
11576.461914
11521.379883
11533.668945
11546.744141
11610.458984
11622.585938
11592.880859
11580.493164
11551.717773
11661.033203
11588.817383
11600.723633
11599.274414
11598.304688
11600.469727
11526.260742
11522.115234
11539.318359
11543.593750
11580.295898
11619.581055
11680.320312
11717.985352
11674.625000
11633.233398
11615.866211
11604.721680
11629.005859
11659.966797
11666.650391
11600.605469
11575.938477
11671.044922
11704.119141
11754.592773
11745.197266
11690.088867
11626.407227
11643.748047
11598.305664
11611.613281
11617.263672
11656.518555
11629.241211
11686.515625
11709.150391
11671.474609
11626.135742
11582.413086
11571.515625
11541.821289
11573.976562
11622.098633
11634.929688
11638.586914
11670.422852
11729.083008
11734.750977
11763.671875
11695.665039
11697.201172
11695.908203
11697.475586
11638.647461
11710.368164
11671.205078
11698.043945
11753.497070
11737.451172
11728.478516
11731.727539
11673.433594
11650.132812
11656.499023
11667.684570
11580.506836
11647.753906
11688.716797
11760.363281
11843.236328
11749.192383
11691.172852
11636.347656
11598.914062
11563.745117
11571.562500
11591.897461
11570.085938
11585.445312
11594.201172
11609.439453
11663.223633
11657.683594
11658.340820
11652.798828
11663.352539
11663.166992
11675.993164
11661.772461
11707.788086
11695.146484
11672.834961
11678.503906
11632.907227
11642.256836
11731.583984
11770.407227
11786.043945
11739.036133
11660.243164
11599.776367
11539.782227
11590.784180
11603.801758
11554.223633
11547.353516
11520.083008
11599.978516
11608.018555
11648.242188
11686.282227
11632.968750
11707.217773
11670.796875
11733.681641
11721.879883
11731.079102
11754.408203
11766.304688
11673.119141
11697.858398
11690.771484
11643.008789
11631.990234
11624.027344
11679.964844
11727.623047
11709.532227
11724.619141
11653.795898
11597.063477
11559.547852
11565.091797
11571.807617
11557.257812
11597.586914
11637.731445
11672.256836
11712.464844
11714.395508
11724.688477
11745.604492
11741.085938
11709.927734
11698.499023
11645.500000
11620.257812
11733.445312
11714.824219
11811.346680
11805.512695
11893.666992
11798.173828
11727.770508
11669.824219
11622.238281
11581.083008
11602.623047
11596.006836
11669.167969
11703.846680
11704.327148
11701.063477
11687.566406
11682.684570
11635.435547
11619.580078
11607.675781
11633.007812
11589.753906
11630.562500
11697.202148
11675.683594
11675.219727
11659.795898
11676.709961
11671.088867
11688.593750
11650.191406
11685.644531
11733.269531
11714.872070
11721.592773
11708.541992
11708.436523
11652.333008
11652.260742
11656.332031
11642.043945
11684.534180
11700.278320
11675.218750
11690.599609
11709.996094
11625.557617
11664.930664
11636.311523
11696.097656
11686.321289
11689.843750
11730.637695
11715.271484
11683.469727
11698.861328
11735.185547
11738.906250
11723.548828
11695.740234
11648.266602
11660.177734
11657.259766
11630.314453
11632.266602
11633.573242
11606.911133
11613.852539
11615.631836
11616.141602
11642.818359
11648.162109
11629.591797
11630.225586
11650.746094
11655.604492
11656.774414
11690.363281
11717.244141
11771.362305
11774.398438
11843.590820
11849.226562
11811.248047
11785.762695
11751.230469
11729.753906
11798.987305
11736.178711
11761.636719
11773.443359
11777.223633
11730.196289
11695.431641
11659.665039
11602.804688
11600.742188
11608.256836
11601.105469
11672.757812
11723.304688
11702.295898
11665.724609
11623.750977
11594.893555
11545.813477
11589.766602
11608.044922
11682.039062
11681.898438
11657.018555
11668.503906
11697.024414
11737.311523
11774.152344
11742.529297
11726.295898
11714.561523
11647.503906
11667.833008
11672.020508
11710.703125
11745.753906
11698.951172
11711.899414
11685.516602
11663.456055
11654.014648
11637.613281
11607.097656
11624.467773
11685.686523
11700.227539
11677.337891
11667.610352
11673.748047
11679.964844
11652.344727
11628.063477
11595.029297
11643.394531
11702.192383
11781.272461
11776.201172
11754.692383
11673.802734
11637.220703
11639.595703
11666.880859
11645.647461
11698.927734
11682.701172
11729.333984
11666.045898
11689.373047
11693.762695
11650.181641
11649.326172
11572.349609
11526.595703
11501.434570
11528.586914
11557.648438
11627.919922
11585.267578
11715.874023
11720.201172
11687.753906
11611.363281
11621.170898
11617.746094
11663.407227
11719.586914
11713.901367
11652.564453
11618.329102
11634.508789
11663.189453
11616.515625
11587.110352
11611.478516
11630.651367
11659.305664
11608.881836
11626.970703
11574.956055
11534.485352
11563.173828
11557.685547
11550.313477
11616.123047
11623.408203
11676.874023
11706.394531
11700.486328
11691.955078
11646.499023
11647.445312
11659.197266
11623.947266
11610.041016
11594.891602
11644.136719
11691.228516
11707.667969
11672.223633
11676.414062
11665.485352
11640.126953
11661.265625
11736.104492
11783.840820
11857.774414
11847.442383
11841.784180
11879.807617
11765.540039
11766.807617
11699.577148
11667.065430
11646.136719
11608.307617
11579.198242
11646.990234
11691.229492
11733.872070
11799.314453
11775.080078
11766.150391
11730.872070
11680.610352
11654.518555
11604.520508
11637.575195
11652.518555
11631.018555
11614.824219
11601.740234
11585.462891
11544.514648
11512.350586
11483.221680
11501.166016
11527.120117
11529.629883
11514.886719
11554.255859
11568.296875
11653.979492
11780.596680
11773.906250
11783.630859
11756.226562
11713.529297
11644.451172
11670.104492
11649.849609
11733.847656
11719.061523
11711.318359
11748.814453
11724.955078
11711.706055
11639.412109
11622.166992
11577.646484
11589.449219
11597.059570
11608.489258
11626.470703
11666.892578
11659.002930
11688.880859
11634.243164
11558.788086
11587.685547
11565.039062
11597.035156
11653.295898
11661.672852
11663.554688
11655.466797
11658.868164
11668.042969
11647.301758
11651.012695
11687.454102
11656.931641
11621.516602
11612.916016
11577.078125
11566.147461
11547.878906
11546.622070
11608.565430
11619.497070
11641.900391
11669.808594
11632.942383
11628.175781
11633.613281
11646.363281
11732.231445
11801.156250
11823.885742
11833.551758
11835.545898
11835.872070
11816.681641
11833.013672
11797.793945
11750.485352
11729.984375
11687.111328
11674.231445
11644.379883
11653.092773
11632.734375
11645.228516
11680.043945
11732.195312
11706.189453
11697.636719
11662.909180
11627.153320
11585.731445
11633.466797
11635.023438
11659.877930
11679.181641
11704.166992
11781.301758
11756.742188
11752.262695
11735.773438
11802.416992
11796.276367
11773.583008
11745.147461
11721.787109
11698.406250
11710.798828
11710.931641
11712.608398
11707.113281
11710.527344
11672.966797
11720.636719
11772.951172
11775.102539
11840.916992
11821.981445
11793.566406
11754.608398
11732.032227
11693.153320
11666.731445
11620.228516
11613.879883
11594.882812
11566.181641
11577.379883
11618.295898
11665.605469
11658.000000
11683.705078
11707.830078
11650.759766
11618.756836
11607.856445
11630.946289
11655.161133
11643.875000
11637.307617
11661.301758
11654.463867
11663.512695
11669.535156
11649.196289
11707.080078
11721.553711
11760.292969
11767.505859
11756.951172
11742.593750
11706.596680
11654.970703
11608.599609
11574.779297
11594.250977
11589.734375
11652.889648
11693.853516
11724.544922
11728.638672
11780.248047
11776.891602
11760.249023
11779.300781
11730.721680
11696.054688
11690.107422
11732.462891
11728.981445
11704.863281
11783.731445
11758.594727
11773.155273
11827.835938
11862.666992
11852.211914
11851.223633
11830.200195
11833.136719
11800.239258
11774.119141
11767.002930
11739.386719
11713.555664
11698.256836
11690.285156
11652.152344
11610.647461
11627.112305
11621.829102
11627.708984
11642.550781
11658.456055
11707.226562
11691.643555
11679.691406
11630.590820
11585.810547
11626.597656
11630.721680
11650.990234
11648.506836
11653.499023
11725.761719
11785.116211
11801.077148
11811.505859
11797.041992
11759.121094
11710.538086
11675.072266
11703.866211
11720.743164
11709.075195
11717.608398
11724.958984
11761.068359
11717.375000
11754.610352
11758.608398
11694.787109
11721.772461
11734.666016
11696.337891
11719.936523
11694.565430
11644.054688
11642.686523
11676.712891
11644.033203
11694.856445
11674.316406
11707.389648
11694.098633
11671.805664
11685.234375
11661.967773
11639.107422
11635.703125
11627.200195
11638.763672
11739.714844
11786.466797
11801.542969
11848.033203
11807.809570
11783.421875
11782.119141
11772.209961
11783.916992
11795.901367
11786.161133
11773.688477
11727.289062
11721.221680
11678.949219
11638.451172
11610.253906
11618.903320
11622.859375
11596.305664
11555.714844
11531.275391
11518.259766
11549.347656
11523.099609
11573.926758
11615.581055
11642.909180
11652.072266
11675.906250
11675.078125
11694.106445
11732.178711
11706.858398
11661.352539
11631.962891
11628.080078
11641.627930
11652.059570
11664.349609
11692.715820
11708.838867
11681.934570
11670.801758
11677.363281
11672.601562
11647.747070
11655.633789
11695.586914
11703.821289
11704.641602
11694.446289
11684.264648
11660.675781
11682.093750
11707.682617
11669.916992
11732.766602
11730.958008
11717.101562
11650.760742
11611.599609
11569.295898
11607.975586
11637.050781
11667.256836
11710.606445
11763.155273
11776.432617
11837.840820
11808.198242
11820.233398
11801.140625
11764.680664
11660.708984
11636.096680
11610.039062
11582.352539
11550.553711
11602.942383
11608.138672
11618.355469
11673.046875
11676.475586
11660.266602
11613.464844
11579.194336
11603.018555
11694.572266
11695.066406
11680.543945
11619.669922
11584.804688
11567.966797
11631.353516
11643.530273
11613.518555
```
