## Supplementary material for "Functional connectivity across the human subcortical auditory system using an autoregressive matrix-Gaussian copula graphical model approach with partial correlations": Code: roi-13_mean_ts.txt

```
10667.822266
10549.288086
10495.750000
10498.682617
10531.524414
10512.729492
10521.083984
10522.588867
10502.823242
10485.452148
10465.323242
10484.236328
10471.657227
10475.630859
10486.578125
10492.747070
10504.087891
10533.895508
10539.834961
10533.650391
10527.263672
10490.613281
10457.914062
10423.128906
10405.907227
10426.371094
10457.881836
10504.602539
10528.166992
10537.853516
10526.751953
10514.862305
10496.263672
10488.489258
10475.365234
10469.638672
10466.458984
10485.439453
10489.951172
10477.364258
10477.026367
10481.003906
10490.370117
10512.612305
10533.797852
10532.509766
10543.487305
10533.878906
10548.143555
10528.514648
10505.275391
10483.141602
10461.482422
10435.631836
10418.207031
10433.988281
10451.713867
10486.842773
10487.697266
10505.123047
10517.212891
10533.544922
10535.454102
10518.881836
10494.193359
10466.668945
10437.063477
10414.826172
10429.867188
10480.700195
10528.657227
10580.083984
10604.529297
10586.825195
10559.342773
10534.939453
10507.560547
10486.169922
10475.644531
10490.640625
10499.010742
10483.308594
10475.317383
10474.717773
10478.434570
10468.512695
10452.516602
10436.639648
10443.279297
10453.101562
10452.899414
10435.773438
10429.152344
10432.579102
10434.057617
10457.725586
10468.202148
10484.360352
10483.028320
10497.578125
10502.787109
10487.802734
10450.586914
10432.498047
10422.775391
10423.105469
10441.756836
10469.468750
10484.973633
10484.749023
10470.235352
10469.744141
10461.023438
10454.261719
10467.735352
10484.161133
10483.060547
10468.360352
10501.100586
10520.121094
10514.718750
10505.131836
10445.463867
10421.191406
10398.909180
10360.152344
10332.811523
10345.803711
10363.024414
10384.514648
10401.843750
10388.922852
10381.528320
10394.501953
10388.083008
10379.582031
10377.031250
10384.107422
10402.947266
10419.188477
10429.074219
10435.867188
10413.820312
10386.088867
10376.750977
10381.302734
10394.244141
10408.196289
10445.677734
10476.950195
10461.847656
10464.429688
10448.658203
10428.016602
10403.263672
10393.257812
10374.440430
10366.235352
10376.966797
10425.148438
10460.622070
10479.186523
10492.480469
10476.407227
10461.896484
10460.608398
10472.379883
10451.263672
10443.924805
10435.311523
10453.914062
10481.416016
10479.378906
10466.683594
10438.898438
10411.971680
10383.996094
10401.333984
10426.307617
10419.996094
10438.411133
10428.630859
10402.069336
10405.949219
10381.287109
10378.854492
10357.756836
10391.010742
10430.059570
10449.624023
10440.544922
10432.706055
10399.216797
10416.163086
10447.420898
10460.494141
10470.144531
10466.659180
10473.123047
10397.998047
10349.144531
10401.595703
10399.705078
10402.030273
10366.163086
10367.934570
10347.133789
10342.231445
10348.958984
10338.315430
10356.946289
10371.294922
10377.230469
10393.000000
10370.117188
10367.329102
10378.850586
10391.703125
10386.322266
10388.795898
10422.001953
10445.011719
10438.737305
10467.897461
10465.407227
10458.810547
10454.075195
10415.405273
10444.263672
10445.738281
10449.131836
10440.718750
10415.334961
10408.405273
10407.918945
10436.260742
10443.623047
10427.911133
10434.879883
10425.573242
10405.559570
10395.674805
10404.963867
10429.278320
10393.453125
10358.517578
10401.488281
10417.699219
10405.123047
10400.595703
10404.771484
10392.875000
10366.526367
10339.367188
10329.414062
10352.947266
10336.716797
10361.409180
10382.001953
10402.539062
10406.865234
10411.324219
10389.375977
10357.593750
10350.666016
10373.671875
10399.417969
10418.393555
10435.693359
10414.654297
10399.795898
10405.120117
10417.275391
10428.457031
10420.712891
10413.518555
10417.706055
10379.093750
10350.588867
10343.268555
10350.228516
10360.974609
10367.852539
10340.746094
10342.888672
10349.367188
10354.661133
10378.399414
10386.995117
10364.625977
10327.944336
10373.789062
10376.343750
10389.116211
10372.073242
10374.958984
10384.005859
10377.618164
10388.470703
10394.664062
10401.855469
10380.588867
10368.330078
10372.622070
10369.967773
10359.299805
10353.663086
10346.941406
10353.311523
10362.538086
10373.663086
10384.239258
10407.263672
10419.971680
10439.996094
10442.787109
10433.741211
10437.189453
10435.930664
10428.531250
10421.064453
10412.390625
10397.771484
10377.975586
10362.848633
10342.917969
10372.639648
10388.283203
10431.385742
10438.083008
10432.293945
10410.750977
10370.266602
10345.395508
10328.041016
10320.818359
10338.370117
10362.730469
10377.138672
10377.168945
10385.465820
10388.138672
10396.082031
10391.977539
10379.365234
10373.823242
10374.163086
10412.361328
10425.208984
10462.434570
10458.133789
10428.107422
10410.617188
10432.204102
10443.955078
10447.279297
10445.874023
10436.482422
10411.969727
10405.708008
10384.702148
10378.584961
10376.064453
10374.145508
10373.758789
10371.376953
10378.115234
10380.128906
10396.539062
10402.676758
10387.511719
10393.041016
10383.949219
10354.446289
10372.794922
10385.960938
10425.803711
10421.573242
10394.186523
10370.368164
10340.223633
10333.147461
10352.429688
10356.516602
10362.697266
10347.951172
10344.362305
10367.681641
10367.907227
10376.376953
10385.638672
10408.729492
10429.974609
10439.555664
10418.918945
10399.926758
10372.546875
10346.222656
10353.597656
10356.277344
10348.389648
10343.349609
10376.007812
10388.278320
10374.211914
10368.741211
10380.364258
10397.833008
10407.206055
10398.250977
10392.677734
10416.393555
10435.614258
10436.805664
10430.215820
10409.194336
10409.596680
10402.424805
10407.707031
10383.291016
10371.248047
10343.942383
10313.625000
10311.343750
10326.353516
10343.084961
10371.956055
10376.356445
10388.160156
10374.478516
10351.891602
10329.007812
10315.943359
10309.698242
10325.056641
10352.598633
10358.428711
10356.042969
10357.095703
10351.050781
10358.994141
10354.642578
10334.661133
10339.183594
10333.871094
10311.046875
10322.985352
10325.394531
10340.073242
10371.326172
10399.946289
10400.149414
10361.128906
10341.934570
10326.411133
10328.768555
10317.155273
10344.419922
10383.025391
10376.495117
10369.856445
10370.845703
10371.678711
10363.423828
10373.926758
10374.670898
10369.115234
10386.526367
10416.929688
10453.890625
10446.281250
10422.169922
10400.858398
10369.600586
10357.694336
10370.999023
10394.196289
10405.305664
10398.223633
10365.087891
10350.182617
10374.611328
10418.119141
10376.638672
10343.559570
10320.060547
10295.753906
10287.399414
10287.709961
10306.248047
10352.223633
10392.126953
10410.117188
10391.609375
10365.209961
10339.040039
10338.000977
10360.262695
10345.118164
10379.245117
10384.560547
10380.755859
10369.918945
10333.072266
10323.138672
10314.625000
10331.504883
10372.458984
10410.817383
10399.500977
10378.280273
10339.148438
10329.677734
10317.403320
10324.555664
10310.374023
10295.031250
10314.500977
10338.413086
10352.125977
10358.701172
10349.388672
10333.581055
10327.973633
10301.620117
10270.451172
10245.841797
10253.934570
10272.470703
10277.870117
10304.731445
10303.476562
10281.395508
10296.409180
10303.889648
10297.259766
10292.859375
10298.998047
10288.625000
10331.702148
10362.981445
10363.820312
10366.639648
10350.350586
10349.786133
10341.232422
10324.758789
10322.864258
10318.520508
10317.230469
10370.474609
10397.228516
10385.703125
10369.648438
10338.821289
10300.347656
10267.990234
10259.470703
10279.952148
10321.095703
10329.379883
10327.894531
10321.129883
10319.673828
10318.169922
10325.237305
10314.699219
10296.768555
10289.602539
10272.260742
10275.324219
10272.753906
10290.187500
10314.482422
10326.529297
10350.366211
10345.285156
10324.146484
10319.935547
10312.831055
10325.721680
10327.126953
10356.300781
10359.869141
10372.265625
10402.743164
10425.388672
10418.495117
10405.366211
10401.791016
10372.432617
10344.925781
10320.113281
10298.827148
10286.986328
10294.352539
10343.994141
10331.786133
10304.453125
10304.674805
10292.911133
10289.246094
10322.503906
10361.936523
10332.613281
10348.795898
10345.491211
10341.850586
10328.118164
10304.550781
10299.934570
10345.571289
10341.886719
10342.908203
10326.844727
10283.735352
10237.776367
10220.183594
10229.815430
10224.344727
10249.987305
10278.278320
10284.971680
10296.609375
10290.212891
10280.532227
10274.135742
10303.811523
10323.596680
10332.069336
10352.291016
10343.458008
10341.638672
10368.858398
10387.835938
10377.045898
10365.216797
10322.616211
10306.594727
10270.335938
10251.990234
10254.522461
10270.338867
10298.275391
10345.954102
10344.825195
10342.245117
10326.182617
10323.722656
10323.656250
10331.754883
10354.477539
10343.788086
10349.779297
10334.767578
10335.963867
10330.291016
10339.686523
10353.850586
10333.762695
10314.931641
10304.593750
10283.869141
10267.175781
10283.402344
10291.208984
10294.753906
10308.499023
10342.102539
10323.492188
10316.680664
10304.842773
10297.265625
10289.548828
10298.333008
10303.671875
10307.822266
10316.348633
10322.009766
10332.614258
10353.830078
10363.158203
10367.184570
10358.000000
10342.583008
10313.964844
10293.044922
10290.631836
10284.418945
10301.878906
10281.113281
10286.294922
10279.703125
10292.848633
10268.467773
10266.211914
10275.478516
10291.415039
10291.748047
10280.796875
10270.084961
10278.912109
10280.251953
10282.336914
10278.140625
10247.949219
10236.726562
10232.113281
10240.105469
10251.423828
10244.584961
10234.166992
10220.579102
10226.613281
10231.093750
10226.847656
10248.126953
10265.273438
10261.608398
10275.223633
10268.756836
10271.093750
10271.959961
10267.814453
10262.710938
10258.018555
10247.776367
10253.820312
10257.241211
10264.689453
10256.779297
10260.295898
10303.441406
10295.749023
10289.014648
10261.528320
10263.625977
10253.307617
10233.117188
10246.396484
10274.675781
10307.217773
10327.295898
10341.207031
10356.536133
10357.589844
10356.132812
10345.788086
10314.882812
10268.710938
10255.858398
10238.013672
10244.902344
10263.905273
10284.323242
10281.389648
10254.490234
10225.821289
10210.260742
10205.677734
10217.020508
10213.037109
10247.519531
10301.147461
10317.323242
10343.663086
10351.729492
10336.252930
10334.630859
10304.469727
10279.598633
10259.837891
10234.938477
10188.673828
10192.138672
10198.829102
10217.221680
10242.372070
10299.404297
10311.355469
10314.433594
10287.141602
10256.594727
10212.362305
10201.843750
10185.461914
10170.942383
10160.889648
10183.249023
10176.324219
10192.528320
10199.299805
10202.541992
10215.976562
10230.715820
10242.835938
10223.747070
10229.372070
10231.294922
10225.004883
10233.465820
10254.398438
10266.310547
10293.381836
10304.587891
10273.117188
10272.105469
10259.974609
10235.473633
10255.386719
10232.075195
10244.584961
10244.047852
10261.554688
10306.953125
10302.357422
10275.956055
10274.856445
10262.250977
10268.034180
10270.048828
10247.597656
10229.869141
10242.083984
10249.935547
10258.664062
10265.911133
10252.988281
10223.561523
10197.027344
10162.507812
10179.629883
10213.210938
10208.683594
10216.811523
10210.823242
10201.702148
10201.181641
10209.391602
10213.881836
10233.911133
10242.120117
10250.375977
10273.473633
10281.784180
10276.513672
10274.601562
10298.623047
10311.250977
10323.409180
10331.215820
10332.480469
10311.905273
10289.445312
10289.878906
10301.569336
10285.949219
10293.855469
10288.361328
10286.524414
10293.692383
10284.024414
10253.931641
10227.417969
10215.715820
10208.413086
10210.017578
10269.663086
10289.898438
10293.591797
10294.326172
10266.050781
10311.927734
10295.621094
10263.666992
10212.438477
10197.668945
10174.382812
10173.181641
10187.907227
10192.525391
10197.243164
10219.291016
10258.352539
10272.616211
10286.835938
10276.299805
10229.153320
10209.756836
10204.416992
10184.950195
10159.495117
10143.609375
10131.473633
10163.110352
10207.707031
10255.324219
10299.588867
10309.170898
10287.819336
```
