## Supplementary material for "Functional connectivity across the human subcortical auditory system using an autoregressive matrix-Gaussian copula graphical model approach with partial correlations": Code: roi-14_mean_ts.txt

```
11475.287109
11359.547852
11388.187500
11449.643555
11512.598633
11577.956055
11538.684570
11455.406250
11387.041016
11347.633789
11275.665039
11228.054688
11278.824219
11329.817383
11373.037109
11389.257812
11361.574219
11337.059570
11292.020508
11281.648438
11304.232422
11271.383789
11247.072266
11218.186523
11216.154297
11223.411133
11164.039062
11195.146484
11281.122070
11347.398438
11354.798828
11345.161133
11345.730469
11311.412109
11354.965820
11354.189453
11303.954102
11327.863281
11330.041992
11331.403320
11355.639648
11417.330078
11455.601562
11558.387695
11564.673828
11521.677734
11493.717773
11525.936523
11544.098633
11523.558594
11497.117188
11481.790039
11396.363281
11311.340820
11288.601562
11285.207031
11305.376953
11340.753906
11398.946289
11433.704102
11422.497070
11410.903320
11426.935547
11414.172852
11415.918945
11381.224609
11324.586914
11275.993164
11286.466797
11304.678711
11288.628906
11351.041992
11471.438477
11430.958008
11354.206055
11275.648438
11242.453125
11282.157227
11287.302734
11289.245117
11326.451172
11347.151367
11361.195312
11321.171875
11269.120117
11303.152344
11325.609375
11361.561523
11401.619141
11350.096680
11321.500977
11354.357422
11348.115234
11306.487305
11346.145508
11407.633789
11387.008789
11310.398438
11339.033203
11360.266602
11395.322266
11415.698242
11410.043945
11366.529297
11286.018555
11281.792969
11318.717773
11390.295898
11413.751953
11404.974609
11370.106445
11366.339844
11275.628906
11236.050781
11293.107422
11368.877930
11411.234375
11406.599609
11393.005859
11446.843750
11515.280273
11454.157227
11400.998047
11368.783203
11338.361328
11363.775391
11234.412109
11194.145508
11197.135742
11219.287109
11243.551758
11220.000000
11211.125000
11211.396484
11259.773438
11302.181641
11304.664062
11286.361328
11280.248047
11268.425781
11297.413086
11357.863281
11335.803711
11288.214844
11253.948242
11237.239258
11281.587891
11379.533203
11435.581055
11433.865234
11429.659180
11385.790039
11411.695312
11350.250000
11243.629883
11210.950195
11272.760742
11308.933594
11275.576172
11196.044922
11183.672852
11248.302734
11244.088867
11245.843750
11209.934570
11275.617188
11252.913086
11275.416016
11274.098633
11252.380859
11235.754883
11182.663086
11219.122070
11297.015625
11309.833984
11289.318359
11245.774414
11206.313477
11269.265625
11285.342773
11310.440430
11301.742188
11280.285156
11233.089844
11211.140625
11151.230469
11134.023438
11213.837891
11265.711914
11321.975586
11429.885742
11377.195312
11353.101562
11300.034180
11282.883789
11299.521484
11328.410156
11344.172852
11334.016602
11278.815430
11246.484375
11362.552734
11429.361328
11426.966797
11427.037109
11385.617188
11333.395508
11237.294922
11256.128906
11250.906250
11263.633789
11264.770508
11286.906250
11351.398438
11375.873047
11314.682617
11293.080078
11214.689453
11159.906250
11161.864258
11214.077148
11281.200195
11313.819336
11264.096680
11321.246094
11405.402344
11394.412109
11446.848633
11455.417969
11453.734375
11404.288086
11353.852539
11320.164062
11350.657227
11368.347656
11344.792969
11368.480469
11408.628906
11407.408203
11356.969727
11307.949219
11323.496094
11300.660156
11298.763672
11218.130859
11212.089844
11388.804688
11464.225586
11463.708984
11397.581055
11334.749023
11247.875000
11150.845703
11172.724609
11188.363281
11197.581055
11177.892578
11211.350586
11247.760742
11262.989258
11294.676758
11275.367188
11202.441406
11248.377930
11346.028320
11306.569336
11322.717773
11365.452148
11427.366211
11374.046875
11345.703125
11314.988281
11298.317383
11309.968750
11394.824219
11497.473633
11504.390625
11458.362305
11379.036133
11266.140625
11251.586914
11258.773438
11261.594727
11251.517578
11191.568359
11175.372070
11246.513672
11292.346680
11303.524414
11353.274414
11308.065430
11402.559570
11391.664062
11417.224609
11408.232422
11395.677734
11419.416992
11413.905273
11393.117188
11415.402344
11384.408203
11354.177734
11325.839844
11254.019531
11248.639648
11353.115234
11394.311523
11392.819336
11344.402344
11281.825195
11239.159180
11269.510742
11227.008789
11236.124023
11283.280273
11363.337891
11392.212891
11373.245117
11371.491211
11433.430664
11488.898438
11500.751953
11441.372070
11345.411133
11277.895508
11359.210938
11402.436523
11465.622070
11490.943359
11578.081055
11556.353516
11517.669922
11439.703125
11348.498047
11229.558594
11248.072266
11263.822266
11282.541016
11320.843750
11400.358398
11353.416016
11333.181641
11368.281250
11380.981445
11305.713867
11263.497070
11272.799805
11266.652344
11269.523438
11373.628906
11435.785156
11414.048828
11368.457031
11315.393555
11302.763672
11325.566406
11352.900391
11319.151367
11363.920898
11381.029297
11376.243164
11413.406250
11408.652344
11387.888672
11325.413086
11329.849609
11320.155273
11337.282227
11341.180664
11280.690430
11285.607422
11346.705078
11347.239258
11299.260742
11233.360352
11320.400391
11390.232422
11363.246094
11361.624023
11427.130859
11397.449219
11352.959961
11311.785156
11395.571289
11461.986328
11427.005859
11406.966797
11361.224609
11355.390625
11276.775391
11261.857422
11294.310547
11324.259766
11312.699219
11283.950195
11305.637695
11313.759766
11305.663086
11267.864258
11213.340820
11250.734375
11236.516602
11286.774414
11320.341797
11343.292969
11386.717773
11436.845703
11532.458984
11589.983398
11594.195312
11570.460938
11471.541992
11396.393555
11403.260742
11399.733398
11441.698242
11469.900391
11513.408203
11481.684570
11444.503906
11405.323242
11330.191406
11235.195312
11220.372070
11239.587891
11221.988281
11359.676758
11413.398438
11375.953125
11314.976562
11271.980469
11223.931641
11178.145508
11155.754883
11157.236328
11255.035156
11339.248047
11357.920898
11341.839844
11338.005859
11367.441406
11401.999023
11428.339844
11413.405273
11412.642578
11403.852539
11345.925781
11335.134766
11366.055664
11395.700195
11403.322266
11372.892578
11380.016602
11371.069336
11309.880859
11224.291992
11264.486328
11308.817383
11390.546875
11385.582031
11376.585938
11312.545898
11250.906250
11287.603516
11320.039062
11285.486328
11304.276367
11320.085938
11370.467773
11459.079102
11466.577148
11439.943359
11370.443359
11306.014648
11268.797852
11196.061523
11214.743164
11343.583984
11400.790039
11350.742188
11377.854492
11389.568359
11344.128906
11332.232422
11342.283203
11264.889648
11175.604492
11105.477539
11132.627930
11146.217773
11198.493164
11173.753906
11319.880859
11380.598633
11345.377930
11266.030273
11209.692383
11185.350586
11277.689453
11381.648438
11381.924805
11323.366211
11220.909180
11259.591797
11293.733398
11260.971680
11282.467773
11293.125000
11268.235352
11271.798828
11279.296875
11294.611328
11230.931641
11213.476562
11211.754883
11188.614258
11198.493164
11177.913086
11180.222656
11278.390625
11309.400391
11369.938477
11359.667969
11325.745117
11325.689453
11308.162109
11247.612305
11210.513672
11142.230469
11153.817383
11306.637695
11353.175781
11351.673828
11351.604492
11328.657227
11287.924805
11297.215820
11386.331055
11544.709961
11585.285156
11558.739258
11563.059570
11532.683594
11488.794922
11432.758789
11364.732422
11334.904297
11295.815430
11239.316406
11236.526367
11239.105469
11265.743164
11401.828125
11501.059570
11468.272461
11420.663086
11401.105469
11344.261719
11261.401367
11155.890625
11196.804688
11259.250000
11261.376953
11253.894531
11247.422852
11241.637695
11212.843750
11161.888672
11108.667969
11113.877930
11156.294922
11180.283203
11190.418945
11182.199219
11209.248047
11273.371094
11378.859375
11433.020508
11456.135742
11437.068359
11365.866211
11322.770508
11228.168945
11268.005859
11419.587891
11430.247070
11462.356445
11466.066406
11434.443359
11336.204102
11216.848633
11220.360352
11212.733398
11214.878906
11245.934570
11242.438477
11264.235352
11310.879883
11376.964844
11337.287109
11290.935547
11213.481445
11138.137695
11109.629883
11198.234375
11307.697266
11348.981445
11308.883789
11299.436523
11307.109375
11330.106445
11257.681641
11260.251953
11267.626953
11266.014648
11280.557617
11227.215820
11194.347656
11153.294922
11156.909180
11168.428711
11217.061523
11272.215820
11255.327148
11262.241211
11251.120117
11222.909180
11164.397461
11163.599609
11275.190430
11401.834961
11445.545898
11452.794922
11513.187500
11574.414062
11563.283203
11508.835938
11483.878906
11441.416992
11365.015625
11297.558594
11273.030273
11214.552734
11213.502930
11213.478516
11231.054688
11318.361328
11347.079102
11346.779297
11308.933594
11305.272461
11224.065430
11230.448242
11279.519531
11315.390625
11319.723633
11363.900391
11384.747070
11420.416992
11403.483398
11384.210938
11341.542969
11424.254883
11398.053711
11379.192383
11370.016602
11345.839844
11314.089844
11252.305664
11265.020508
11309.030273
11336.613281
11312.438477
11322.011719
11374.860352
11419.604492
11458.036133
11500.376953
11526.632812
11493.648438
11437.386719
11375.890625
11349.246094
11291.674805
11278.197266
11230.406250
11235.425781
11204.894531
11219.887695
11220.588867
11195.334961
11212.348633
11254.845703
11288.833008
11269.850586
11225.185547
11202.598633
11226.719727
11258.260742
11255.049805
11217.505859
11196.627930
11231.553711
11264.465820
11251.201172
11265.378906
11300.505859
11348.169922
11415.416016
11429.524414
11423.795898
11380.414062
11313.025391
11223.306641
11205.728516
11187.072266
11203.614258
11203.373047
11289.306641
11324.671875
11348.554688
11400.793945
11457.003906
11412.274414
11361.954102
11376.948242
11308.125000
11269.187500
11289.010742
11300.312500
11330.428711
11339.624023
11332.847656
11364.804688
11381.743164
11438.310547
11480.179688
11469.391602
11491.059570
11455.682617
11402.024414
11399.291992
11395.742188
11392.810547
11342.426758
11327.760742
11289.491211
11254.270508
11211.988281
11175.144531
11170.864258
11174.857422
11179.251953
11215.134766
11240.442383
11296.257812
11296.958008
11246.873047
11177.098633
11170.566406
11193.447266
11205.980469
11222.332031
11204.497070
11204.887695
11324.922852
11357.612305
11403.402344
11478.398438
11461.200195
11427.711914
11332.853516
11283.767578
11307.182617
11353.924805
11315.986328
11331.189453
11347.965820
11328.773438
11337.877930
11366.246094
11353.492188
11324.739258
11378.088867
11356.358398
11339.015625
11318.488281
11273.391602
11219.488281
11200.970703
11273.333008
11260.904297
11295.917969
11301.899414
11268.948242
11287.477539
11306.251953
11348.109375
11316.199219
11271.561523
11258.938477
11238.327148
11261.568359
11369.978516
11409.951172
11472.179688
11521.750000
11466.945312
11459.578125
11432.660156
11433.496094
11464.613281
11479.658203
11447.280273
11368.879883
11310.410156
11344.004883
11267.536133
11269.461914
11273.923828
11295.604492
11276.190430
11206.928711
11119.659180
11098.778320
11120.537109
11162.533203
11150.353516
11146.070312
11166.521484
11199.180664
11237.063477
11240.247070
11293.466797
11345.871094
11347.648438
11359.890625
11291.230469
11262.612305
11307.566406
11292.391602
11271.591797
11296.196289
11355.499023
11364.031250
11314.513672
11305.217773
11342.817383
11353.035156
11368.894531
11370.077148
11393.094727
11370.331055
11358.166992
11272.025391
11241.965820
11256.060547
11322.878906
11329.674805
11353.782227
11398.333008
11415.172852
11393.738281
11284.541016
11220.521484
11211.777344
11261.180664
11279.667969
11270.790039
11348.448242
11471.328125
11483.261719
11506.041016
11470.109375
11491.968750
11453.106445
11419.426758
11326.155273
11268.762695
11236.657227
11211.438477
11176.001953
11153.596680
11174.976562
11220.598633
11336.700195
11344.130859
11285.285156
11257.631836
11153.971680
11242.644531
11338.918945
11377.305664
11379.665039
11284.381836
11197.697266
11190.438477
11243.116211
11243.382812
11201.411133
```
