## Supplementary material for "Functional connectivity across the human subcortical auditory system using an autoregressive matrix-Gaussian copula graphical model approach with partial correlations": Code: roi-15_mean_ts.txt

```
10867.911133
10738.026367
10684.721680
10712.259766
10733.337891
10724.323242
10738.687500
10706.802734
10671.987305
10657.441406
10671.986328
10699.338867
10666.285156
10667.116211
10652.639648
10639.375000
10650.424805
10664.975586
10693.949219
10692.379883
10669.125000
10656.950195
10625.810547
10596.895508
10598.234375
10608.325195
10656.169922
10678.964844
10709.910156
10729.055664
10726.812500
10712.150391
10710.626953
10692.443359
10683.127930
10679.284180
10697.791016
10692.506836
10683.449219
10681.399414
10671.926758
10701.589844
10710.698242
10735.884766
10766.630859
10780.386719
10788.867188
10762.783203
10805.938477
10772.740234
10734.935547
10708.345703
10676.762695
10651.706055
10644.501953
10662.158203
10703.230469
10704.455078
10704.598633
10709.511719
10700.915039
10720.650391
10748.491211
10759.747070
10726.188477
10694.844727
10654.336914
10641.238281
10634.523438
10652.532227
10706.727539
10740.473633
10757.182617
10755.351562
10725.472656
10709.206055
10688.692383
10681.705078
10685.189453
10694.553711
10705.935547
10688.751953
10670.432617
10671.336914
10662.608398
10653.610352
10636.149414
10642.038086
10649.089844
10685.746094
10682.765625
10671.529297
10679.633789
10701.164062
10674.732422
10680.096680
10693.404297
10709.255859
10697.458008
10700.332031
10723.326172
10694.695312
10669.763672
10655.260742
10643.750977
10643.043945
10656.717773
10681.351562
10693.599609
10684.509766
10672.325195
10677.763672
10688.588867
10733.417969
10706.505859
10700.760742
10695.167969
10695.027344
10729.287109
10730.914062
10748.290039
10726.113281
10682.828125
10657.459961
10633.323242
10588.828125
10561.548828
10571.154297
10588.478516
10616.851562
10624.363281
10635.197266
10625.215820
10641.750977
10624.848633
10616.399414
10596.847656
10594.516602
10613.604492
10635.353516
10640.390625
10656.747070
10646.659180
10617.286133
10604.105469
10606.311523
10643.415039
10632.285156
10661.216797
10700.499023
10686.576172
10693.380859
10658.483398
10645.229492
10636.819336
10603.556641
10607.736328
10600.599609
10583.798828
10607.123047
10645.323242
10655.229492
10663.088867
10659.075195
10651.849609
10656.147461
10680.997070
10667.868164
10674.315430
10661.446289
10666.596680
10709.824219
10692.293945
10689.737305
10668.691406
10644.628906
10627.023438
10598.130859
10637.898438
10634.544922
10638.858398
10638.341797
10604.393555
10605.162109
10581.918945
10561.055664
10545.349609
10564.953125
10610.410156
10637.063477
10637.990234
10663.791992
10636.022461
10631.053711
10633.431641
10641.625000
10617.554688
10628.206055
10665.978516
10616.577148
10590.222656
10637.729492
10639.298828
10629.274414
10601.189453
10584.201172
10572.790039
10595.191406
10583.669922
10591.830078
10597.067383
10617.926758
10633.575195
10638.353516
10609.897461
10582.134766
10567.817383
10555.051758
10572.708008
10578.428711
10609.241211
10634.296875
10642.431641
10666.176758
10690.541016
10712.762695
10727.906250
10700.997070
10711.617188
10696.438477
10683.180664
10682.479492
10661.996094
10672.719727
10666.056641
10697.544922
10692.189453
10683.858398
10673.152344
10676.313477
10632.899414
10608.618164
10620.652344
10636.854492
10611.691406
10585.625977
10631.992188
10658.758789
10629.208984
10627.593750
10629.000000
10607.611328
10577.881836
10551.801758
10536.560547
10549.404297
10558.481445
10585.531250
10604.221680
10608.946289
10611.882812
10603.780273
10608.162109
10597.304688
10573.963867
10599.282227
10624.239258
10646.378906
10666.843750
10660.333984
10632.765625
10623.759766
10635.032227
10639.607422
10660.101562
10662.843750
10671.757812
10640.283203
10596.032227
10603.113281
10618.949219
10626.458984
10641.741211
10608.643555
10605.655273
10604.748047
10621.039062
10629.916016
10658.178711
10643.607422
10601.033203
10635.409180
10626.644531
10626.332031
10621.291016
10613.973633
10621.429688
10636.400391
10635.274414
10639.265625
10638.695312
10621.375000
10594.869141
10613.581055
10605.142578
10602.284180
10617.095703
10618.987305
10627.655273
10608.964844
10606.360352
10594.935547
10604.281250
10609.721680
10628.046875
10634.527344
10627.579102
10655.571289
10691.712891
10713.356445
10713.358398
10692.238281
10677.995117
10669.935547
10646.815430
10640.325195
10706.489258
10707.259766
10763.225586
10749.413086
10756.481445
10692.126953
10623.741211
10609.676758
10613.772461
10605.800781
10621.008789
10661.993164
10671.854492
10668.907227
10671.692383
10672.912109
10650.753906
10633.229492
10614.599609
10591.809570
10605.533203
10633.221680
10649.065430
10679.983398
10686.046875
10657.191406
10662.281250
10681.134766
10707.639648
10694.516602
10702.383789
10668.939453
10664.285156
10678.080078
10670.920898
10678.792969
10676.492188
10673.097656
10661.583008
10644.776367
10647.879883
10661.977539
10683.448242
10710.738281
10695.104492
10696.578125
10672.927734
10649.604492
10673.508789
10668.504883
10676.224609
10683.698242
10640.659180
10631.403320
10613.683594
10596.240234
10614.073242
10625.899414
10634.312500
10623.490234
10600.781250
10591.125000
10577.941406
10591.427734
10581.837891
10594.333008
10618.532227
10626.516602
10632.247070
10636.179688
10618.709961
10591.949219
10577.284180
10570.060547
10575.625977
10590.626953
10612.258789
10636.120117
10628.434570
10633.308594
10655.158203
10646.252930
10647.965820
10641.043945
10647.398438
10679.116211
10690.787109
10695.285156
10716.908203
10714.096680
10717.251953
10699.873047
10719.061523
10672.124023
10652.793945
10602.090820
10569.453125
10561.020508
10564.844727
10589.909180
10595.654297
10600.536133
10601.540039
10607.405273
10594.427734
10569.205078
10543.599609
10567.359375
10580.249023
10590.685547
10627.951172
10624.038086
10622.447266
10631.496094
10619.047852
10625.535156
10613.781250
10618.705078
10618.123047
10601.697266
10593.970703
10608.674805
10619.401367
10645.333984
10647.779297
10650.800781
10613.544922
10579.089844
10573.327148
10594.926758
10586.238281
10628.966797
10631.802734
10630.857422
10632.803711
10627.828125
10638.748047
10621.626953
10638.919922
10624.909180
10612.386719
10632.734375
10656.156250
10692.821289
10707.882812
10680.612305
10644.455078
10624.488281
10606.084961
10618.916992
10649.743164
10643.926758
10665.777344
10647.064453
10629.015625
10632.704102
10696.629883
10633.040039
10600.217773
10585.748047
10554.840820
10543.356445
10554.816406
10558.254883
10584.817383
10609.498047
10614.279297
10596.742188
10549.350586
10531.520508
10537.689453
10560.971680
10542.606445
10578.040039
10598.546875
10606.721680
10618.916016
10591.923828
10578.247070
10554.820312
10541.458008
10568.744141
10626.640625
10600.800781
10575.273438
10552.759766
10526.287109
10516.797852
10526.856445
10526.863281
10516.513672
10555.636719
10583.644531
10586.772461
10605.533203
10591.593750
10592.199219
10589.460938
10560.280273
10535.031250
10513.440430
10498.418945
10532.298828
10531.306641
10543.745117
10566.875977
10568.103516
10569.297852
10566.250000
10549.698242
10540.630859
10569.969727
10551.811523
10608.679688
10620.790039
10640.168945
10642.215820
10607.325195
10604.904297
10616.611328
10547.120117
10539.892578
10551.212891
10563.008789
10616.663086
10659.444336
10641.920898
10650.812500
10605.966797
10556.995117
10518.722656
10503.463867
10536.333008
10578.207031
10564.714844
10586.178711
10595.320312
10575.506836
10557.676758
10549.735352
10522.831055
10503.176758
10484.319336
10481.886719
10478.248047
10483.463867
10521.903320
10550.646484
10564.582031
10591.082031
10600.364258
10566.972656
10564.558594
10561.591797
10547.749023
10546.481445
10580.288086
10576.380859
10600.464844
10631.948242
10670.226562
10687.733398
10653.510742
10665.891602
10638.400391
10584.622070
10570.665039
10548.468750
10519.375000
10498.938477
10533.654297
10538.791016
10546.016602
10542.429688
10530.464844
10521.631836
10540.934570
10604.911133
10557.107422
10557.941406
10553.097656
10538.549805
10529.549805
10515.781250
10498.055664
10520.851562
10525.276367
10535.173828
10502.422852
10471.729492
10464.753906
10458.396484
10473.754883
10464.038086
10499.294922
10512.770508
10519.161133
10510.755859
10505.692383
10506.876953
10498.117188
10551.546875
10558.278320
10580.875977
10597.508789
10583.417969
10571.002930
10602.905273
10603.788086
10599.194336
10614.723633
10593.657227
10567.974609
10540.200195
10502.039062
10485.953125
10481.021484
10498.263672
10545.992188
10568.998047
10593.219727
10582.480469
10569.886719
10554.372070
10560.347656
10581.017578
10561.933594
10573.797852
10568.286133
10588.210938
10596.612305
10616.794922
10637.302734
10634.497070
10603.707031
10580.517578
10550.822266
10517.416016
10532.692383
10547.564453
10557.714844
10569.288086
10608.307617
10592.037109
10586.420898
10586.143555
10576.730469
10576.179688
10568.797852
10577.983398
10575.771484
10588.436523
10580.774414
10582.843750
10587.035156
10610.404297
10595.057617
10594.396484
10568.001953
10523.973633
10499.126953
10494.102539
10494.484375
10485.603516
10492.580078
10477.667969
10491.906250
10498.026367
10488.582031
10482.499023
10492.406250
10509.933594
10514.374023
10505.906250
10475.399414
10503.837891
10499.816406
10499.975586
10493.591797
10492.612305
10476.893555
10483.979492
10503.561523
10491.984375
10484.519531
10476.256836
10463.255859
10456.906250
10452.828125
10444.693359
10469.583984
10488.724609
10498.403320
10511.494141
10510.729492
10515.309570
10508.551758
10526.530273
10500.351562
10486.917969
10492.151367
10484.439453
10457.999023
10469.033203
10479.217773
10499.680664
10523.838867
10531.056641
10517.722656
10516.312500
10519.062500
10500.958008
10486.954102
10500.129883
10509.980469
10514.654297
10532.747070
10532.883789
10535.763672
10525.347656
10514.651367
10501.541016
10511.911133
10484.051758
10467.399414
10450.636719
10455.963867
10475.967773
10504.844727
10497.092773
10482.934570
10480.339844
10477.948242
10454.440430
10459.906250
10460.893555
10479.156250
10501.824219
10525.170898
10584.764648
10604.083984
10600.845703
10593.660156
10552.353516
10526.602539
10495.053711
10473.822266
10466.360352
10466.126953
10458.879883
10443.878906
10453.687500
10517.410156
10525.934570
10527.577148
10506.657227
10474.921875
10457.080078
10453.496094
10438.208008
10433.462891
10427.641602
10441.227539
10434.164062
10448.388672
10449.416016
10451.893555
10445.002930
10445.293945
10467.265625
10475.995117
10471.461914
10464.785156
10452.534180
10463.490234
10454.139648
10441.579102
10471.193359
10485.850586
10502.936523
10520.338867
10520.375977
10498.638672
10507.896484
10498.394531
10484.651367
10475.395508
10487.935547
10535.637695
10518.428711
10499.490234
10512.833008
10478.475586
10479.666016
10473.444336
10457.846680
10448.291016
10441.401367
10433.880859
10416.143555
10431.552734
10429.677734
10405.123047
10389.669922
10387.986328
10392.003906
10447.579102
10445.869141
10454.371094
10456.812500
10453.550781
10439.000000
10448.640625
10442.068359
10466.741211
10484.812500
10480.038086
10499.599609
10482.553711
10483.068359
10475.951172
10499.981445
10516.493164
10521.473633
10538.288086
10537.747070
10512.033203
10502.789062
10537.734375
10568.801758
10554.312500
10569.113281
10563.559570
10554.151367
10569.739258
10556.899414
10524.932617
10455.246094
10421.694336
10407.511719
10414.417969
10461.977539
10505.994141
10512.154297
10532.575195
10527.420898
10548.984375
10520.652344
10502.233398
10465.722656
10455.973633
10415.591797
10391.768555
10378.921875
10377.647461
10392.962891
10428.632812
10485.898438
10512.681641
10524.005859
10511.417969
10486.475586
10449.660156
10441.431641
10402.611328
10396.574219
10385.924805
10376.005859
10381.333008
10430.457031
10440.227539
10480.881836
10465.193359
10456.009766
```
