## Supplementary material for "Functional connectivity across the human subcortical auditory system using an autoregressive matrix-Gaussian copula graphical model approach with partial correlations": Code: roi-00_mean_ts.txt

```
8709.983398
8627.895508
8581.088867
8545.997070
8509.430664
8477.521484
8465.727539
8483.239258
8510.322266
8541.781250
8568.185547
8544.648438
8526.530273
8538.223633
8516.938477
8507.812500
8506.390625
8486.326172
8493.888672
8521.934570
8527.186523
8517.112305
8528.052734
8547.553711
8540.434570
8514.364258
8522.614258
8519.488281
8514.292969
8517.824219
8503.275391
8498.155273
8506.860352
8499.113281
8504.222656
8505.057617
8513.966797
8525.086914
8528.070312
8527.507812
8504.335938
8493.481445
8501.681641
8505.162109
8508.688477
8489.300781
8502.106445
8535.857422
8554.687500
8536.083008
8538.955078
8541.069336
8525.932617
8525.912109
8497.366211
8498.217773
8534.711914
8525.767578
8529.560547
8532.425781
8543.918945
8569.349609
8574.257812
8566.817383
8545.471680
8530.937500
8539.647461
8533.477539
8538.564453
8555.436523
8561.541992
8560.959961
8587.072266
8560.628906
8550.465820
8560.962891
8578.748047
8604.769531
8597.367188
8596.008789
8579.008789
8566.826172
8558.570312
8583.457031
8563.930664
8562.039062
8580.741211
8590.642578
8548.057617
8530.843750
8516.892578
8503.181641
8502.050781
8518.703125
8540.387695
8552.578125
8550.341797
8547.696289
8512.303711
8500.908203
8508.324219
8493.574219
8492.376953
8495.637695
8511.471680
8532.368164
8555.788086
8560.582031
8557.452148
8579.838867
8589.353516
8583.609375
8558.942383
8539.508789
8533.476562
8540.075195
8535.723633
8540.958984
8517.107422
8541.349609
8571.625977
8604.714844
8573.273438
8549.402344
8520.380859
8504.252930
8480.430664
8456.041992
8430.614258
8436.639648
8438.407227
8429.166016
8441.024414
8437.459961
8443.426758
8453.466797
8455.395508
8499.283203
8524.388672
8557.051758
8535.036133
8538.606445
8562.792969
8557.050781
8539.120117
8526.050781
8521.771484
8542.514648
8574.154297
8566.745117
8543.416016
8527.775391
8532.234375
8584.371094
8606.444336
8637.630859
8632.708008
8587.970703
8554.457031
8540.250000
8517.367188
8508.430664
8531.932617
8536.413086
8546.940430
8515.849609
8528.003906
8552.094727
8539.893555
8522.485352
8523.250977
8528.827148
8562.739258
8589.291016
8617.460938
8601.256836
8583.450195
8550.140625
8539.151367
8536.961914
8535.518555
8576.958008
8594.989258
8609.127930
8615.916992
8633.141602
8627.355469
8614.905273
8584.988281
8557.227539
8559.507812
8602.533203
8630.805664
8607.892578
8615.249023
8614.125977
8612.012695
8578.698242
8553.572266
8542.149414
8541.513672
8520.685547
8526.105469
8563.902344
8556.194336
8544.887695
8515.547852
8490.767578
8493.723633
8492.007812
8495.801758
8526.370117
8551.732422
8571.819336
8568.179688
8538.093750
8537.833008
8528.132812
8505.838867
8499.487305
8509.161133
8522.210938
8523.391602
8516.050781
8522.729492
8518.736328
8525.482422
8550.481445
8568.472656
8552.670898
8531.985352
8531.012695
8514.707031
8509.745117
8512.792969
8532.409180
8579.669922
8580.866211
8568.315430
8554.820312
8527.991211
8524.088867
8532.069336
8541.538086
8535.950195
8530.725586
8517.306641
8534.146484
8535.845703
8526.937500
8537.201172
8542.621094
8567.378906
8574.369141
8563.461914
8547.210938
8533.950195
8551.006836
8547.893555
8535.851562
8521.956055
8521.806641
8516.897461
8510.330078
8511.785156
8498.072266
8507.678711
8475.258789
8496.062500
8524.976562
8530.884766
8538.865234
8554.591797
8539.552734
8531.696289
8523.208008
8519.237305
8529.847656
8550.541016
8598.712891
8644.229492
8618.216797
8584.381836
8560.010742
8518.158203
8491.926758
8485.237305
8471.096680
8484.194336
8533.391602
8561.914062
8572.670898
8580.752930
8562.405273
8542.176758
8531.359375
8522.267578
8540.071289
8530.007812
8524.382812
8528.910156
8549.793945
8583.942383
8588.960938
8588.261719
8566.035156
8566.707031
8593.056641
8593.783203
8589.936523
8602.918945
8634.725586
8635.098633
8570.344727
8596.275391
8618.843750
8609.295898
8586.243164
8573.082031
8581.935547
8556.699219
8538.152344
8508.426758
8527.177734
8534.838867
8539.729492
8536.741211
8535.221680
8529.498047
8522.808594
8528.625977
8551.611328
8538.415039
8517.925781
8516.060547
8518.649414
8529.534180
8551.354492
8561.711914
8562.238281
8552.910156
8535.372070
8498.823242
8505.824219
8503.643555
8517.463867
8517.131836
8515.111328
8553.129883
8563.365234
8563.362305
8540.742188
8535.588867
8519.420898
8501.565430
8484.635742
8509.291016
8505.771484
8515.001953
8518.080078
8524.662109
8549.586914
8545.976562
8536.859375
8518.066406
8542.940430
8565.188477
8573.304688
8564.579102
8553.327148
8554.719727
8582.591797
8565.321289
8539.152344
8528.077148
8501.876953
8497.767578
8467.276367
8449.925781
8470.595703
8515.219727
8513.662109
8523.019531
8520.142578
8536.453125
8537.791016
8531.935547
8524.568359
8530.000000
8532.947266
8540.356445
8553.168945
8554.293945
8564.757812
8572.477539
8557.962891
8546.655273
8527.661133
8535.722656
8523.828125
8488.068359
8479.451172
8498.331055
8539.821289
8534.430664
8564.855469
8553.852539
8555.555664
8515.287109
8502.713867
8471.107422
8443.102539
8468.841797
8506.813477
8506.535156
8517.514648
8512.839844
8518.290039
8549.414062
8544.821289
8523.107422
8508.145508
8503.521484
8518.786133
8538.385742
8561.050781
8590.213867
8598.992188
8603.104492
8556.510742
8518.446289
8478.718750
8470.439453
8484.848633
8512.205078
8503.711914
8512.693359
8533.928711
8537.329102
8525.303711
8513.931641
8523.338867
8540.271484
8553.577148
8588.702148
8615.560547
8645.683594
8596.580078
8546.614258
8513.276367
8504.527344
8439.203125
8448.796875
8465.277344
8504.813477
8506.193359
8490.399414
8477.523438
8451.874023
8426.734375
8400.140625
8381.790039
8379.722656
8417.404297
8427.746094
8444.552734
8437.704102
8448.421875
8487.336914
8536.704102
8536.119141
8497.564453
8459.217773
8450.117188
8436.658203
8440.699219
8403.327148
8417.811523
8432.089844
8428.374023
8437.947266
8426.131836
8455.185547
8439.921875
8448.444336
8474.794922
8473.393555
8481.627930
8497.195312
8490.724609
8480.481445
8483.056641
8523.698242
8545.615234
8526.432617
8496.726562
8520.250977
8522.922852
8437.484375
8462.330078
8537.847656
8555.337891
8537.043945
8534.026367
8513.704102
8483.328125
8504.816406
8521.005859
8512.251953
8515.879883
8484.580078
8494.433594
8526.544922
8551.826172
8534.474609
8482.728516
8468.363281
8444.206055
8415.917969
8415.407227
8457.800781
8489.084961
8500.328125
8489.733398
8477.621094
8509.797852
8489.333984
8472.975586
8447.515625
8448.154297
8460.250000
8497.210938
8528.294922
8555.645508
8583.880859
8561.797852
8557.433594
8539.045898
8511.857422
8456.443359
8420.901367
8402.002930
8397.680664
8414.167969
8417.875977
8462.217773
8518.558594
8530.279297
8544.797852
8532.854492
8501.258789
8493.137695
8478.870117
8456.485352
8447.708008
8446.964844
8453.708008
8490.133789
8518.413086
8505.331055
8490.740234
8479.875000
8471.956055
8483.999023
8481.207031
8515.245117
8521.886719
8550.885742
8574.847656
8571.370117
8544.207031
8519.819336
8493.666992
8495.310547
8484.560547
8457.775391
8430.982422
8416.305664
8431.758789
8448.524414
8482.502930
8494.168945
8521.445312
8503.284180
8483.181641
8494.931641
8479.692383
8475.537109
8461.161133
8476.171875
8508.114258
8503.780273
8489.560547
8522.395508
8551.907227
8525.273438
8521.726562
8518.730469
8481.979492
8423.029297
8405.772461
8397.095703
8363.420898
8351.074219
8387.791992
8408.599609
8419.744141
8416.744141
8435.818359
8483.860352
8463.256836
8435.899414
8410.002930
8396.568359
8411.861328
8417.131836
8409.318359
8420.117188
8447.663086
8427.671875
8400.922852
8391.057617
8392.147461
8398.567383
8401.622070
8425.701172
8433.065430
8465.791992
8482.067383
8464.690430
8446.173828
8443.354492
8442.968750
8442.079102
8464.497070
8460.840820
8460.253906
8448.527344
8452.555664
8455.450195
8484.619141
8525.499023
8512.728516
8482.606445
8465.956055
8450.717773
8449.278320
8435.732422
8422.351562
8439.080078
8462.338867
8483.308594
8505.870117
8513.389648
8488.801758
8501.099609
8467.649414
8481.578125
8487.720703
8512.787109
8523.473633
8517.644531
8520.917969
8466.575195
8423.546875
8405.208984
8428.985352
8455.608398
8468.163086
8482.808594
8483.371094
8465.248047
8473.332031
8474.880859
8461.294922
8460.978516
8451.160156
8462.004883
8440.678711
8473.332031
8518.852539
8494.269531
8452.647461
8475.868164
8497.723633
8488.590820
8467.939453
8426.377930
8402.536133
8416.538086
8412.700195
8413.554688
8414.881836
8448.698242
8461.015625
8463.110352
8451.065430
8430.448242
8442.720703
8450.562500
8480.151367
8491.168945
8499.718750
8491.265625
8491.344727
8461.317383
8494.666992
8499.213867
8489.026367
8465.156250
8439.569336
8446.873047
8466.794922
8485.215820
8470.227539
8443.408203
8406.868164
8403.924805
8404.508789
8410.404297
8399.040039
8354.564453
8334.458008
8325.048828
8344.896484
8381.597656
8383.748047
8398.940430
8401.150391
8426.646484
8456.267578
8468.501953
8478.738281
8469.756836
8471.891602
8444.731445
8430.949219
8425.439453
8450.755859
8469.117188
8456.434570
8456.705078
8460.684570
8484.842773
8508.716797
8507.668945
8507.832031
8500.969727
8515.414062
8517.681641
8502.004883
8475.661133
8467.152344
8438.182617
8424.676758
8422.676758
8441.425781
8470.101562
8448.656250
8508.809570
8524.163086
8522.786133
8493.242188
8464.183594
8438.056641
8409.234375
8410.179688
8423.810547
8479.655273
8529.973633
8545.583984
8544.834961
8550.773438
8558.518555
8559.221680
8535.691406
8496.015625
8475.678711
8433.995117
8441.608398
8442.265625
8459.103516
8471.627930
8456.277344
8445.071289
8420.192383
8398.047852
8377.461914
8391.848633
8400.989258
8424.342773
8449.703125
8457.140625
8469.383789
8475.842773
8492.262695
8485.146484
8498.382812
8490.651367
8515.866211
8540.277344
8521.290039
8534.497070
8531.577148
8514.383789
8484.673828
8458.398438
8434.061523
8383.124023
8358.414062
8368.505859
8389.202148
8402.335938
8396.872070
8403.706055
8432.380859
8434.941406
8437.183594
8451.289062
8445.009766
8478.079102
8521.823242
8556.355469
8536.446289
8518.318359
8533.630859
8521.382812
8511.722656
8506.750000
8511.608398
8515.256836
8520.809570
8524.434570
8491.698242
8472.927734
8455.990234
8448.909180
8456.720703
8518.035156
8547.658203
8543.787109
8528.916016
8514.199219
8483.341797
8443.665039
8412.695312
8422.873047
8434.400391
8441.423828
8451.201172
8454.745117
8459.435547
8468.794922
8466.201172
8455.819336
8461.169922
8482.546875
8500.541016
8526.105469
8552.665039
8527.250977
8516.609375
8502.430664
8492.981445
8457.826172
8442.425781
8435.475586
8407.586914
8390.163086
8413.938477
8451.700195
8465.156250
8482.001953
8482.213867
8511.839844
8539.370117
8541.905273
8518.989258
8500.042969
8478.159180
8473.723633
8475.700195
8493.737305
8478.712891
8488.824219
8499.965820
8502.530273
8478.507812
8466.819336
8509.153320
8490.650391
8527.943359
8544.043945
8532.638672
8494.895508
8451.502930
8412.070312
8402.625977
8422.795898
8415.282227
```
