## Supplementary material for "Functional connectivity across the human subcortical auditory system using an autoregressive matrix-Gaussian copula graphical model approach with partial correlations": Code: roi-01_mean_ts.txt

```
10706.527344
10591.419922
10387.342773
10370.735352
10295.000977
10292.496094
10282.018555
10322.742188
10323.311523
10380.627930
10423.968750
10423.921875
10332.440430
10430.100586
10395.379883
10361.083984
10394.428711
10376.649414
10328.049805
10402.236328
10368.692383
10380.761719
10379.701172
10380.601562
10372.776367
10343.272461
10357.227539
10384.512695
10352.766602
10317.362305
10313.923828
10386.400391
10451.118164
10404.727539
10300.732422
10314.514648
10407.076172
10387.444336
10374.875977
10371.541016
10371.273438
10295.547852
10388.417969
10396.101562
10405.415039
10428.761719
10325.500977
10396.534180
10451.560547
10398.926758
10399.529297
10406.657227
10409.747070
10413.625977
10442.893555
10333.157227
10386.803711
10405.761719
10430.004883
10455.830078
10442.122070
10510.913086
10583.731445
10559.654297
10529.619141
10424.580078
10439.863281
10409.254883
10435.368164
10448.150391
10479.419922
10406.719727
10447.120117
10427.636719
10428.379883
10405.850586
10386.326172
10440.249023
10483.416992
10491.534180
10550.833984
10426.521484
10436.317383
10471.899414
10396.479492
10440.941406
10414.819336
10583.435547
10517.536133
10399.490234
10372.907227
10383.344727
10441.110352
10404.120117
10411.016602
10451.314453
10458.666992
10523.663086
10426.828125
10388.531250
10359.897461
10360.307617
10402.225586
10365.697266
10393.102539
10432.360352
10492.734375
10548.273438
10498.674805
10487.801758
10504.846680
10479.217773
10445.733398
10521.947266
10455.450195
10431.036133
10383.208984
10393.347656
10467.937500
10520.240234
10528.350586
10554.106445
10505.460938
10489.452148
10471.874023
10438.293945
10332.786133
10295.995117
10228.244141
10286.192383
10331.312500
10281.929688
10316.948242
10296.460938
10308.858398
10387.589844
10340.316406
10382.613281
10461.904297
10460.540039
10500.048828
10437.084961
10507.829102
10473.128906
10424.092773
10443.143555
10417.967773
10472.652344
10467.014648
10449.601562
10450.567383
10405.737305
10420.735352
10433.573242
10506.320312
10637.341797
10584.136719
10536.883789
10481.573242
10413.338867
10456.053711
10389.261719
10425.171875
10403.581055
10437.608398
10487.090820
10402.188477
10388.924805
10442.645508
10476.374023
10426.320312
10424.534180
10444.948242
10530.534180
10561.688477
10483.622070
10430.163086
10418.885742
10359.947266
10406.117188
10445.281250
10469.912109
10488.141602
10493.101562
10512.166992
10535.551758
10579.036133
10568.595703
10521.752930
10531.773438
10426.697266
10552.291016
10559.066406
10578.512695
10581.227539
10540.459961
10549.865234
10503.509766
10405.353516
10369.939453
10426.950195
10467.375000
10397.915039
10497.924805
10524.327148
10490.958008
10408.416992
10354.007812
10382.543945
10339.608398
10401.891602
10418.254883
10475.910156
10533.940430
10526.041992
10476.504883
10492.426758
10454.367188
10417.796875
10422.632812
10435.435547
10418.867188
10497.669922
10486.504883
10419.540039
10469.661133
10429.586914
10532.045898
10539.394531
10524.546875
10441.394531
10449.240234
10348.729492
10412.973633
10427.829102
10385.533203
10479.513672
10511.001953
10484.165039
10503.622070
10428.317383
10426.310547
10464.482422
10452.825195
10430.249023
10493.550781
10454.421875
10472.364258
10441.500977
10425.517578
10504.932617
10515.419922
10525.702148
10540.710938
10555.039062
10529.213867
10436.006836
10463.870117
10484.350586
10432.825195
10365.617188
10427.910156
10404.505859
10378.268555
10438.773438
10350.943359
10399.797852
10268.051758
10368.244141
10417.656250
10478.442383
10429.439453
10440.796875
10374.699219
10334.963867
10369.702148
10405.220703
10368.325195
10368.347656
10541.027344
10588.590820
10626.904297
10468.683594
10424.257812
10413.130859
10326.564453
10278.752930
10358.244141
10329.502930
10324.180664
10407.289062
10394.580078
10400.113281
10390.270508
10412.290039
10373.521484
10397.518555
10465.523438
10450.228516
10381.877930
10485.544922
10491.464844
10500.648438
10492.559570
10473.202148
10541.854492
10507.891602
10502.310547
10524.674805
10536.741211
10577.644531
10577.761719
10606.326172
10529.663086
10555.553711
10583.623047
10562.066406
10507.810547
10466.238281
10431.148438
10414.166992
10434.705078
10370.724609
10404.017578
10415.639648
10486.802734
10438.250977
10425.232422
10474.863281
10486.280273
10456.428711
10425.592773
10412.056641
10375.492188
10401.867188
10436.237305
10415.424805
10473.768555
10460.497070
10458.619141
10402.161133
10438.930664
10392.312500
10397.270508
10396.882812
10399.207031
10410.590820
10417.842773
10470.333984
10464.461914
10531.182617
10431.453125
10458.463867
10418.437500
10432.707031
10436.198242
10398.855469
10375.654297
10415.963867
10521.479492
10492.808594
10451.850586
10443.200195
10393.967773
10424.071289
10437.061523
10456.833984
10483.674805
10525.284180
10553.650391
10509.767578
10507.623047
10468.477539
10440.315430
10456.488281
10379.026367
10435.203125
10402.166016
10324.872070
10336.953125
10418.658203
10396.666992
10452.220703
10488.663086
10487.856445
10470.907227
10430.641602
10433.907227
10466.709961
10449.744141
10470.209961
10505.597656
10501.685547
10489.072266
10468.753906
10491.053711
10490.123047
10483.688477
10469.323242
10381.479492
10422.157227
10425.622070
10398.954102
10496.631836
10576.710938
10592.446289
10638.753906
10641.558594
10496.808594
10446.589844
10428.976562
10335.624023
10438.868164
10463.995117
10433.314453
10457.235352
10502.255859
10395.853516
10454.577148
10401.051758
10403.249023
10432.434570
10329.575195
10421.023438
10447.254883
10468.127930
10561.861328
10569.761719
10521.127930
10428.261719
10352.323242
10325.930664
10324.072266
10392.080078
10387.719727
10437.147461
10411.134766
10440.360352
10465.026367
10451.826172
10472.275391
10431.691406
10443.364258
10485.301758
10565.029297
10547.602539
10623.575195
10532.056641
10525.090820
10463.464844
10375.486328
10389.018555
10432.807617
10435.567383
10572.354492
10571.891602
10469.055664
10424.988281
10374.841797
10365.373047
10251.574219
10307.372070
10303.826172
10325.025391
10400.575195
10370.821289
10379.923828
10399.542969
10442.877930
10508.947266
10477.504883
10486.152344
10424.150391
10353.386719
10318.337891
10364.320312
10305.027344
10330.438477
10324.037109
10326.873047
10398.656250
10394.872070
10296.306641
10342.736328
10311.416016
10438.945312
10442.164062
10428.233398
10461.701172
10396.389648
10443.114258
10383.053711
10420.148438
10454.525391
10429.996094
10400.833984
10503.693359
10482.321289
10433.217773
10534.650391
10481.609375
10569.894531
10479.528320
10492.194336
10539.421875
10386.736328
10467.770508
10485.005859
10491.553711
10530.461914
10485.463867
10431.622070
10559.213867
10563.404297
10537.131836
10450.247070
10417.276367
10324.965820
10341.656250
10338.160156
10395.214844
10439.308594
10367.634766
10408.114258
10374.614258
10390.399414
10356.558594
10410.688477
10393.402344
10350.303711
10406.634766
10420.235352
10508.537109
10459.563477
10553.011719
10478.609375
10526.235352
10477.261719
10484.148438
10372.477539
10351.410156
10258.621094
10223.036133
10252.039062
10322.604492
10340.208984
10488.928711
10488.977539
10510.321289
10527.540039
10404.742188
10469.077148
10450.613281
10415.394531
10368.888672
10373.747070
10386.461914
10418.353516
10462.935547
10395.886719
10401.062500
10380.294922
10366.913086
10428.067383
10420.338867
10463.682617
10501.095703
10533.135742
10561.990234
10493.211914
10414.529297
10498.625977
10461.843750
10432.589844
10398.535156
10396.244141
10346.474609
10281.437500
10315.968750
10352.899414
10330.437500
10385.336914
10489.082031
10505.488281
10439.161133
10393.491211
10354.099609
10366.874023
10409.968750
10417.167969
10429.802734
10437.260742
10508.448242
10463.565430
10513.722656
10456.514648
10518.559570
10506.745117
10489.461914
10316.432617
10228.982422
10217.740234
10294.534180
10213.090820
10259.110352
10301.345703
10360.070312
10377.596680
10371.869141
10388.789062
10366.627930
10296.687500
10242.899414
10195.096680
10224.692383
10290.810547
10266.840820
10266.863281
10285.808594
10332.775391
10249.439453
10273.765625
10296.235352
10263.978516
10305.717773
10307.572266
10310.720703
10344.186523
10404.252930
10348.960938
10319.557617
10319.937500
10411.083008
10366.321289
10376.818359
10366.375977
10369.900391
10389.012695
10364.307617
10310.604492
10404.750000
10581.789062
10441.120117
10429.310547
10404.783203
10416.983398
10401.719727
10345.798828
10353.220703
10354.750977
10396.527344
10396.904297
10389.492188
10470.808594
10350.893555
10368.468750
10460.696289
10388.749023
10420.928711
10503.706055
10437.624023
10425.372070
10402.136719
10312.132812
10295.895508
10272.406250
10317.906250
10344.378906
10327.907227
10329.476562
10400.076172
10319.386719
10293.943359
10314.167969
10304.814453
10272.214844
10303.140625
10310.424805
10356.852539
10361.502930
10450.064453
10425.941406
10377.386719
10316.688477
10339.349609
10362.666016
10340.786133
10322.511719
10267.527344
10328.319336
10290.860352
10303.867188
10291.595703
10365.102539
10399.092773
10403.692383
10347.310547
10298.803711
10368.952148
10376.640625
10425.977539
10389.903320
10416.264648
10450.561523
10499.738281
10363.770508
10455.148438
10450.563477
10389.724609
10353.797852
10357.671875
10371.008789
10393.726562
10401.516602
10361.272461
10325.415039
10357.817383
10281.189453
10320.831055
10326.715820
10364.685547
10246.341797
10143.463867
10177.201172
10188.665039
10165.000000
10181.981445
10252.757812
10317.426758
10276.900391
10343.060547
10356.338867
10361.675781
10374.811523
10377.968750
10325.319336
10324.157227
10330.394531
10374.471680
10411.303711
10360.982422
10338.840820
10357.208984
10410.653320
10452.720703
10500.900391
10446.973633
10420.754883
10452.245117
10534.253906
10465.965820
10396.784180
10357.200195
10280.091797
10268.512695
10267.761719
10300.320312
10331.250977
10364.500977
10375.124023
10442.649414
10513.408203
10440.158203
10380.950195
10253.391602
10220.939453
10267.012695
10302.840820
10356.715820
10431.361328
10455.189453
10490.794922
10526.397461
10450.356445
10469.505859
10463.509766
10410.317383
10386.742188
10248.169922
10274.740234
10224.833984
10348.592773
10329.810547
10387.417969
10305.485352
10268.193359
10233.759766
10191.889648
10206.310547
10264.499023
10236.579102
10311.257812
10317.859375
10362.198242
10349.718750
10324.066406
10342.941406
10368.635742
10384.073242
10403.877930
10448.148438
10445.569336
10384.337891
10450.213867
10447.971680
10402.240234
10332.015625
10228.486328
10204.766602
10173.139648
10235.166016
10275.441406
10302.992188
10305.886719
10287.964844
10289.433594
10275.428711
10275.624023
10280.722656
10341.920898
10354.442383
10399.484375
10379.791016
10384.705078
10420.622070
10386.299805
10372.864258
10379.900391
10315.014648
10370.303711
10447.500977
10386.351562
10382.337891
10376.187500
10270.692383
10266.876953
10242.553711
10254.296875
10297.658203
10396.217773
10432.872070
10414.086914
10353.395508
10295.933594
10216.372070
10215.457031
10300.627930
10260.770508
10279.374023
10318.872070
10286.111328
10320.676758
10317.513672
10307.189453
10296.459961
10293.786133
10386.155273
10418.791016
10359.880859
10389.088867
10473.974609
10322.794922
10390.194336
10429.898438
10343.420898
10310.842773
10234.097656
10243.861328
10201.448242
10218.009766
10221.444336
10218.735352
10391.592773
10341.541016
10365.071289
10407.834961
10440.057617
10343.749023
10289.468750
10369.284180
10352.161133
10259.035156
10318.951172
10320.233398
10290.426758
10237.877930
10291.235352
10310.897461
10211.922852
10349.467773
10358.317383
10378.299805
10438.779297
10403.016602
10367.764648
10312.978516
10236.131836
10197.737305
10243.436523
10221.503906
```
