## Supplementary material for "Functional connectivity across the human subcortical auditory system using an autoregressive matrix-Gaussian copula graphical model approach with partial correlations": Code: roi-02_mean_ts.txt

```
10783.343750
10660.161133
10570.965820
10536.208984
10469.611328
10441.718750
10438.404297
10442.690430
10451.290039
10510.962891
10531.956055
10504.750977
10474.857422
10471.475586
10465.582031
10436.084961
10440.836914
10426.056641
10431.594727
10473.595703
10488.467773
10496.512695
10466.000000
10470.927734
10468.175781
10449.578125
10431.771484
10424.567383
10428.319336
10452.289062
10423.526367
10415.702148
10421.597656
10409.912109
10408.846680
10418.895508
10435.774414
10447.624023
10439.705078
10444.462891
10420.438477
10393.774414
10412.457031
10409.085938
10416.062500
10405.682617
10398.219727
10458.842773
10475.230469
10454.781250
10438.373047
10442.561523
10440.680664
10443.813477
10429.234375
10419.401367
10449.220703
10461.279297
10463.008789
10462.725586
10452.334961
10493.218750
10494.195312
10472.539062
10441.495117
10408.026367
10429.852539
10434.714844
10443.906250
10449.495117
10439.757812
10446.704102
10458.711914
10441.309570
10421.767578
10418.003906
10452.702148
10475.049805
10485.146484
10473.848633
10460.070312
10425.810547
10421.187500
10446.017578
10393.656250
10410.383789
10444.788086
10466.236328
10429.454102
10408.983398
10392.099609
10385.055664
10374.799805
10379.511719
10397.211914
10401.177734
10427.574219
10434.248047
10403.896484
10395.373047
10381.446289
10380.697266
10373.784180
10360.839844
10373.831055
10396.409180
10422.150391
10429.612305
10406.145508
10409.338867
10437.784180
10430.685547
10416.865234
10391.189453
10349.782227
10363.290039
10363.307617
10362.755859
10363.682617
10378.404297
10399.595703
10444.523438
10416.492188
10375.755859
10336.319336
10300.577148
10267.025391
10244.500977
10222.720703
10240.196289
10233.211914
10203.807617
10236.125977
10242.601562
10253.670898
10291.830078
10276.497070
10317.965820
10369.251953
10387.246094
10376.917969
10338.148438
10347.435547
10367.511719
10348.564453
10358.503906
10348.705078
10345.005859
10385.958984
10382.172852
10393.088867
10344.449219
10385.432617
10430.004883
10459.728516
10490.098633
10440.214844
10414.981445
10370.434570
10348.482422
10326.387695
10313.051758
10341.508789
10353.895508
10364.317383
10340.789062
10326.638672
10360.540039
10355.243164
10355.650391
10331.310547
10323.958984
10345.648438
10396.238281
10397.351562
10382.039062
10369.344727
10325.873047
10309.904297
10309.202148
10303.411133
10353.932617
10386.320312
10405.783203
10402.139648
10440.525391
10441.731445
10422.296875
10417.729492
10389.408203
10362.123047
10425.315430
10456.416992
10435.950195
10415.989258
10429.472656
10417.297852
10374.644531
10326.199219
10318.249023
10324.237305
10301.784180
10278.702148
10325.574219
10339.730469
10321.987305
10299.298828
10271.310547
10278.326172
10270.391602
10295.954102
10298.949219
10329.310547
10363.652344
10351.961914
10301.851562
10296.584961
10297.113281
10281.122070
10267.486328
10274.464844
10295.261719
10302.114258
10261.080078
10278.083008
10297.371094
10286.308594
10330.976562
10352.867188
10357.142578
10333.972656
10323.160156
10311.804688
10310.965820
10288.409180
10308.502930
10358.017578
10367.709961
10356.710938
10313.324219
10297.119141
10289.554688
10309.099609
10305.498047
10301.973633
10325.910156
10300.224609
10316.407227
10314.324219
10318.777344
10330.322266
10314.609375
10339.576172
10357.246094
10336.592773
10311.211914
10284.639648
10301.363281
10312.374023
10298.867188
10282.685547
10284.982422
10259.344727
10258.698242
10261.429688
10276.912109
10251.886719
10240.851562
10286.702148
10317.864258
10307.243164
10312.057617
10328.136719
10302.622070
10274.485352
10276.756836
10262.863281
10284.374023
10298.858398
10395.788086
10431.519531
10409.276367
10369.190430
10340.121094
10297.503906
10256.022461
10236.729492
10220.817383
10221.647461
10280.867188
10315.134766
10317.305664
10338.357422
10311.931641
10294.093750
10258.153320
10276.899414
10280.395508
10281.051758
10294.714844
10285.110352
10302.091797
10340.045898
10371.436523
10361.340820
10349.791992
10328.369141
10362.863281
10370.125977
10376.496094
10366.154297
10402.145508
10416.799805
10322.859375
10336.528320
10366.653320
10376.435547
10343.418945
10333.055664
10342.849609
10319.940430
10293.243164
10255.578125
10276.227539
10300.452148
10298.056641
10293.509766
10295.175781
10289.583984
10275.025391
10277.444336
10299.539062
10304.316406
10286.881836
10290.982422
10269.445312
10286.233398
10320.349609
10315.476562
10311.997070
10308.136719
10288.290039
10259.097656
10244.149414
10253.626953
10268.078125
10253.976562
10243.708008
10285.248047
10334.571289
10330.187500
10305.295898
10297.910156
10284.397461
10254.893555
10235.963867
10251.206055
10257.173828
10275.342773
10277.239258
10273.059570
10315.179688
10309.320312
10301.316406
10273.577148
10300.852539
10324.677734
10322.478516
10326.990234
10294.380859
10292.451172
10318.417969
10323.561523
10315.215820
10272.150391
10254.332031
10244.773438
10222.041016
10172.408203
10199.712891
10262.799805
10268.053711
10264.120117
10248.193359
10279.245117
10294.692383
10288.083984
10278.555664
10257.889648
10294.620117
10303.232422
10314.568359
10302.002930
10319.069336
10355.999023
10340.219727
10295.483398
10273.196289
10279.283203
10256.282227
10225.122070
10220.569336
10255.819336
10354.311523
10373.581055
10371.029297
10399.883789
10361.469727
10297.348633
10302.618164
10276.295898
10220.270508
10254.678711
10308.623047
10306.302734
10320.329102
10300.904297
10308.100586
10325.498047
10326.922852
10303.355469
10293.588867
10267.055664
10286.324219
10318.554688
10339.021484
10363.792969
10378.947266
10384.432617
10358.555664
10331.106445
10278.936523
10250.083008
10284.623047
10294.709961
10281.009766
10292.293945
10327.825195
10327.274414
10312.085938
10281.509766
10277.498047
10304.191406
10320.706055
10350.198242
10385.000000
10415.052734
10387.024414
10338.583984
10284.417969
10268.288086
10274.813477
10260.676758
10268.900391
10342.598633
10347.626953
10300.669922
10285.296875
10255.981445
10223.166016
10197.479492
10182.592773
10152.231445
10206.913086
10219.106445
10232.034180
10239.083008
10239.798828
10264.669922
10309.542969
10305.839844
10270.667969
10233.175781
10219.489258
10199.499023
10190.021484
10169.362305
10181.281250
10194.787109
10205.353516
10196.562500
10170.501953
10187.463867
10199.712891
10230.650391
10266.899414
10271.521484
10281.789062
10295.743164
10284.693359
10265.291016
10266.946289
10278.607422
10314.115234
10300.072266
10272.282227
10290.541992
10317.669922
10283.679688
10288.003906
10336.221680
10356.256836
10331.456055
10341.880859
10339.250000
10288.123047
10305.341797
10324.738281
10299.395508
10295.010742
10336.591797
10329.671875
10347.874023
10371.614258
10370.150391
10303.164062
10276.329102
10244.147461
10194.027344
10184.397461
10232.421875
10280.947266
10289.248047
10287.784180
10272.214844
10303.790039
10291.695312
10274.571289
10242.914062
10242.110352
10255.002930
10293.847656
10328.826172
10333.136719
10352.406250
10338.071289
10335.860352
10333.632812
10316.672852
10257.398438
10226.456055
10212.238281
10206.430664
10201.368164
10233.729492
10266.849609
10328.590820
10354.550781
10363.271484
10329.297852
10298.887695
10289.200195
10276.458984
10262.862305
10237.255859
10237.703125
10248.930664
10304.599609
10335.515625
10328.074219
10278.763672
10265.814453
10274.232422
10291.167969
10293.035156
10327.524414
10332.993164
10365.512695
10388.373047
10374.512695
10347.353516
10316.165039
10271.009766
10287.080078
10295.156250
10257.406250
10214.148438
10182.460938
10212.458008
10244.715820
10263.302734
10296.127930
10328.807617
10301.732422
10306.698242
10301.786133
10299.414062
10281.810547
10272.142578
10281.316406
10311.415039
10325.651367
10288.541992
10319.615234
10355.103516
10326.515625
10328.409180
10332.419922
10294.603516
10237.086914
10201.074219
10169.526367
10130.793945
10124.005859
10167.358398
10197.608398
10218.470703
10226.892578
10211.069336
10257.842773
10248.757812
10220.666992
10187.608398
10183.812500
10188.263672
10196.041992
10197.318359
10206.725586
10238.986328
10217.958008
10187.842773
10176.533203
10172.907227
10171.927734
10175.935547
10193.062500
10204.338867
10232.961914
10264.540039
10255.247070
10252.059570
10248.512695
10243.267578
10235.648438
10263.590820
10267.292969
10251.975586
10242.326172
10235.920898
10248.280273
10280.366211
10325.812500
10299.314453
10306.023438
10271.804688
10243.834961
10248.187500
10222.986328
10205.157227
10237.750000
10257.320312
10300.081055
10336.711914
10349.031250
10312.094727
10303.282227
10286.737305
10278.588867
10303.133789
10345.544922
10335.201172
10316.765625
10317.608398
10269.236328
10223.855469
10209.467773
10203.894531
10220.212891
10264.486328
10280.365234
10285.638672
10261.291992
10283.327148
10279.856445
10275.585938
10247.676758
10248.724609
10253.021484
10240.374023
10281.187500
10349.257812
10324.254883
10275.601562
10293.690430
10289.877930
10302.810547
10265.152344
10237.120117
10204.232422
10214.404297
10210.852539
10203.802734
10219.321289
10247.674805
10288.066406
10265.806641
10261.618164
10252.915039
10252.111328
10252.889648
10281.291016
10304.850586
10299.695312
10293.260742
10321.220703
10275.976562
10319.956055
10341.961914
10301.002930
10278.982422
10265.575195
10274.136719
10266.269531
10277.955078
10259.764648
10228.253906
10210.990234
10179.113281
10206.686523
10209.721680
10200.371094
10167.505859
10124.267578
10103.026367
10094.780273
10120.469727
10145.974609
10151.461914
10151.408203
10159.363281
10215.589844
10249.082031
10250.500000
10259.462891
10259.946289
10244.488281
10240.979492
10218.067383
10242.644531
10251.416016
10240.219727
10242.076172
10259.240234
10280.928711
10327.487305
10341.283203
10321.829102
10318.942383
10358.498047
10345.959961
10299.091797
10282.741211
10267.223633
10251.233398
10238.665039
10224.545898
10246.646484
10266.621094
10265.824219
10303.156250
10341.261719
10342.617188
10316.932617
10292.372070
10257.909180
10222.439453
10219.585938
10222.288086
10274.458984
10333.327148
10348.877930
10361.402344
10360.277344
10362.172852
10371.290039
10337.133789
10295.767578
10275.824219
10243.159180
10238.083008
10241.504883
10253.208984
10258.551758
10267.389648
10228.212891
10232.895508
10195.021484
10167.853516
10157.011719
10169.028320
10208.274414
10252.895508
10271.335938
10286.844727
10273.750000
10294.052734
10292.941406
10286.712891
10280.184570
10301.855469
10337.096680
10332.295898
10322.898438
10349.455078
10337.307617
10295.925781
10254.311523
10218.232422
10186.982422
10171.369141
10174.130859
10196.116211
10230.103516
10212.037109
10210.320312
10234.324219
10243.609375
10249.113281
10240.185547
10247.852539
10259.267578
10314.694336
10351.639648
10326.870117
10304.954102
10305.251953
10317.754883
10299.395508
10290.971680
10287.387695
10287.223633
10292.705078
10301.774414
10273.581055
10255.532227
10246.354492
10231.792969
10248.242188
10319.883789
10354.143555
10353.069336
10321.859375
10301.965820
10273.619141
10267.333008
10234.629883
10224.741211
10260.442383
10279.280273
10259.441406
10254.877930
10244.134766
10255.112305
10254.119141
10267.676758
10258.125000
10274.565430
10292.217773
10299.632812
10334.511719
10367.035156
10320.918945
10301.323242
10325.847656
10276.510742
10270.700195
10254.648438
10237.244141
10216.906250
10225.695312
10248.579102
10265.965820
10285.988281
10278.501953
10309.100586
10318.032227
10314.550781
10286.348633
10280.062500
10271.774414
10253.333008
10255.458008
10282.263672
10275.077148
10272.103516
10282.733398
10300.788086
10295.178711
10279.844727
10303.152344
10308.875000
10316.053711
10328.062500
10310.363281
10267.243164
10250.409180
10174.622070
10168.071289
10182.524414
10213.625977
```
