## Supplementary material for "Functional connectivity across the human subcortical auditory system using an autoregressive matrix-Gaussian copula graphical model approach with partial correlations": Code: roi-03_mean_ts.txt

```
11645.775391
11457.554688
11209.923828
11146.007812
11082.998047
11052.529297
11016.434570
11146.070312
11057.472656
11175.527344
11184.745117
11167.779297
11062.828125
11125.733398
11135.025391
11066.325195
11137.509766
11015.890625
11016.467773
11080.069336
11067.400391
11101.504883
11028.923828
11002.109375
11124.958984
11071.111328
11040.163086
11080.772461
11069.880859
11073.190430
11023.059570
11006.314453
11097.223633
10971.200195
10983.266602
10950.208984
11077.627930
11020.405273
11033.046875
11057.979492
11016.902344
10892.471680
10999.802734
10980.267578
11013.600586
11048.620117
10964.817383
11026.154297
11062.033203
11047.796875
11044.245117
11028.617188
11035.899414
11019.168945
11029.300781
10927.804688
11024.501953
11072.281250
11024.280273
11129.292969
11083.666016
11192.185547
11242.008789
11190.404297
11180.556641
11009.876953
11015.402344
11059.014648
10969.809570
11095.362305
11016.853516
11001.013672
11018.930664
10966.745117
11067.069336
10977.669922
10920.299805
11036.218750
11040.463867
11050.188477
11059.094727
10963.595703
10957.419922
10976.597656
10973.065430
10950.184570
10986.129883
11180.086914
11027.892578
10893.197266
10947.965820
10907.501953
10944.384766
10851.709961
10879.024414
10890.321289
10967.663086
11063.709961
10899.049805
10914.427734
10841.763672
10875.489258
10890.310547
10825.748047
10874.267578
10864.825195
10948.803711
11039.821289
10927.480469
10885.098633
10895.905273
10897.185547
10898.696289
10919.860352
10849.493164
10818.967773
10838.943359
10786.572266
10917.375000
10940.518555
10847.787109
10870.000000
10847.211914
10824.368164
10858.182617
10829.569336
10685.062500
10676.329102
10628.882812
10639.705078
10667.006836
10566.270508
10668.642578
10675.416992
10701.103516
10738.612305
10652.135742
10759.389648
10841.008789
10822.285156
10858.280273
10792.124023
10784.567383
10851.522461
10784.462891
10791.511719
10742.092773
10790.168945
10763.304688
10701.151367
10806.385742
10702.767578
10753.347656
10856.007812
10935.950195
11027.531250
10878.598633
10903.739258
10770.092773
10743.766602
10784.207031
10683.458984
10710.696289
10727.698242
10812.492188
10732.441406
10613.917969
10686.455078
10730.180664
10716.158203
10628.522461
10723.952148
10739.790039
10823.073242
10789.522461
10782.355469
10722.934570
10680.719727
10614.429688
10663.796875
10694.100586
10706.674805
10783.420898
10763.062500
10799.798828
10840.099609
10835.144531
10780.376953
10820.070312
10793.140625
10718.662109
10780.290039
10790.315430
10891.655273
10833.158203
10850.424805
10816.540039
10792.816406
10668.140625
10646.068359
10743.670898
10712.597656
10677.904297
10725.945312
10741.510742
10697.684570
10634.098633
10572.629883
10573.592773
10523.565430
10635.718750
10637.524414
10703.003906
10723.674805
10776.265625
10747.719727
10702.540039
10649.004883
10743.046875
10658.946289
10659.802734
10674.004883
10713.860352
10655.188477
10684.421875
10746.655273
10677.245117
10787.826172
10802.067383
10806.833984
10783.104492
10669.382812
10707.862305
10704.328125
10657.926758
10639.576172
10734.241211
10743.713867
10778.464844
10671.721680
10652.568359
10612.988281
10663.467773
10647.601562
10626.847656
10696.436523
10641.000000
10622.825195
10666.375977
10667.042969
10705.870117
10708.675781
10746.444336
10742.998047
10715.658203
10709.953125
10585.796875
10626.224609
10667.654297
10616.468750
10632.871094
10653.930664
10539.583984
10581.210938
10544.933594
10599.709961
10672.452148
10577.394531
10704.387695
10803.867188
10784.302734
10723.932617
10793.808594
10658.613281
10592.933594
10634.163086
10629.251953
10639.944336
10679.225586
10857.917969
10981.059570
10905.158203
10756.979492
10695.305664
10636.703125
10532.778320
10543.604492
10612.312500
10575.829102
10618.254883
10660.586914
10657.317383
10603.345703
10656.678711
10662.948242
10632.370117
10655.022461
10658.026367
10610.834961
10678.582031
10705.674805
10679.701172
10669.344727
10725.754883
10774.521484
10748.486328
10698.881836
10711.023438
10696.910156
10817.831055
10740.823242
10805.582031
10851.389648
10747.912109
10759.488281
10801.336914
10806.463867
10760.582031
10652.504883
10629.923828
10631.056641
10619.254883
10511.693359
10597.491211
10620.170898
10627.625977
10595.289062
10651.100586
10686.989258
10619.698242
10582.027344
10591.721680
10614.989258
10543.054688
10609.483398
10619.051758
10584.169922
10660.988281
10601.616211
10614.815430
10583.741211
10604.373047
10646.769531
10541.044922
10598.470703
10567.812500
10599.986328
10561.155273
10579.365234
10725.259766
10690.208008
10590.073242
10660.882812
10563.747070
10543.603516
10557.537109
10550.323242
10558.556641
10643.058594
10621.495117
10613.919922
10604.056641
10573.597656
10611.516602
10543.679688
10573.847656
10640.933594
10623.492188
10680.488281
10650.333984
10636.287109
10646.280273
10602.024414
10655.469727
10533.536133
10562.149414
10532.828125
10535.059570
10504.935547
10469.892578
10501.770508
10552.263672
10608.262695
10558.745117
10610.557617
10589.950195
10577.046875
10597.091797
10571.095703
10628.067383
10597.082031
10610.754883
10614.460938
10639.918945
10692.582031
10648.482422
10572.386719
10572.828125
10585.851562
10481.257812
10582.565430
10620.432617
10633.121094
10685.781250
10854.713867
10979.849609
10892.792969
10873.155273
10746.098633
10688.547852
10582.280273
10521.990234
10566.812500
10617.081055
10644.652344
10589.710938
10637.483398
10580.982422
10616.250000
10583.840820
10598.824219
10650.949219
10545.158203
10581.188477
10634.144531
10659.825195
10720.841797
10704.438477
10648.361328
10620.244141
10608.411133
10571.525391
10500.107422
10618.647461
10558.986328
10601.857422
10581.424805
10572.384766
10568.374023
10579.280273
10553.021484
10501.284180
10584.114258
10666.935547
10688.387695
10666.970703
10711.958984
10735.381836
10698.963867
10548.173828
10499.936523
10540.037109
10596.582031
10593.975586
10722.118164
10710.254883
10532.530273
10488.188477
10496.957031
10464.533203
10372.542969
10432.252930
10412.527344
10425.908203
10505.884766
10449.427734
10518.873047
10603.116211
10530.719727
10553.690430
10657.084961
10614.591797
10490.453125
10448.205078
10435.357422
10514.561523
10318.975586
10373.600586
10364.073242
10415.584961
10464.207031
10415.890625
10491.982422
10477.241211
10515.741211
10580.759766
10582.685547
10618.870117
10580.007812
10533.083984
10562.296875
10532.802734
10572.382812
10594.399414
10597.200195
10599.844727
10678.565430
10694.773438
10666.281250
10716.098633
10715.216797
10754.447266
10694.256836
10681.847656
10718.409180
10560.908203
10605.632812
10585.200195
10654.848633
10583.462891
10577.732422
10684.356445
10713.490234
10709.783203
10715.853516
10580.245117
10504.423828
10456.147461
10478.022461
10377.975586
10479.780273
10510.645508
10557.599609
10570.610352
10541.510742
10538.697266
10489.630859
10549.903320
10454.495117
10444.183594
10516.885742
10551.680664
10653.476562
10601.735352
10695.263672
10679.769531
10699.591797
10729.157227
10647.466797
10507.982422
10487.203125
10430.934570
10331.583984
10339.190430
10444.645508
10514.598633
10592.878906
10709.815430
10725.687500
10734.011719
10530.078125
10565.737305
10538.579102
10520.648438
10425.715820
10542.655273
10527.535156
10578.033203
10601.612305
10567.007812
10574.479492
10464.061523
10525.943359
10584.299805
10509.246094
10632.488281
10627.452148
10676.603516
10729.395508
10676.522461
10670.238281
10634.061523
10622.145508
10611.581055
10650.402344
10569.239258
10504.083008
10485.325195
10559.308594
10510.937500
10600.745117
10628.953125
10686.760742
10673.703125
10605.913086
10552.055664
10550.962891
10574.931641
10559.718750
10604.157227
10589.885742
10699.792969
10648.155273
10553.168945
10673.631836
10709.332031
10712.650391
10702.326172
10693.002930
10507.799805
10368.766602
10421.917969
10345.052734
10369.901367
10426.311523
10447.995117
10501.814453
10496.482422
10463.150391
10496.091797
10503.592773
10442.377930
10377.537109
10376.508789
10414.309570
10411.061523
10375.613281
10373.774414
10460.944336
10399.207031
10431.135742
10385.759766
10381.112305
10395.283203
10414.257812
10449.364258
10436.788086
10488.882812
10515.489258
10552.578125
10541.150391
10552.966797
10568.635742
10546.176758
10499.042969
10545.816406
10562.875977
10565.977539
10493.070312
10547.322266
10656.730469
10692.468750
10605.576172
10635.468750
10580.535156
10533.042969
10519.434570
10475.135742
10498.553711
10502.562500
10502.541992
10540.509766
10613.725586
10642.635742
10519.955078
10546.624023
10581.161133
10601.904297
10679.648438
10736.109375
10714.702148
10604.334961
10591.982422
10541.853516
10457.092773
10398.748047
10475.680664
10479.140625
10555.538086
10559.908203
10572.459961
10456.094727
10508.604492
10540.809570
10474.051758
10423.684570
10494.287109
10507.152344
10509.777344
10517.360352
10634.910156
10622.868164
10527.505859
10499.890625
10602.617188
10588.232422
10554.739258
10486.083984
10433.836914
10474.314453
10463.078125
10487.212891
10462.587891
10487.179688
10542.421875
10501.145508
10481.725586
10490.129883
10476.375977
10455.561523
10507.060547
10613.417969
10612.953125
10613.698242
10545.185547
10493.230469
10670.304688
10666.019531
10573.755859
10520.736328
10525.550781
10549.280273
10550.815430
10470.303711
10454.882812
10472.495117
10586.530273
10491.621094
10530.110352
10571.040039
10530.027344
10428.864258
10312.337891
10272.617188
10304.842773
10318.517578
10404.559570
10397.151367
10427.173828
10398.750000
10495.084961
10553.705078
10511.494141
10513.302734
10590.415039
10434.742188
10543.758789
10504.909180
10505.066406
10553.444336
10470.857422
10553.328125
10564.607422
10614.953125
10678.373047
10726.247070
10618.019531
10631.528320
10744.091797
10730.222656
10655.833984
10607.567383
10570.034180
10514.579102
10483.954102
10438.896484
10506.607422
10507.614258
10610.566406
10680.315430
10701.206055
10767.027344
10706.492188
10599.689453
10511.776367
10466.241211
10458.222656
10489.716797
10528.403320
10634.798828
10679.106445
10681.333008
10693.361328
10691.884766
10706.416992
10682.269531
10654.258789
10618.137695
10446.655273
10489.796875
10505.358398
10562.471680
10584.541992
10598.662109
10487.275391
10521.034180
10451.417969
10368.865234
10399.160156
10412.209961
10441.904297
10518.912109
10514.724609
10628.706055
10527.546875
10547.708008
10563.396484
10570.252930
10603.341797
10604.789062
10647.284180
10712.696289
10734.482422
10703.657227
10772.050781
10673.892578
10500.986328
10399.993164
10424.739258
10390.216797
10433.137695
10554.998047
10601.180664
10561.287109
10564.428711
10497.061523
10527.281250
10542.385742
10470.564453
10586.283203
10587.798828
10672.499023
10647.905273
10674.354492
10641.463867
10658.431641
10656.269531
10610.104492
10600.251953
10666.667969
10706.770508
10579.249023
10709.359375
10596.614258
10529.700195
10555.011719
10460.197266
10527.305664
10626.421875
10738.521484
10739.665039
10710.885742
10664.598633
10524.740234
10497.483398
10507.077148
10537.559570
10543.000000
10616.197266
10573.826172
10573.280273
10601.162109
10576.814453
10611.742188
10540.760742
10538.261719
10582.555664
10664.227539
10574.634766
10647.129883
10645.777344
10637.149414
10688.959961
10708.399414
10624.393555
10555.314453
10488.757812
10541.735352
10473.280273
10517.349609
10493.640625
10496.146484
10604.544922
10589.142578
10621.601562
10654.353516
10675.780273
10607.423828
10565.842773
10618.334961
10635.207031
10481.247070
10578.444336
10589.201172
10513.657227
10542.157227
10532.576172
10555.845703
10499.912109
10629.197266
10611.332031
10720.229492
10752.991211
10710.542969
10644.392578
10539.238281
10436.020508
10471.576172
10456.524414
10436.811523
```
