## Supplementary material for "Functional connectivity across the human subcortical auditory system using an autoregressive matrix-Gaussian copula graphical model approach with partial correlations": Code: roi-04_mean_ts.txt

```
8917.530273
8913.592773
8958.041016
9069.832031
8981.728516
8814.634766
8720.752930
8887.923828
9056.511719
8948.161133
8760.267578
8976.459961
9001.203125
8943.438477
9060.101562
8833.437500
8577.300781
8788.353516
8928.669922
9045.677734
8899.041016
8869.910156
8785.466797
8799.638672
8800.032227
8764.436523
8925.471680
8719.009766
8831.988281
8781.229492
9119.222656
8687.195312
8585.489258
8932.919922
9079.224609
8964.041992
8887.688477
9080.529297
9101.306641
8730.592773
8779.442383
8942.049805
9015.229492
8844.730469
8647.435547
8665.867188
9042.246094
8792.275391
8871.564453
8895.513672
8767.236328
8911.066406
8785.907227
8774.599609
8702.209961
8839.892578
8940.349609
8986.894531
8673.054688
8972.330078
9097.974609
8940.175781
8672.788086
8648.043945
8983.815430
9188.177734
8920.792969
8812.128906
8822.515625
8957.083008
9152.461914
8817.407227
8808.551758
8824.229492
8708.375000
8761.369141
8839.160156
9110.974609
8947.931641
8827.769531
8651.948242
9144.224609
8902.640625
9042.498047
8828.857422
9246.146484
9061.439453
8894.635742
9040.916016
9051.738281
9070.953125
8948.754883
8788.488281
9101.076172
8985.496094
8940.994141
8947.208008
8771.614258
8864.126953
9107.445312
9004.422852
8829.912109
8704.886719
9146.535156
9054.596680
9033.416992
8814.489258
8825.328125
9035.037109
9126.332031
8801.156250
8779.389648
8982.921875
8996.561523
9162.366211
8942.313477
8967.419922
8884.775391
8766.005859
8619.819336
9033.083008
9321.191406
9096.654297
9075.421875
9051.993164
9114.515625
9017.220703
9173.183594
8946.001953
8867.838867
8868.952148
9146.679688
8975.641602
8895.147461
8752.322266
8862.177734
9041.539062
9115.015625
9025.747070
8766.197266
8978.517578
9107.023438
8975.751953
8915.762695
8955.733398
8890.562500
9161.989258
9024.722656
8968.211914
8860.362305
8839.005859
9114.478516
8943.625000
8863.570312
9118.941406
9076.757812
8935.361328
8986.131836
9013.677734
8910.388672
8901.797852
9160.687500
9136.528320
8917.107422
8574.055664
9085.049805
9067.083984
9027.480469
8781.081055
9021.861328
9128.320312
8937.626953
9077.226562
9024.982422
9037.933594
9145.875000
8870.769531
8889.032227
8778.654297
8986.100586
8875.003906
9011.466797
9037.387695
8943.718750
8936.820312
8918.098633
9015.660156
9076.145508
8813.740234
8845.797852
9112.896484
8852.093750
8963.374023
8875.801758
9072.688477
8962.172852
8939.805664
8943.791016
9210.482422
8996.548828
8757.777344
8789.728516
9116.206055
9051.785156
8917.952148
8929.336914
9204.235352
9027.615234
8939.708008
8864.679688
8693.137695
9104.013672
8909.449219
9009.394531
9013.312500
9001.065430
8713.509766
8989.890625
8953.751953
8869.056641
8837.800781
8899.605469
8870.137695
8819.630859
9151.747070
8850.272461
8847.025391
8965.334961
8956.090820
8741.744141
8760.494141
8802.345703
8970.329102
8529.173828
8762.773438
8944.647461
9034.145508
9116.962891
8828.264648
8943.708008
9137.263672
8948.987305
8887.416016
8901.849609
8912.826172
8810.106445
9067.327148
8878.836914
8830.331055
8963.879883
8985.049805
8987.885742
8930.781250
8938.343750
8598.451172
8777.044922
9003.298828
9043.105469
9105.332031
9047.469727
8865.662109
8782.136719
9027.472656
8993.868164
9015.027344
8777.834961
8673.098633
8817.013672
8817.792969
8719.544922
8883.816406
8888.666992
8971.146484
9008.322266
9038.785156
8758.160156
8916.052734
8991.353516
8900.480469
8890.460938
8790.762695
8947.019531
9007.255859
8953.159180
8965.931641
8897.770508
8706.547852
8990.689453
8853.566406
8947.763672
9078.068359
8928.482422
8995.335938
9060.636719
8967.583008
9241.258789
8719.881836
8990.481445
8953.333984
9118.703125
8614.411133
8805.591797
8867.012695
9070.971680
8792.857422
8958.750000
9187.976562
8792.318359
8832.856445
8874.000000
9008.076172
9005.284180
9038.540039
9031.844727
8805.509766
8908.034180
9008.733398
9167.699219
9052.517578
8967.468750
8811.641602
8683.704102
8988.403320
8803.005859
9029.666016
9044.625000
9172.050781
9051.478516
8730.546875
9077.863281
8892.267578
8991.353516
8980.543945
8747.631836
8702.501953
8752.985352
9072.644531
8826.469727
8994.414062
8916.833008
8895.208008
8796.328125
9035.140625
8843.037109
8832.009766
8942.296875
8905.449219
8979.411133
8892.230469
8756.585938
8726.853516
9175.507812
8792.089844
8694.003906
8904.434570
8727.365234
8863.417969
8918.554688
8878.191406
8968.757812
9008.107422
9043.445312
8883.134766
8905.293945
9035.707031
8794.234375
8724.395508
8919.402344
8776.250000
9023.281250
9102.834961
8945.595703
8995.244141
8951.332031
8922.533203
8914.353516
8617.911133
8940.800781
9005.797852
9045.069336
8867.124023
8969.494141
8851.443359
8971.893555
8824.144531
9252.527344
8757.681641
8827.686523
8842.693359
8754.578125
8992.592773
8906.300781
8816.904297
8889.267578
8900.155273
8842.780273
8974.254883
8857.531250
8664.952148
8723.040039
9153.321289
9030.119141
8926.464844
8750.271484
9058.832031
8891.605469
8920.666016
9061.087891
8786.030273
8712.839844
8718.969727
9030.936523
8854.882812
8845.976562
8716.657227
8796.500000
8674.505859
8976.093750
8983.518555
8965.608398
8822.456055
8670.977539
8799.845703
8674.015625
8955.933594
8993.253906
8755.165039
8671.520508
8777.541016
8876.822266
8928.023438
8691.966797
8918.762695
8632.501953
8850.907227
8668.853516
8718.649414
8925.019531
8858.292969
8724.414062
8886.259766
8910.152344
8815.301758
8615.119141
8821.564453
8836.021484
8913.406250
8798.336914
8704.517578
8652.453125
8866.882812
8844.874023
8809.108398
8981.498047
8701.924805
8790.391602
9112.964844
8936.178711
8825.304688
8688.300781
8796.146484
8772.637695
8995.620117
8988.211914
8854.550781
8783.592773
8676.561523
8408.816406
9038.642578
8989.594727
8958.855469
9137.600586
8945.311523
8727.660156
8706.291016
8617.013672
8939.003906
8939.056641
9052.439453
8715.519531
8844.722656
8962.660156
8881.429688
8878.725586
8632.232422
8715.595703
8731.833984
9016.323242
8984.482422
8934.070312
8907.640625
8924.864258
8958.219727
9183.305664
8828.875000
8894.802734
9069.292969
9166.675781
8761.206055
8948.407227
8851.074219
9059.644531
9224.857422
8952.494141
9058.922852
9181.591797
8953.199219
8955.101562
8980.859375
9154.587891
8580.643555
8909.863281
8995.520508
9122.343750
8900.700195
8926.158203
9031.710938
9042.630859
8795.176758
9075.431641
9040.052734
8993.740234
8903.142578
9111.267578
8811.750977
8957.140625
8985.217773
8984.886719
9018.673828
8982.720703
8936.015625
8746.775391
8963.772461
9149.212891
8948.019531
8765.290039
8967.660156
9095.375977
8852.077148
8854.467773
8920.054688
8898.795898
8974.941406
8636.664062
8734.681641
9166.148438
9002.849609
8977.622070
8572.544922
8912.589844
9210.746094
9075.342773
8912.348633
8767.020508
8659.533203
9013.898438
8973.263672
9055.000977
8986.014648
9168.893555
8917.543945
8883.194336
9031.637695
8892.048828
8954.416016
8715.679688
9245.396484
8705.952148
9032.194336
8942.453125
9047.170898
8910.612305
8771.243164
9029.503906
8907.369141
8876.033203
8766.103516
8990.340820
8945.549805
9051.044922
8827.597656
8958.332031
8777.206055
9157.671875
8840.621094
9092.048828
8870.482422
8778.745117
8861.271484
8869.802734
8777.580078
8549.857422
8818.500000
8977.498047
9063.138672
8966.072266
8946.453125
8747.494141
9112.244141
9079.815430
9055.775391
8484.792969
8831.442383
9058.300781
8963.405273
8903.991211
8564.382812
8989.986328
8897.148438
9002.353516
8898.607422
8981.396484
8848.355469
8817.734375
8815.917969
8547.053711
8878.352539
8818.363281
8863.298828
8944.439453
8918.865234
8810.513672
8866.599609
8806.761719
8589.931641
8603.067383
9226.782227
8981.066406
8795.228516
8726.807617
9151.063477
8791.824219
8827.291016
8899.450195
8865.007812
9027.438477
8611.603516
8878.912109
8762.915039
8823.175781
9014.265625
8917.933594
8867.723633
8664.212891
8922.203125
8954.386719
8940.826172
8780.050781
8763.068359
8818.071289
8804.988281
9016.851562
8925.525391
8814.557617
8778.722656
9118.053711
8737.646484
8879.705078
8839.119141
8692.221680
9076.069336
8803.260742
8967.307617
8874.603516
9003.142578
8617.314453
9017.832031
8909.911133
8805.685547
8687.142578
8712.947266
8777.703125
8852.106445
8797.192383
9027.451172
8974.792969
8589.574219
8439.614258
8958.066406
9090.105469
8964.943359
8631.747070
8826.013672
8733.744141
9151.470703
8976.275391
8676.000977
8897.519531
9030.708008
8829.135742
8751.583984
8900.783203
8867.038086
9038.415039
8856.689453
8945.835938
9254.583008
8893.632812
8988.942383
8899.388672
8857.023438
9039.167969
8859.625977
8606.227539
8955.105469
8979.799805
9102.349609
8765.081055
8718.478516
9019.623047
8823.487305
8495.971680
8822.808594
9137.371094
9090.341797
8971.437500
8866.559570
8784.648438
9160.412109
9054.375000
8940.701172
9046.882812
8703.254883
9220.797852
8820.069336
8742.367188
8691.889648
8854.800781
8974.173828
8822.208984
8859.131836
9047.998047
9006.707031
8868.791992
8901.455078
8696.798828
8889.103516
9153.188477
8846.064453
8848.015625
8862.837891
9127.708984
8920.404297
8977.498047
8421.684570
8981.703125
9000.064453
8848.265625
9045.640625
8821.293945
8903.150391
8816.250977
8824.387695
9181.435547
8863.975586
8989.120117
8930.555664
8949.082031
8627.690430
9113.482422
8877.943359
8742.322266
8838.652344
8880.456055
9088.421875
8995.947266
8635.093750
8912.202148
8954.334961
8940.289062
8993.605469
8634.706055
8958.147461
8987.232422
8994.989258
9136.470703
8859.888672
8682.564453
8841.001953
9048.660156
8781.947266
8991.822266
8932.071289
8897.096680
8964.620117
8839.802734
9029.390625
8981.158203
8751.075195
8843.954102
8889.104492
8940.459961
8868.456055
8773.278320
8980.749023
9023.208984
8867.064453
8686.054688
8889.470703
9016.242188
9006.174805
8743.460938
8902.872070
8704.348633
8645.928711
8771.212891
9038.136719
8993.105469
8799.184570
8821.881836
8876.341797
8795.060547
8745.216797
9029.951172
9019.654297
8928.956055
8995.021484
8740.960938
8846.304688
8997.023438
8928.681641
9070.891602
8885.974609
8657.206055
9073.811523
9203.460938
8694.201172
9023.297852
8954.106445
8736.203125
8717.406250
8790.346680
8894.271484
9001.263672
9038.835938
8841.540039
8797.733398
8853.414062
8905.720703
8814.808594
8834.303711
8996.661133
8989.588867
8790.533203
8766.730469
8818.670898
8825.053711
8763.600586
9049.509766
8981.563477
8810.036133
8765.382812
8950.689453
9305.318359
8946.460938
8714.677734
8526.466797
8969.417969
9495.078125
9124.437500
8864.445312
9114.873047
8794.811523
8771.467773
8950.144531
8881.382812
8788.848633
8658.802734
9161.875000
8857.679688
8999.134766
8654.621094
8659.157227
8836.621094
8939.864258
8841.414062
8839.276367
8808.557617
8774.170898
8630.504883
8867.885742
8814.381836
9013.805664
8888.016602
8737.500977
8798.166016
8855.143555
8550.941406
8963.577148
8979.463867
8921.140625
8960.933594
8967.656250
8815.042969
8733.232422
8761.000000
8770.074219
8649.282227
8810.524414
8840.349609
```
