## Supplementary material for "Functional connectivity across the human subcortical auditory system using an autoregressive matrix-Gaussian copula graphical model approach with partial correlations": Code: roi-05_mean_ts.txt

```
8483.277344
8706.890625
8959.856445
8646.460938
8642.973633
8593.045898
8323.052734
8452.666992
8588.065430
8488.355469
8423.597656
8602.729492
8459.763672
8559.941406
8532.799805
8564.294922
8363.015625
8430.015625
8701.631836
8445.833008
8546.326172
8617.516602
8539.040039
8743.460938
8512.714844
8346.082031
8554.348633
8499.761719
8672.855469
8252.291016
8444.974609
8236.919922
8571.902344
8624.014648
8682.766602
8632.280273
8531.153320
8544.554688
8492.428711
8367.335938
8567.523438
8554.237305
8521.999023
8472.991211
8371.272461
8515.829102
8707.488281
8619.858398
8568.053711
8621.219727
8558.893555
8574.149414
8562.159180
8473.317383
8328.896484
8685.197266
8489.820312
8461.571289
8378.952148
8394.074219
8641.034180
8719.562500
8674.282227
8176.712402
8409.458008
8667.181641
8439.955078
8425.569336
8625.834961
8363.339844
8709.893555
8543.475586
8512.620117
8463.552734
8581.378906
8641.965820
8446.550781
8461.250000
8472.256836
8413.720703
8452.942383
8370.237305
8496.169922
8741.384766
8551.780273
8652.899414
8365.149414
8495.082031
8566.356445
8661.303711
8470.475586
8434.315430
8483.447266
8671.284180
8630.298828
8484.793945
8300.330078
8388.109375
8222.806641
8797.497070
8703.027344
8436.557617
8293.159180
8296.255859
8315.847656
8587.030273
8228.416016
8442.096680
8416.293945
8501.096680
8712.302734
8560.668945
8212.786133
8469.890625
8454.334961
8580.189453
8555.533203
8457.535156
8269.050781
8441.743164
8523.779297
8687.770508
8373.906250
8574.583984
8657.395508
8562.314453
8562.022461
8495.046875
8550.411133
8442.969727
8526.939453
8732.371094
8332.046875
8736.901367
8397.338867
8323.400391
8553.592773
8332.741211
8476.126953
8460.320312
8420.562500
8514.951172
8667.079102
8482.695312
8307.651367
8461.619141
8438.502930
8589.811523
8610.745117
8470.481445
8289.508789
8437.452148
8422.148438
8234.414062
8622.579102
8788.385742
8754.784180
8620.082031
8580.772461
8557.833008
8566.003906
8700.528320
8646.451172
8617.308594
8463.088867
8518.292969
8748.868164
8658.272461
8623.425781
8533.668945
8416.518555
8627.446289
8510.505859
8698.430664
8769.539062
8438.020508
8435.500000
8520.472656
8579.620117
8508.526367
8784.681641
8649.087891
8694.138672
8511.351562
8796.741211
8605.276367
8623.888672
8676.891602
8540.668945
8729.658203
8867.057617
8659.081055
8548.195312
8655.367188
8592.018555
8566.990234
8540.007812
8573.725586
8590.795898
8563.530273
8365.262695
8585.239258
8545.499023
8687.384766
8585.427734
8435.394531
8410.792969
8460.892578
8725.884766
8587.454102
8362.541992
8528.047852
8504.957031
8597.230469
8506.754883
8485.954102
8662.922852
8623.677734
8637.379883
8489.926758
8850.924805
8516.239258
8480.700195
8613.603516
8751.496094
8350.073242
8599.973633
8880.833984
8550.314453
8781.322266
8748.978516
8459.550781
8408.606445
8416.849609
8749.510742
8644.839844
8460.987305
8749.617188
8716.291016
8672.541016
8690.403320
8622.465820
8695.112305
8631.220703
8442.846680
8512.690430
8632.246094
8502.749023
8414.428711
8399.473633
8467.015625
8675.254883
8722.902344
8484.140625
8520.140625
8516.191406
8399.567383
8413.996094
8570.967773
8593.033203
8490.648438
8609.235352
8540.876953
8700.713867
8563.414062
8253.063477
8609.880859
8498.351562
8446.869141
8435.413086
8612.733398
8557.361328
8515.125977
8533.735352
8504.189453
8605.135742
8581.675781
8530.245117
8556.740234
8622.542969
8538.804688
8636.847656
8835.084961
8348.705078
8644.493164
8564.297852
8515.291016
8616.513672
8615.154297
8422.867188
8661.536133
8602.787109
8483.730469
8526.533203
8414.682617
8530.397461
8492.201172
8823.995117
8357.529297
8338.568359
8504.615234
8603.134766
8693.295898
8588.162109
8564.065430
8704.483398
8730.362305
8610.521484
8528.191406
8373.959961
8607.278320
8554.340820
8244.492188
8428.532227
8498.114258
8650.818359
8502.465820
8439.813477
8619.933594
8466.483398
8593.647461
8671.000977
8561.531250
8477.775391
8479.153320
8592.858398
8538.066406
8607.188477
8537.526367
8761.045898
8781.910156
8384.788086
8400.868164
8449.247070
8243.493164
8838.692383
8649.993164
8450.906250
8644.150391
8536.961914
8606.891602
8373.943359
8481.577148
8452.365234
8303.092773
8407.088867
8339.517578
8607.695312
8570.894531
8484.881836
8762.495117
8297.041992
8456.433594
8426.732422
8783.202148
8486.911133
8407.976562
8469.748047
8519.642578
8512.503906
8505.383789
8594.442383
8499.330078
8398.178711
8630.903320
8397.694336
8651.540039
8428.967773
8409.401367
8428.380859
8791.852539
8479.417969
8360.399414
8633.839844
8547.375977
8538.309570
8393.882812
8529.344727
8488.841797
8810.788086
8614.632812
8384.765625
8586.208008
8592.572266
8493.839844
8569.540039
8375.364258
8567.501953
8695.768555
8472.753906
8507.518555
8673.988281
8560.997070
8568.913086
8535.498047
8568.403320
8734.976562
8508.023438
8419.532227
8461.359375
8495.017578
8274.095703
8716.650391
8458.835938
8716.833984
8470.817383
8575.820312
8711.003906
8479.505859
8616.098633
8459.354492
8474.870117
8573.937500
8589.801758
8590.790039
8289.108398
8614.609375
8452.370117
8553.562500
8566.198242
8552.162109
8434.077148
8524.181641
8523.795898
8443.187500
8443.115234
8637.462891
8736.165039
8616.621094
8552.655273
8282.398438
8453.013672
8727.020508
8570.938477
8291.203125
8538.017578
8586.793945
8592.538086
8499.388672
8422.409180
8648.438477
8644.159180
8618.814453
8516.079102
8469.624023
8674.558594
8429.096680
8441.441406
8494.759766
8520.871094
8626.644531
8466.857422
8514.297852
8571.631836
8484.227539
8698.221680
8632.892578
8643.122070
8493.767578
8645.576172
8632.567383
8213.967773
8471.557617
8367.952148
8435.697266
8326.669922
8472.924805
8439.665039
8575.413086
8494.906250
8488.364258
8446.478516
8439.620117
8572.199219
8144.043457
8578.917969
8478.252930
8580.148438
8529.850586
8560.153320
8612.282227
8723.710938
8523.925781
8669.333984
8512.762695
8561.568359
8572.919922
8704.384766
8392.593750
8443.830078
8555.263672
8602.817383
8334.350586
8444.797852
8203.398438
8620.245117
8594.582031
8823.456055
8500.581055
8639.005859
8556.753906
8657.966797
8738.349609
8632.776367
8594.448242
8581.290039
8613.001953
8435.340820
8541.468750
8767.779297
8315.953125
8400.404297
8407.610352
8213.335938
8545.141602
8402.388672
8734.032227
8360.171875
8495.678711
8428.166992
8640.094727
8467.603516
8436.141602
8716.293945
8398.549805
8494.737305
8442.902344
8531.868164
8583.206055
8412.125977
8464.782227
8433.653320
8492.007812
8399.537109
8299.007812
8368.702148
8450.464844
8731.404297
8746.548828
8523.727539
8501.645508
8539.828125
8473.361328
8532.444336
8721.264648
8788.217773
8531.632812
8710.713867
8613.574219
8331.826172
8570.628906
8492.663086
8498.610352
8551.729492
8543.794922
8547.393555
8656.358398
8744.119141
8626.254883
8626.635742
8730.630859
8607.864258
8616.727539
8687.577148
8464.940430
8365.214844
8655.883789
8546.005859
8714.937500
8756.524414
8617.730469
8502.346680
8805.484375
8758.861328
8547.101562
8690.593750
8492.141602
8514.089844
8668.983398
8736.101562
8530.836914
8652.442383
8574.740234
8624.125000
8661.846680
8703.995117
8608.401367
8585.080078
8535.139648
8491.654297
8498.443359
8441.167969
8762.999023
8569.052734
8489.845703
8590.731445
8676.318359
8438.995117
8586.703125
8665.866211
8377.860352
8393.978516
8811.459961
8599.247070
8724.446289
8368.135742
8257.438477
8470.393555
8588.032227
8747.635742
8682.941406
8617.219727
8588.061523
8574.091797
8506.112305
8567.406250
8571.913086
8622.599609
8622.047852
8660.102539
8493.091797
8280.105469
8534.761719
8635.602539
8424.104492
8585.312500
8594.214844
8534.003906
8533.616211
8600.906250
8525.684570
8199.373047
8698.753906
8401.536133
8782.312500
8539.481445
8402.988281
8683.963867
8688.816406
8578.344727
8768.416992
8709.637695
8626.655273
8444.801758
8450.831055
8498.423828
8591.890625
8792.307617
8471.226562
8358.031250
8540.936523
8735.751953
8419.210938
8709.207031
8576.198242
8692.743164
8425.395508
8458.674805
8615.473633
8585.243164
8758.886719
8624.809570
8794.929688
8516.878906
8574.876953
8718.396484
8632.583984
8528.803711
8588.926758
8657.773438
8766.009766
8869.835938
8637.203125
8710.276367
8549.289062
8544.174805
8578.231445
8774.865234
8737.312500
8655.956055
8894.627930
8444.904297
8682.670898
8687.486328
8731.410156
8474.956055
8591.659180
8679.156250
8874.720703
8455.146484
8485.641602
8514.807617
8658.160156
8515.258789
8445.171875
8549.541992
8608.542969
8408.460938
8638.416016
8424.979492
8580.922852
8412.246094
8462.156250
8404.320312
8449.529297
8457.762695
8531.808594
8538.902344
8591.804688
8346.379883
8365.327148
8655.106445
8516.034180
8675.033203
8433.518555
8608.080078
8469.136719
8352.225586
8583.871094
8669.724609
8491.713867
8597.162109
8267.508789
8518.745117
8552.550781
8595.443359
8445.935547
8416.610352
8695.669922
8575.787109
8735.460938
8597.884766
8575.572266
8620.929688
8566.875000
8616.042969
8520.098633
8715.272461
8359.438477
8461.917969
8573.175781
8433.363281
8719.981445
8593.455078
8609.863281
8564.209961
8806.665039
8607.529297
8526.441406
8765.996094
8527.297852
8474.166016
8401.747070
8694.646484
8380.163086
8490.943359
8519.563477
8660.111328
8520.339844
8731.147461
8733.288086
8688.389648
8497.194336
8648.630859
8544.697266
8373.618164
8470.784180
8563.386719
8515.261719
8499.427734
8668.537109
8602.365234
8695.243164
8810.070312
8822.333008
8856.596680
8519.187500
8653.836914
8453.804688
8601.067383
8320.372070
8536.458008
8498.547852
8603.675781
8767.185547
8575.175781
8535.404297
8456.214844
8545.736328
8543.982422
8350.457031
8525.520508
8496.640625
8717.291016
8802.157227
8636.161133
8511.947266
8608.143555
8645.394531
8533.686523
8518.027344
8416.153320
8478.450195
8568.129883
8478.931641
8766.518555
8557.121094
8760.105469
8411.917969
8547.842773
8583.131836
8706.543945
8634.684570
8819.275391
8613.996094
8562.644531
8543.025391
8459.160156
8706.635742
8570.164062
8530.614258
8694.878906
8405.687500
8553.738281
8667.437500
8579.408203
8666.667969
8730.507812
8631.548828
8537.779297
8705.443359
8519.526367
8631.569336
8645.330078
8500.664062
8538.751953
8473.689453
8400.216797
8483.762695
8590.410156
8564.312500
8836.663086
8739.270508
8773.299805
8673.955078
8585.500000
8605.296875
8738.046875
8384.993164
8676.974609
8567.769531
8709.557617
8491.819336
8689.554688
8704.012695
8474.369141
8462.948242
8682.583984
8791.212891
8340.214844
8576.678711
8674.828125
8746.095703
8712.850586
8516.049805
8593.882812
8597.897461
8413.534180
8676.192383
8639.636719
8618.636719
8743.237305
8449.197266
8484.760742
8688.419922
8589.162109
8916.602539
8689.577148
8558.418945
8693.816406
8684.242188
8716.812500
8643.518555
8732.165039
8795.416992
8384.305664
8580.358398
8541.852539
8451.959961
8644.049805
8588.220703
8559.423828
8770.593750
8861.843750
8524.714844
8644.481445
8722.286133
8779.360352
8767.791016
8593.722656
```
