## Supplementary material for "Functional connectivity across the human subcortical auditory system using an autoregressive matrix-Gaussian copula graphical model approach with partial correlations": Code: roi-06_mean_ts.txt

```
8198.911133
8216.349609
8137.886719
8201.466797
8129.209473
8156.505859
8026.705078
8243.449219
8196.406250
8166.534668
8191.092285
8467.030273
8217.650391
8103.637207
8044.260254
8091.977539
8054.156738
8019.503906
8164.066895
8187.428711
8147.729492
8078.749512
8074.719727
8186.174805
8080.237305
8125.231934
8169.138184
8019.326172
7976.735840
8098.890625
8057.573242
8132.564453
8012.722656
8112.227051
8037.599121
8023.912598
7943.591797
8300.034180
8226.052734
8066.574219
7909.212891
8153.334961
8111.423828
8032.721680
7992.351074
8107.783691
8031.772461
8065.950195
8035.278809
8084.354492
8265.509766
8235.361328
8045.751465
7998.895508
8043.571289
8052.971680
8078.049805
8242.911133
7942.826172
8032.854004
8248.594727
8045.928711
7974.405762
8097.319336
8192.917969
8183.343750
8221.009766
8082.070801
8107.293457
8103.426758
8005.432129
8244.493164
7992.751953
8085.609375
8154.199219
7992.279297
8142.458008
7906.432617
8235.864258
8057.958496
8205.557617
8212.192383
8179.333496
8208.944336
7966.588379
8237.863281
8312.020508
8332.930664
8214.947266
8203.065430
8048.486816
8249.134766
8096.894043
8078.612305
8157.274902
8208.742188
8117.519531
7871.104004
8236.818359
8048.027832
8202.475586
8024.012695
8011.165039
7963.065918
8012.691406
8174.033691
8203.757812
8046.583008
7980.795898
8105.831055
8210.025391
8077.555664
8154.806641
8120.232422
8122.723633
8022.454102
7825.194824
8028.972656
8158.186035
8168.631836
8185.151367
8340.045898
8060.826172
8189.505859
8021.910156
7948.848633
8113.848145
8122.632324
7946.518555
7959.334961
7854.002930
7917.971191
7949.641602
7967.554688
7957.828125
7928.732422
8005.652344
8038.511230
8162.174805
7958.220215
7947.053711
8037.417969
8130.214844
8031.207031
7933.131836
8080.363281
8055.346680
7999.892090
7951.330078
8068.799805
8090.717773
8268.787109
8117.611328
7987.522949
8149.271973
8122.896484
8008.451172
8098.043457
8316.974609
8019.054199
7971.831055
8149.798828
8114.395508
8149.440430
8052.378906
8228.667969
8206.272461
7924.274902
8150.963867
8080.176270
8049.242188
8084.986816
8104.722656
8251.390625
7932.950195
7968.594238
8030.708984
8053.959473
7973.064453
7902.470215
7958.779785
8057.768555
8204.114258
8139.317383
8368.007812
8213.869141
7997.651855
8099.469727
8052.964355
8137.444336
8204.837891
8118.956543
8154.701172
8057.413574
8073.739746
8202.197266
8035.774414
8204.261719
8092.045898
8140.482422
8131.279297
8205.254883
8245.000000
8062.966797
8009.167969
8144.827637
8029.911621
8117.292480
8176.989258
8000.964844
8048.233398
8052.287109
7930.440430
8235.787109
8223.008789
8048.368652
8067.503906
8141.964844
8039.720703
8158.846680
8104.701172
8245.303711
8140.977051
7985.684570
8005.792969
8289.250000
8117.310547
8147.083008
8279.469727
8278.599609
8131.120117
8091.621582
8194.395508
8117.920898
8029.361816
7983.889160
8142.582031
8195.136719
8033.489746
8015.952637
8124.459961
7965.955566
8008.641602
7922.751953
8100.410645
8144.878906
7960.751465
7860.579102
8124.042969
8028.998047
7938.436523
7997.689453
8029.770508
8075.252441
8181.428223
8271.146484
8049.988281
8256.534180
7873.594727
8153.380859
8041.044922
7964.166504
8314.357422
8239.966797
8067.291016
7880.233887
8132.363770
8137.760254
8056.106445
8162.535156
7946.795410
8095.256348
8023.087891
7963.515625
7920.630371
7968.570312
7984.343262
8065.048828
7780.592773
8058.152832
8092.117676
8336.706055
8094.046875
8089.164062
8195.333008
8276.718750
7956.137695
8114.064453
8212.947266
8223.220703
8198.953125
8096.445312
8069.906738
8044.480957
8190.732910
8140.523438
8088.062500
8093.207031
8076.433594
8143.808594
8143.787109
8215.285156
8200.585938
8243.237305
8189.997070
8271.550781
8229.664062
8292.240234
8180.782227
8227.486328
8115.577148
8152.567383
8076.712891
8017.982910
8230.637695
8145.858887
8236.931641
8252.738281
7925.339844
8046.963867
8104.226562
7852.150391
8057.582031
8032.031250
8075.419922
8160.168457
8050.721191
8295.093750
8176.222656
8067.600586
7924.255371
8073.674805
8054.627441
7941.708984
7979.438477
8018.219727
8146.813477
8158.241699
8110.853516
7964.264648
8037.838379
7916.897461
8126.935059
7976.438477
8064.960449
8061.317383
7942.014160
7914.559570
8178.528809
8179.901855
8058.346680
8100.339844
8184.107422
8019.558594
8113.553223
7923.610352
7892.660156
8067.910156
8085.135254
7927.316895
8179.363770
7876.813477
7922.897949
7954.512695
8066.532227
7894.850586
7930.316895
7973.674316
7978.785645
8045.080566
8139.445312
8016.756348
8113.858887
8100.918457
7929.684570
7944.293945
7825.828613
7988.526367
8074.525391
8086.304688
8089.363281
8158.959473
7927.598145
8049.556641
8084.963867
7999.831543
7940.157227
8171.477051
7933.469238
7960.792969
8025.323242
8068.354492
7875.843750
8026.205566
8100.354980
8186.900391
7949.035645
7853.801758
7915.035645
8016.272461
8014.783691
8187.546875
7925.213379
8233.073242
8290.872070
8292.940430
8250.492188
8401.695312
8092.534668
8007.120605
7973.058594
8039.208008
8010.423828
7977.799316
8015.587891
7921.545410
8032.182617
8020.892578
8117.766602
8050.481934
8301.237305
8087.752930
7902.818359
7972.778320
7951.806152
7816.098633
7944.550293
7986.117188
7974.871094
7938.181641
7968.976562
7914.666992
8011.912109
7906.999023
7919.317871
7831.105469
8051.052246
8042.753906
7961.026855
8021.572266
8007.296875
8124.076660
8032.657227
8004.370605
8023.530273
8013.886230
8068.990723
7969.007812
8328.022461
8202.160156
7941.890625
8048.833496
7870.186035
7996.584473
7998.513672
8321.605469
8081.666016
8216.769531
8006.834473
7986.646973
7871.813477
8104.655273
8212.974609
8052.014648
7943.248047
8007.575195
8089.571289
8187.150879
8175.512695
8200.223633
8034.389160
8071.101562
8085.075684
8038.876953
8028.289062
8045.907227
8148.235352
7899.679199
8140.625977
8001.618164
7883.367188
7882.970703
7972.854980
7973.769531
8076.625977
7800.252441
8033.797363
8062.777344
8001.977539
8043.217773
7761.859375
7963.364746
7873.168457
8067.355469
8040.282715
7830.488281
8034.794922
8339.015625
7994.881836
7993.729004
8354.321289
8303.843750
8235.433594
8224.161133
8250.104492
8110.302246
8165.329102
8186.290039
8126.207031
8242.257812
8113.073242
8033.200195
8238.705078
8304.875000
8154.414551
8282.490234
8117.920410
8172.177734
7909.812012
8214.869141
7934.854004
8114.725586
7999.945801
7977.704590
8223.576172
7965.170898
8050.078613
8125.723145
7951.119629
8053.055664
8034.116211
7923.900391
8113.951172
7983.446777
8139.488770
7789.673340
8023.920898
8176.837402
8128.511719
7864.857422
8033.259277
8132.386719
7922.683105
8011.269043
7960.605469
8060.485352
7991.931641
8123.536133
8033.497559
8085.531738
8023.312988
8004.842285
8047.221191
8000.806152
8000.580566
7999.609375
7989.466797
8150.074219
8095.095215
8002.983398
8145.020996
8260.843750
8047.071289
7854.675293
7973.698730
8099.868164
8284.236328
8037.061523
8261.625977
8004.498535
8253.838867
8151.255859
8309.263672
8048.878418
8134.641602
8008.337402
8159.307617
8226.044922
8116.542969
8169.684082
7871.809570
8059.344238
8103.859863
8230.138672
8051.189941
8084.258301
8102.373047
8103.212402
8032.443359
8135.764160
7984.174805
8359.342773
8228.515625
8184.920898
8421.117188
7961.973145
8250.890625
8324.166016
8244.019531
8260.115234
8058.710938
8181.664062
8129.203125
7972.233398
8009.855957
7874.586426
8113.512207
8253.411133
7900.257324
7903.085449
8122.669434
8029.576172
8047.425293
7869.694336
8028.265137
7895.986328
8057.643066
7887.035156
7826.639648
7873.068359
8060.214844
7931.323242
8053.697266
7963.080078
7900.772461
8025.324707
8310.931641
7997.713379
8168.250977
7955.532227
8058.037109
8162.983398
8015.034668
8052.231934
8026.261230
8193.523438
8170.491211
8292.310547
7885.212891
7789.953125
8016.739746
8145.291992
7938.993164
8219.948242
8083.374512
8081.758301
7898.729004
8044.370117
8272.546875
8047.156738
8012.612305
8103.105469
7972.654785
8218.920898
8142.098633
8070.487305
7883.247070
7913.750488
8107.570312
8121.218750
8164.850586
8255.722656
8053.177734
8057.814453
8101.581055
8083.780273
7945.072754
7898.054688
8047.126953
8140.892578
8124.571777
8225.193359
7909.471191
8158.348145
8039.776367
8094.489746
7912.615234
8166.737305
8101.263184
8002.713867
8011.904297
7843.476562
7869.887695
7815.707031
7948.300293
7890.242188
8016.638672
7946.735840
8072.602539
8043.779297
7949.939453
7962.577148
8115.553711
7951.679688
7964.287109
7868.554688
8073.498535
8111.254395
8033.344727
7860.000488
8083.140137
8050.770020
8004.943359
7824.456055
8245.576172
7911.145996
8018.787598
8056.197266
7901.754883
8072.162598
8184.984375
8109.240234
8311.727539
8103.958008
8159.978516
7975.200195
8020.973633
7771.718750
8029.789551
7966.641113
8064.397461
7931.077637
7923.688477
7958.416992
7832.680664
7755.105957
7928.387695
7955.065918
7943.508301
7886.169434
7977.575195
7929.271484
7928.702148
7991.008301
7921.953613
7796.681152
8131.817383
7969.018555
7899.339844
8000.796875
7920.227539
7972.363281
8027.069336
8040.670898
7875.887207
8063.395020
8052.562500
7825.959961
8004.670410
8036.924316
8126.948730
8175.202148
7938.769531
7976.379883
8078.601562
8041.824707
8016.492188
7931.010742
8035.872070
8106.372070
8178.611816
8187.108887
8044.499023
8083.491699
7992.517090
8069.941406
8036.466309
7927.429688
8006.547852
8061.944336
8159.458496
8133.988281
8150.226562
8018.165039
8070.257812
8011.496094
8057.526367
8057.870605
8119.650391
8040.930176
7901.571777
8073.300781
8148.879883
8054.763672
7952.148438
7870.107422
7952.881836
7952.477051
7876.014648
7868.205078
7973.081543
8083.231445
8056.521973
8058.706055
8156.697266
8067.391602
8157.155273
8075.565430
8070.621582
7822.963867
8119.320312
8002.594238
7966.576660
7902.518066
8094.542969
8191.518555
7957.667969
8052.580566
8026.860352
7926.912109
8102.964844
7785.021973
7669.195801
7852.270020
8078.077637
8012.056641
7959.360840
7825.421387
7803.590820
8119.994629
8061.571777
8053.472656
8097.722656
8170.777344
8059.625977
7989.061523
8095.065430
7948.602051
7992.667969
7896.012695
8133.886719
8045.797852
8243.848633
8034.030273
8130.230469
7772.706543
8031.265137
8033.861328
7940.663086
7991.713379
8156.966797
8058.357422
8050.502930
8007.671875
8025.966797
7915.034180
7966.432129
7830.710938
8145.973633
8093.740234
8131.668457
7900.604004
7875.596680
7952.404297
8096.580078
7983.895996
7692.851562
7976.869141
8134.687500
8153.985840
7881.309570
8073.524902
8106.731445
8058.515625
8086.641602
7985.897949
8167.061523
8070.287109
7979.519531
7919.418457
7988.047852
7868.134277
8023.832520
8164.138672
8138.548828
7998.348633
8065.075195
8077.628906
7982.331543
8020.690430
8041.549805
8031.107422
8161.915039
8013.928711
8023.641113
8044.289062
7922.028320
7989.780273
8055.976562
8082.673828
7944.987305
8140.694336
8337.647461
8025.159668
8105.644531
8020.629883
8073.569824
7875.910156
7784.691895
7928.998047
```
