## Supplementary material for "Functional connectivity across the human subcortical auditory system using an autoregressive matrix-Gaussian copula graphical model approach with partial correlations": Code: roi-07_mean_ts.txt

```
8983.561523
8921.375977
8764.741211
9079.743164
9136.810547
8815.308594
8782.335938
8790.674805
8852.462891
8942.951172
8891.160156
8900.870117
8738.103516
8843.578125
8814.834961
8856.063477
8869.482422
8703.253906
8787.599609
8746.053711
8896.696289
9057.526367
8816.040039
8871.740234
8809.352539
8797.558594
8810.347656
8831.776367
8916.693359
8813.981445
8804.399414
8881.874023
8886.074219
8746.897461
8867.358398
8774.334961
8888.542969
8880.725586
8736.555664
8914.204102
8830.648438
8859.896484
8808.672852
8814.875977
8807.741211
8793.000977
8742.417969
8996.621094
9066.847656
8888.673828
8747.848633
8911.490234
9055.980469
8763.700195
8835.555664
8663.347656
9008.385742
8917.319336
8846.965820
8902.331055
8908.833984
8860.457031
8957.761719
8876.589844
8810.338867
8781.337891
8900.276367
9158.053711
8760.814453
8700.552734
8881.219727
8885.030273
8969.137695
8788.269531
8784.166016
8818.413086
8989.276367
8966.717773
8765.899414
8919.826172
8973.263672
8933.655273
8908.675781
8979.202148
9021.785156
9022.957031
8851.582031
8935.061523
9032.302734
8926.404297
8866.500000
8858.442383
8894.035156
8849.794922
8795.798828
8840.161133
8846.282227
8896.371094
8787.787109
8905.245117
8927.230469
8931.788086
8762.497070
8884.396484
8797.730469
9055.734375
8850.156250
8921.850586
8796.483398
8984.212891
8942.632812
8913.181641
8843.412109
8773.190430
8905.534180
9034.446289
8944.727539
8927.419922
8767.100586
8923.515625
8989.074219
9018.801758
8997.557617
8901.103516
9074.834961
8829.100586
8943.652344
8933.094727
8791.729492
8829.856445
8807.893555
8793.514648
8803.833984
8827.975586
9048.235352
8741.351562
8783.055664
8951.147461
9063.494141
8942.500000
8854.579102
8946.724609
8930.716797
8935.788086
8941.906250
8881.416016
8892.968750
8943.387695
9013.984375
9090.390625
8711.125977
8858.834961
8855.834961
8824.817383
8900.696289
8947.719727
9007.545898
9036.613281
8869.190430
8875.754883
9015.779297
9021.114258
9011.390625
9025.793945
8869.197266
8890.863281
8977.521484
8993.105469
8957.495117
8929.374023
8780.645508
8761.277344
8908.760742
8885.712891
8809.600586
8935.331055
9033.694336
8863.417969
8800.493164
8907.916016
8808.511719
8862.176758
8952.025391
8942.007812
9112.613281
9114.077148
9031.536133
8927.934570
8987.880859
9010.699219
9050.928711
9045.775391
9056.950195
8877.458008
9006.391602
8995.654297
9083.135742
8998.832031
8856.694336
8993.988281
8994.331055
8792.592773
8856.079102
9097.224609
8900.602539
8973.677734
8844.189453
9006.400391
8937.015625
8998.481445
9012.144531
9001.515625
8944.607422
8840.849609
8857.428711
8944.206055
9022.595703
9032.241211
8930.839844
8972.275391
8960.921875
9004.933594
9025.733398
9009.503906
8926.014648
8940.857422
9039.064453
9078.274414
8975.624023
8866.125000
9021.692383
8862.563477
8701.282227
8827.761719
8834.302734
8977.582031
9003.097656
8963.256836
8929.827148
8844.319336
8769.404297
8902.732422
9071.707031
8816.181641
8916.263672
8931.386719
8947.272461
9015.780273
8960.040039
8815.433594
8967.188477
8923.780273
8893.041016
8815.686523
8927.353516
8985.743164
9047.438477
9035.579102
8852.312500
8885.209961
9010.149414
8814.469727
8921.038086
8989.515625
8859.788086
8882.664062
8819.147461
8829.386719
8856.803711
8839.503906
9059.480469
8998.718750
8944.495117
8865.989258
8833.096680
8853.108398
8883.597656
8996.094727
8801.184570
8931.382812
8977.303711
9160.180664
9083.213867
9043.391602
8956.714844
8889.961914
8885.113281
8924.334961
8809.622070
8790.670898
9018.825195
9042.961914
8865.739258
8922.156250
8784.303711
8961.330078
9007.017578
8887.663086
8885.938477
8960.833984
8917.401367
9100.925781
8984.055664
8960.121094
8792.833008
8912.854492
9027.062500
9001.834961
8884.086914
8827.329102
9025.253906
9088.481445
8989.882812
8882.933594
9114.753906
9063.280273
9030.442383
8894.508789
8971.312500
9096.821289
8999.266602
8981.686523
8840.574219
8769.937500
8921.855469
9148.682617
8937.127930
8803.475586
8848.511719
9083.975586
9027.166992
8961.629883
8852.516602
8727.911133
8889.552734
8851.991211
8870.250000
8888.027344
8979.045898
8932.507812
9142.339844
8885.514648
8719.958984
9080.184570
8932.936523
8885.855469
8832.897461
8959.396484
8911.287109
9036.750000
8876.699219
8700.342773
8880.596680
8845.461914
9085.466797
8946.240234
8822.696289
8842.136719
8740.196289
8883.888672
9029.519531
8970.219727
8945.907227
8837.827148
8801.281250
9069.917969
9022.303711
8818.538086
8696.331055
8823.464844
8952.199219
8972.878906
8975.583984
8828.958008
9029.055664
8887.053711
8916.477539
8837.291016
8700.585938
8875.793945
8964.011719
8940.959961
8906.807617
9075.334961
8968.258789
8949.333008
8775.882812
8860.114258
9009.282227
8877.850586
8710.281250
8877.615234
9015.225586
8946.636719
8986.889648
8773.483398
8949.662109
9026.028320
8932.363281
8882.396484
8876.454102
8896.230469
9014.246094
9027.459961
9194.100586
9155.710938
8960.514648
8941.907227
9017.207031
8980.409180
8979.360352
8845.667969
8953.568359
8937.308594
8994.759766
8912.653320
8884.621094
8955.063477
8862.147461
8933.946289
8913.706055
8990.305664
9093.786133
8956.183594
8768.754883
8860.155273
8948.119141
8991.372070
8951.207031
8953.910156
8687.405273
8776.805664
8844.063477
8921.139648
9012.799805
8991.208008
8995.432617
8969.557617
8889.815430
8837.655273
8880.178711
9036.438477
8962.553711
8848.426758
8864.818359
9124.546875
9085.152344
8852.449219
8882.492188
8996.055664
9144.875000
9059.447266
8986.377930
8912.611328
9030.418945
9058.347656
8972.968750
8830.675781
9033.806641
8888.903320
8787.269531
8776.358398
8814.284180
9067.052734
8944.915039
8996.219727
8794.027344
8813.584961
8961.758789
8997.229492
8917.015625
8831.922852
8902.212891
8895.992188
8956.272461
8898.272461
8736.852539
8699.674805
8777.308594
8934.041016
8770.032227
8748.452148
8802.152344
8858.330078
8808.095703
8797.584961
8867.684570
8835.332031
8817.408203
8875.792969
8853.569336
8843.207031
8853.359375
8856.774414
8891.417969
8960.506836
8809.733398
8969.701172
9256.730469
8904.171875
8967.761719
9135.538086
9019.375000
9075.543945
8936.211914
9007.715820
9047.913086
8885.860352
8945.435547
9146.018555
8966.363281
8871.800781
9074.076172
9018.890625
8937.749023
9074.674805
8983.108398
8951.535156
8684.223633
8902.694336
8994.154297
9019.514648
8816.790039
8947.812500
8910.011719
9019.250977
9032.761719
8867.416016
8828.438477
8883.639648
8963.165039
8833.609375
8912.163086
8873.112305
8914.179688
8875.450195
8948.456055
8818.282227
8918.291016
8841.627930
8994.243164
8801.867188
8715.522461
8943.333008
8934.374023
8851.233398
8983.147461
8997.450195
8815.967773
8901.276367
8850.519531
8903.927734
9005.865234
8905.478516
8830.199219
8804.704102
8962.464844
8964.952148
8892.245117
8823.636719
8895.976562
8956.848633
8979.139648
8830.597656
8782.166016
8925.521484
8997.534180
9143.825195
9069.325195
8957.272461
8889.873047
8936.634766
8998.224609
9070.931641
9111.424805
8881.147461
8939.277344
9011.049805
8856.866211
8733.336914
8758.787109
8977.832031
8832.990234
8958.115234
9034.608398
8882.180664
8971.041016
8849.333008
8833.735352
9046.725586
8922.092773
8938.326172
8898.021484
8981.446289
8964.856445
8896.990234
9192.610352
8986.566406
9130.196289
8957.546875
8923.321289
8907.718750
8778.778320
8765.152344
8951.193359
8790.041992
9062.724609
8896.547852
8892.014648
8915.785156
8813.639648
8796.026367
8682.310547
8889.852539
8773.803711
8840.819336
8795.934570
8899.582031
8796.694336
8882.125977
8660.014648
8730.237305
8751.313477
8817.584961
8852.475586
8828.938477
8954.352539
8808.136719
8837.415039
8826.686523
8811.837891
8737.998047
8823.410156
8811.797852
9013.187500
8742.628906
8853.616211
8774.821289
8769.144531
8929.503906
8962.336914
8958.825195
8934.207031
8771.649414
8938.333008
8979.273438
8855.429688
8896.867188
8758.512695
8858.878906
8863.663086
9027.378906
8899.522461
9012.079102
8939.341797
8966.356445
8837.205078
8739.690430
8933.284180
9090.110352
9019.830078
9061.152344
8823.467773
9026.149414
8804.472656
8841.178711
8845.642578
8888.197266
8818.422852
8877.764648
9022.438477
8814.492188
8894.852539
8746.405273
8772.331055
8902.624023
8941.118164
8806.221680
8722.430664
8824.795898
9002.624023
8928.749023
8746.329102
8841.988281
8821.887695
9004.822266
8958.140625
8860.977539
8694.045898
8923.399414
8912.438477
8750.170898
8712.449219
9032.877930
8949.356445
8811.249023
8763.032227
8742.678711
9076.116211
8819.935547
8968.272461
8776.469727
8799.246094
8931.978516
8893.140625
8757.663086
9072.672852
8961.056641
8932.665039
8893.549805
8948.493164
9095.504883
8939.223633
8972.725586
8789.631836
8981.766602
8880.464844
8804.692383
8921.968750
8958.714844
9008.088867
8814.955078
8718.612305
9031.916016
8959.039062
8811.741211
8770.595703
8802.838867
8878.708984
8910.718750
8911.686523
8732.832031
8891.342773
8812.495117
8945.014648
8888.389648
8694.782227
8772.269531
8882.545898
8961.352539
8801.071289
8908.408203
8724.871094
9004.833984
8873.271484
8958.391602
8860.599609
8724.943359
9021.714844
8994.188477
8926.889648
9060.150391
8949.813477
8950.915039
8799.360352
8926.484375
8949.052734
9047.112305
8887.595703
8980.999023
8963.483398
8977.523438
9106.694336
9063.133789
8833.363281
8986.165039
8902.060547
9007.552734
9014.046875
8968.373047
8899.765625
9104.008789
8938.938477
8920.976562
9047.390625
9087.827148
9155.889648
8935.186523
8888.958008
8948.495117
9000.957031
8987.580078
8995.627930
8950.225586
8806.220703
8873.731445
8981.780273
8760.538086
8960.350586
9012.774414
8932.949219
8871.663086
8835.265625
9025.899414
8940.102539
8827.638672
8912.964844
8883.332031
8918.153320
8835.063477
8926.030273
8801.337891
8952.881836
9034.834961
8947.500977
8871.116211
9042.649414
8973.897461
8935.115234
8816.105469
8944.967773
8832.134766
8991.384766
8892.692383
8964.490234
8984.249023
8887.771484
8930.416992
8848.235352
8782.278320
8935.722656
9057.444336
9019.864258
8942.086914
8870.594727
9010.178711
9009.349609
8943.083984
8947.444336
8984.479492
8993.860352
8975.828125
8897.652344
8996.690430
9010.891602
8896.553711
8959.165039
8874.927734
8837.141602
8988.356445
8801.786133
9139.362305
9000.600586
8972.254883
8805.879883
8863.650391
8968.344727
9091.925781
9089.496094
8918.750977
9023.266602
8947.374023
8957.853516
8960.061523
8983.165039
9028.946289
8940.099609
8841.097656
9115.801758
9103.618164
8830.825195
8780.521484
9114.487305
9130.175781
9004.827148
8948.752930
9128.035156
9032.649414
8949.964844
8907.157227
8870.566406
9038.292969
8859.638672
8820.107422
9078.980469
9037.196289
8882.829102
8892.647461
8769.554688
8722.667969
8987.659180
8965.402344
8966.889648
8925.043945
8883.593750
8835.754883
8952.282227
8788.970703
8885.061523
9292.531250
8881.954102
8831.566406
9069.670898
8962.946289
8982.146484
8772.834961
8939.479492
8845.234375
8881.183594
8956.107422
```
