## Supplementary material for "Functional connectivity across the human subcortical auditory system using an autoregressive matrix-Gaussian copula graphical model approach with partial correlations": Code: roi-08_mean_ts.txt

```
11698.712891
11541.333984
11548.702148
11348.996094
11350.827148
11371.467773
11260.803711
11163.527344
11390.853516
11455.086914
11237.416016
11414.486328
11365.941406
11282.554688
11334.012695
11245.033203
11269.112305
11354.750977
11310.133789
11296.388672
11196.104492
11236.787109
11260.759766
11346.085938
11345.402344
11321.210938
11104.977539
11241.266602
11401.521484
11325.612305
11341.349609
11227.728516
11189.606445
11389.875000
11300.076172
11149.595703
11260.792969
11351.447266
11313.208008
11312.321289
11317.106445
11324.164062
11234.481445
11282.900391
11211.961914
11053.804688
11240.644531
11345.174805
11395.877930
11284.872070
11336.514648
11232.887695
11289.393555
11285.352539
11242.591797
11314.804688
11331.332031
11372.082031
11249.892578
11150.858398
11296.385742
11385.793945
11443.998047
11191.302734
11308.196289
11336.055664
11329.971680
11491.970703
11307.866211
11184.423828
11300.842773
11359.477539
11349.836914
11263.929688
11162.270508
11253.407227
11268.866211
11350.778320
11430.206055
11377.069336
11116.402344
11294.634766
11405.647461
11291.409180
11151.157227
11290.096680
11339.269531
11126.772461
11243.982422
11232.492188
11235.720703
11132.625000
11222.290039
11369.116211
11341.832031
11119.500977
11323.014648
11298.267578
11289.154297
11289.450195
11265.781250
11327.100586
11223.409180
11108.048828
11244.642578
11278.676758
11284.406250
11145.181641
11230.073242
11255.856445
11355.952148
11275.212891
11294.082031
11356.770508
11323.794922
11320.679688
11344.813477
11193.809570
11021.091797
11074.922852
11285.374023
11299.079102
11298.413086
11202.002930
11330.451172
11348.652344
11245.048828
11252.409180
11165.072266
11163.279297
11203.716797
11242.586914
11221.905273
11172.887695
11166.964844
11179.455078
11095.184570
11215.131836
11301.165039
11174.903320
11215.252930
11247.333008
11240.622070
11291.459961
11292.585938
11071.968750
11172.987305
11219.063477
11290.175781
11244.988281
11142.062500
11187.385742
11177.906250
11266.047852
11253.041992
11301.999023
11312.599609
11306.391602
11299.948242
11148.994141
11222.455078
11180.154297
11164.535156
11288.471680
11216.124023
11262.065430
11333.143555
11244.013672
11225.732422
11268.012695
11264.035156
11221.541992
11090.666016
11307.805664
11342.969727
11269.516602
11213.433594
11259.382812
11120.045898
11056.820312
11158.916992
11195.923828
11267.035156
11219.273438
11245.750000
11325.528320
11325.094727
11203.779297
11146.833984
11228.575195
11282.110352
11258.472656
11280.854492
11316.500000
11294.976562
11284.080078
11397.397461
11297.380859
11369.655273
11251.261719
11129.176758
11138.899414
11223.574219
11327.303711
11346.325195
11230.066406
11132.945312
11217.902344
11190.166016
11176.805664
11163.230469
11224.145508
11143.089844
11214.803711
11071.806641
11134.839844
11152.308594
11199.606445
11155.516602
11201.844727
11230.840820
11067.389648
11204.027344
11265.517578
11246.250977
11200.657227
11134.297852
11379.481445
11213.426758
11192.437500
11191.708008
11187.403320
11138.554688
11049.449219
11116.835938
11164.031250
11272.673828
11097.563477
11182.622070
11107.155273
11186.377930
11248.006836
11279.632812
11392.188477
11161.737305
11151.211914
11274.452148
11182.541016
11220.542969
11188.841797
11150.699219
11181.231445
11155.868164
11220.896484
11113.124023
11054.117188
11319.112305
11173.589844
11304.623047
11208.052734
11197.041992
11225.711914
11210.593750
11169.006836
11155.558594
11124.205078
11142.818359
11226.403320
11145.156250
11034.323242
11205.934570
11255.118164
11234.425781
11146.206055
11181.237305
11142.133789
11178.392578
11251.930664
11084.235352
11273.811523
11155.068359
11064.739258
11327.771484
11169.204102
11163.868164
11058.850586
11160.678711
11154.507812
11182.258789
11117.648438
11122.141602
11068.882812
11228.750000
11120.341797
11194.966797
11253.035156
11241.535156
11208.145508
11241.032227
11170.615234
11076.155273
11168.871094
11308.500000
11136.534180
11170.925781
11252.938477
11240.805664
11296.261719
11214.500000
11116.517578
11206.527344
11273.147461
11108.153320
11194.987305
11179.746094
11249.099609
11139.949219
11246.483398
11145.513672
11218.102539
11227.547852
11189.227539
11190.322266
11125.113281
11098.478516
11217.564453
11196.634766
11153.147461
11181.215820
11174.681641
11202.063477
11158.967773
11174.789062
11108.583008
11103.824219
11191.101562
11090.929688
11201.435547
11121.910156
11238.674805
11210.700195
11124.730469
11105.301758
11221.248047
11268.553711
11183.794922
11156.405273
11119.849609
11080.226562
11094.457031
11273.073242
11151.650391
11252.968750
11212.082031
11083.766602
11197.593750
11224.191406
11182.990234
11184.923828
11085.264648
11301.314453
11213.733398
11251.198242
11054.092773
11205.952148
11186.923828
11259.007812
11178.795898
11067.909180
11138.592773
11172.507812
11227.281250
11191.733398
11154.252930
11120.482422
11239.208984
11157.419922
11043.131836
11092.257812
11196.425781
11157.633789
11196.613281
11083.333984
11187.386719
11330.272461
11155.732422
11189.139648
11182.398438
11269.416016
11071.137695
11141.986328
11144.865234
11280.837891
11152.657227
11201.689453
11117.083984
11121.612305
11208.797852
11216.576172
11049.684570
11021.778320
11108.260742
11139.531250
11094.844727
11019.256836
11289.287109
11202.829102
11171.585938
11163.147461
11137.214844
11076.885742
11082.517578
11105.248047
11112.431641
11103.148438
11192.866211
11220.492188
11213.112305
11142.424805
11044.768555
11211.242188
11191.071289
11180.423828
11135.601562
11187.236328
11102.112305
11263.345703
11250.903320
11190.632812
11127.426758
11089.731445
11173.251953
11148.866211
11209.622070
11062.811523
11064.894531
11107.794922
11137.104492
11164.798828
11178.913086
11128.508789
11186.516602
11104.420898
11146.032227
11170.729492
11228.446289
11156.827148
11064.048828
11091.900391
11225.104492
11185.500977
11231.051758
11255.447266
11095.643555
11069.122070
11123.717773
11166.561523
11122.081055
11208.303711
11138.947266
11049.413086
11049.619141
10944.444336
11051.479492
11149.313477
10998.362305
10945.793945
10903.503906
11008.449219
11154.187500
11011.092773
11157.702148
11159.164062
11079.058594
11128.394531
11126.000000
11118.007812
11059.355469
10911.764648
11093.616211
11070.456055
11005.087891
11001.417969
10987.831055
11103.019531
10997.884766
11168.362305
11044.044922
11072.630859
11090.464844
11149.979492
11057.284180
11103.168945
11090.042969
11119.409180
11017.792969
11218.750000
11168.073242
11133.083984
11208.135742
11209.832031
11217.214844
11209.930664
11090.290039
11073.466797
11076.169922
11218.198242
11397.968750
11125.050781
11152.821289
11038.831055
11215.426758
11214.702148
11181.403320
11208.542969
11224.422852
11299.872070
11102.126953
11013.579102
11179.868164
11162.190430
11085.906250
11165.466797
11122.034180
11213.119141
11210.688477
11090.884766
11080.637695
11113.444336
11102.714844
11124.658203
11056.845703
11120.287109
11117.659180
11027.164062
11025.304688
11224.374023
11067.818359
11085.159180
11008.457031
11010.342773
11092.186523
11006.125977
11057.938477
11055.528320
11026.876953
10948.944336
11087.041016
11095.912109
11098.391602
11168.429688
11235.813477
11224.420898
11138.093750
11028.076172
11029.475586
11042.633789
11118.814453
11154.725586
11098.915039
11083.486328
11143.082031
11106.429688
11134.257812
11141.827148
11074.551758
11066.209961
11245.746094
11113.462891
11050.195312
11075.492188
11093.877930
11039.855469
11106.972656
11140.212891
11116.142578
11006.928711
10955.719727
11094.185547
10993.851562
11033.194336
11066.649414
11054.048828
11205.066406
11249.051758
11176.565430
11155.552734
11034.956055
11042.131836
11105.783203
11123.810547
10988.137695
11015.625000
11194.575195
11308.833008
11232.715820
11218.405273
11207.013672
11230.145508
11135.532227
10998.087891
10970.986328
11044.324219
11011.549805
10921.860352
11092.622070
10855.623047
10884.210938
11031.625977
11177.768555
10934.696289
11082.499023
11071.222656
10979.208984
10971.310547
10894.166992
10943.044922
11052.416016
10922.763672
10929.771484
10973.733398
11012.905273
11011.811523
11020.099609
11015.478516
11034.978516
11010.947266
11011.208984
11013.038086
11101.041016
11021.087891
11062.667969
11033.822266
11067.977539
11131.162109
11067.711914
10898.435547
10957.400391
10994.659180
11010.691406
11093.000977
11174.502930
11030.895508
11074.833008
11041.241211
11086.169922
11077.781250
10967.991211
10982.207031
10960.951172
11055.391602
11066.478516
11144.791016
11042.458008
11104.115234
11168.990234
10945.706055
11072.846680
11016.674805
11112.051758
11050.216797
11215.017578
11093.563477
11129.333008
11051.297852
10983.333008
11058.392578
11097.581055
10953.022461
10860.533203
10960.637695
11149.347656
11217.594727
11170.123047
11063.391602
11039.183594
11055.587891
11055.645508
10928.907227
11099.955078
11126.900391
11141.043945
10967.405273
11023.650391
11042.360352
11005.416016
11067.976562
10978.781250
10993.851562
10992.313477
10973.756836
11016.014648
11013.789062
11004.074219
10961.958008
11074.961914
11096.944336
11042.274414
10929.521484
11114.528320
11019.305664
10989.769531
10935.114258
10973.989258
10941.551758
10969.141602
11176.295898
11208.316406
11215.768555
11022.691406
10920.812500
10929.716797
11052.517578
11013.330078
11094.201172
11169.806641
11158.143555
10984.360352
11106.074219
10959.308594
10996.622070
10981.010742
10893.823242
10903.008789
10879.273438
10899.935547
10780.081055
10842.568359
10820.326172
10959.164062
10967.366211
11012.262695
10916.360352
11042.395508
11153.177734
11020.041016
10926.445312
11049.131836
10982.275391
11018.638672
11038.393555
10959.199219
11033.571289
10991.689453
11029.387695
11116.684570
11256.944336
10963.656250
11043.476562
11157.356445
11049.253906
11200.798828
11088.108398
11121.907227
11000.488281
11055.283203
11002.889648
11097.868164
10988.981445
11013.820312
11150.375000
11043.392578
11148.038086
11101.354492
11139.384766
10972.471680
10893.803711
11030.882812
11014.676758
11022.145508
11088.998047
11076.690430
11094.214844
11131.336914
11121.962891
11134.878906
11179.500977
11051.336914
11054.533203
11117.900391
11066.339844
11087.083008
10998.271484
11076.485352
11088.119141
11116.199219
10988.864258
11002.832031
10871.114258
11006.270508
11017.702148
11007.228516
10943.239258
11034.195312
11140.268555
11003.820312
11172.633789
11048.373047
11002.237305
11031.435547
11025.204102
10998.292969
11005.335938
11114.116211
10976.805664
10897.241211
11093.559570
11059.967773
11007.915039
10989.227539
10998.092773
11122.398438
10977.019531
11118.416992
10996.986328
10999.454102
11135.806641
11098.102539
11056.050781
11054.699219
11119.055664
11175.308594
11149.818359
11023.541016
11202.061523
11112.835938
11063.613281
11196.997070
11075.334961
10996.441406
11012.082031
11114.404297
11104.444336
11075.076172
11042.916992
11078.900391
11025.719727
10960.990234
11131.251953
11067.074219
10987.264648
11006.752930
11096.666016
11051.321289
10959.016602
10949.743164
11033.080078
11057.824219
11006.299805
11056.579102
11015.384766
11042.704102
11125.445312
11096.522461
11067.660156
11072.165039
11125.028320
11037.888672
11022.842773
11096.069336
11119.200195
11055.304688
11033.392578
11062.402344
11146.987305
11034.632812
11029.205078
11046.980469
11096.543945
11024.077148
10905.976562
11064.919922
11012.769531
11001.766602
11043.240234
11221.763672
11103.132812
11091.565430
10982.718750
10898.855469
10945.441406
11064.274414
11098.491211
11017.001953
11035.237305
11116.992188
11097.638672
11042.310547
11020.240234
11083.136719
11142.362305
10994.345703
11094.053711
11139.368164
11087.802734
11032.633789
10995.580078
10902.668945
11153.410156
10937.514648
```
