## Supplementary material for "Functional connectivity across the human subcortical auditory system using an autoregressive matrix-Gaussian copula graphical model approach with partial correlations": Code: roi-09_mean_ts.txt

```
11072.818359
10998.142578
11042.165039
10957.496094
11058.731445
10862.128906
10940.451172
10803.303711
10990.794922
11161.799805
10837.206055
11096.147461
10994.275391
10863.303711
10956.474609
11078.847656
10728.269531
11016.071289
11035.069336
10909.738281
10945.459961
10923.179688
10894.957031
11001.136719
11113.886719
10894.167969
10908.228516
10839.030273
10986.253906
11085.873047
10887.852539
10974.736328
10888.756836
11113.763672
10957.596680
10757.160156
11065.695312
10991.029297
10884.553711
10951.719727
10991.498047
10921.315430
10918.705078
11046.152344
10800.970703
10877.372070
10858.952148
11089.732422
11014.035156
11098.458008
10773.341797
10937.999023
11057.918945
10823.560547
10934.148438
10965.712891
11139.021484
10898.506836
10707.929688
10951.114258
11042.287109
11175.674805
10890.741211
10865.842773
10962.694336
10872.217773
11067.882812
10977.167969
10952.447266
10900.922852
10958.366211
10906.892578
10863.711914
10878.215820
10701.718750
10928.041016
10951.237305
10893.826172
10943.487305
10843.975586
10844.454102
10918.446289
10980.845703
10931.691406
10782.381836
11076.373047
10916.815430
10856.349609
10910.521484
10957.197266
10837.586914
10864.842773
10810.113281
11008.031250
10865.958984
10942.202148
10948.699219
10883.717773
10940.835938
10866.250000
10919.244141
10914.334961
10823.678711
10802.583984
10803.438477
11034.552734
10799.672852
10844.274414
10854.209961
10968.230469
10961.410156
10871.790039
10900.738281
10892.125977
10966.295898
10923.020508
10822.132812
10898.534180
10579.233398
10819.944336
10879.211914
10948.574219
10851.912109
10872.889648
11011.029297
10752.444336
10857.978516
10811.636719
10802.353516
10906.755859
10804.119141
10892.812500
10846.985352
10672.489258
10843.646484
10779.685547
10711.958984
10864.630859
11015.718750
10735.425781
10881.631836
10869.529297
10952.081055
11006.764648
10921.000000
10868.200195
10868.693359
11014.027344
10787.716797
11009.806641
10856.699219
10872.458008
10826.574219
10949.673828
10804.339844
10925.440430
10937.883789
10919.611328
10710.451172
10922.698242
10880.034180
10810.342773
10851.927734
10930.104492
10761.537109
10797.291992
10878.517578
10843.643555
10955.511719
10745.920898
10895.833008
10902.230469
10900.444336
10953.750000
10881.169922
10940.900391
10823.304688
10785.000977
10784.180664
10912.217773
10818.574219
10914.387695
10846.916992
10753.662109
10958.407227
10836.689453
10835.750000
10962.077148
10806.330078
10762.038086
11003.037109
10848.339844
10897.280273
10767.940430
10865.363281
10950.438477
10852.250977
10835.224609
10807.951172
10821.238281
10847.860352
10756.445312
10817.710938
10918.797852
10916.976562
10649.471680
10815.040039
10756.435547
10656.839844
10912.272461
10850.364258
10890.384766
10785.127930
10726.456055
10720.502930
10945.075195
10777.056641
10742.070312
10891.789062
10670.366211
10709.000977
10937.597656
10656.878906
10987.000977
10786.514648
10664.413086
10865.426758
10913.042969
10827.418945
10722.762695
10796.555664
10806.670898
10735.455078
10780.087891
10750.187500
10660.345703
10855.941406
11003.404297
10719.447266
10746.062500
10850.543945
10799.573242
10867.045898
10930.751953
10752.325195
10648.208008
10828.883789
10876.715820
10820.228516
10588.468750
10872.187500
10819.350586
10879.516602
10744.125977
10647.575195
10862.013672
10696.988281
10867.718750
10704.289062
10672.918945
10794.075195
10600.440430
10907.958008
10682.698242
10752.309570
10768.118164
10764.397461
10897.314453
10661.142578
10830.631836
10795.031250
10901.647461
10770.332031
10663.187500
10700.797852
10796.801758
10723.720703
10780.013672
10649.909180
10838.954102
10752.885742
10873.507812
10763.365234
10905.653320
10724.137695
10598.820312
10801.793945
10673.537109
10917.590820
10669.402344
10705.241211
10603.409180
10723.916992
10647.375000
10744.292969
10747.850586
10872.416992
10673.874023
10769.410156
10715.654297
10686.200195
10901.399414
10781.979492
10798.001953
10753.758789
10612.427734
10872.410156
10707.474609
10762.875000
10649.798828
10964.258789
10776.818359
10647.740234
10785.016602
11045.040039
10756.787109
10724.539062
10725.264648
10766.030273
10750.614258
10814.415039
10664.781250
10807.741211
10732.384766
10685.209961
10813.960938
10807.045898
10740.267578
10656.550781
10821.809570
10664.137695
10806.679688
10665.643555
10636.693359
10804.279297
10653.672852
10707.195312
10683.782227
10732.581055
10805.877930
10595.119141
10682.986328
10766.321289
10694.991211
10876.207031
10636.047852
10773.641602
10638.014648
10821.627930
10856.492188
10708.425781
10770.707031
10732.644531
10693.499023
10746.076172
10709.196289
10665.357422
10817.187500
10664.278320
10741.952148
10739.416016
10772.820312
10756.398438
10713.447266
10547.946289
10995.142578
10754.581055
10721.355469
10755.896484
10680.415039
10804.481445
10787.353516
10756.582031
10794.332031
10713.923828
10889.173828
10662.868164
10680.994141
10681.505859
10810.081055
10764.248047
10670.431641
10687.070312
10956.050781
10744.083984
10783.789062
10636.749023
10764.446289
10605.527344
10835.857422
10638.643555
10711.645508
10790.331055
10908.224609
10745.689453
10620.627930
10685.167969
10672.177734
10661.518555
10686.146484
10690.539062
10630.503906
10944.354492
10587.293945
10425.502930
10822.833984
10796.335938
10618.285156
10824.689453
10542.958984
10614.954102
10620.970703
10720.310547
10742.761719
10712.844727
10620.802734
10660.694336
10691.612305
10667.782227
10701.608398
10753.896484
10748.663086
10691.707031
10745.103516
10719.021484
10628.471680
10845.743164
10601.844727
10648.755859
10799.195312
10727.842773
10640.782227
10891.625977
10809.458008
10632.399414
10688.010742
10792.025391
10647.717773
10715.076172
10804.839844
10670.179688
10766.724609
10820.042969
10656.662109
10751.336914
10755.412109
10683.589844
10771.191406
10634.089844
10615.653320
10939.419922
10574.489258
10760.913086
10610.864258
10717.569336
10699.102539
10612.376953
10688.216797
10730.208984
10627.038086
10603.457031
10688.608398
10615.093750
10880.559570
10780.958984
10556.291016
10690.600586
10499.569336
10592.706055
10745.225586
10766.241211
10638.416016
10547.332031
10668.625000
10653.633789
10742.574219
10650.888672
10596.233398
10713.367188
10716.771484
10600.503906
10702.951172
10744.430664
10550.204102
10726.485352
10706.940430
10739.542969
10747.146484
10622.437500
10654.133789
10725.436523
10699.794922
10731.347656
10820.955078
10728.562500
10624.258789
10730.917969
10639.168945
10297.575195
10752.918945
10740.491211
10564.293945
10727.433594
10554.310547
10627.509766
10624.792969
10947.658203
10721.927734
10678.434570
10753.354492
10405.936523
10552.577148
10935.548828
10781.383789
10571.455078
10784.931641
10602.387695
10773.955078
10586.089844
10822.138672
10593.958984
10698.100586
10709.034180
10627.034180
10832.224609
10624.851562
10704.580078
10602.958008
10613.006836
10836.705078
10750.854492
10578.574219
10725.037109
10662.119141
10636.068359
10616.025391
10698.336914
10708.143555
10643.332031
10658.179688
10639.701172
10628.927734
10585.125977
10688.164062
10719.217773
10614.827148
10676.803711
10933.308594
10584.127930
10690.790039
10700.393555
10783.757812
10730.409180
10641.850586
10698.922852
10722.071289
10657.498047
10727.481445
10695.106445
10713.764648
10707.450195
10664.402344
10897.238281
10689.112305
10728.929688
10681.603516
10694.416016
10837.119141
10606.332031
10701.100586
10792.086914
10608.244141
10691.387695
10825.485352
10740.834961
10492.476562
10575.862305
10755.689453
10612.555664
10457.469727
10807.303711
10761.362305
10696.357422
10755.206055
10701.157227
10546.409180
10792.144531
10615.472656
10615.249023
10694.912109
10680.500000
10650.293945
10672.248047
10647.487305
10803.367188
10640.595703
10631.816406
10646.832031
10765.679688
10658.481445
10532.301758
10697.999023
10572.833984
10588.881836
10585.309570
10812.415039
10668.833008
10555.894531
10674.162109
10561.655273
10722.069336
10673.333984
10538.760742
10664.460938
10623.544922
10521.720703
10635.512695
10647.000000
10607.113281
10630.458984
10813.221680
10608.041016
10545.648438
10698.043945
10412.343750
10671.922852
10615.908203
10644.431641
10679.623047
10581.241211
10684.857422
10648.416992
10428.893555
10728.931641
10798.933594
10641.709961
10573.048828
10668.524414
10451.592773
10621.403320
10685.333008
10709.506836
10815.258789
10594.948242
10781.978516
10595.341797
10623.563477
10598.916992
10471.350586
10736.562500
10634.712891
10776.172852
10619.451172
10594.969727
10749.846680
10779.800781
10431.955078
10685.772461
10819.665039
10665.464844
10637.649414
10817.441406
10631.585938
10752.404297
10585.803711
10482.400391
10572.207031
10668.677734
10710.563477
10551.537109
10685.456055
10779.580078
10743.635742
10620.336914
10599.467773
10804.209961
10728.518555
10563.299805
10634.641602
10661.167969
10775.144531
10626.902344
10378.404297
10597.582031
10618.349609
10745.913086
10540.819336
10544.683594
10589.659180
10762.779297
10550.178711
10780.940430
10598.818359
10719.539062
10602.564453
10686.993164
10711.014648
10593.715820
10662.825195
10594.916016
10765.116211
10563.961914
10527.329102
10719.725586
10412.657227
10687.818359
10785.319336
10708.139648
10617.005859
10625.751953
10560.415039
10500.322266
10623.219727
10553.642578
10782.743164
10719.485352
10738.430664
10512.905273
10661.808594
10720.665039
10560.975586
10713.389648
10628.382812
10494.333008
10619.231445
10661.478516
10497.944336
10494.518555
10598.066406
10527.937500
10683.006836
10593.498047
10630.634766
10751.863281
10615.061523
10649.300781
10687.396484
10580.456055
10711.072266
10646.647461
10739.356445
10629.936523
10695.357422
10730.616211
10729.183594
10628.198242
10642.539062
10560.580078
10768.656250
10712.459961
10760.509766
10720.749023
10572.235352
10682.053711
10685.247070
10795.573242
10506.044922
10680.090820
10484.301758
10738.634766
10811.118164
10581.293945
10865.624023
10635.693359
10680.907227
10629.264648
10536.653320
10562.422852
10731.551758
10633.673828
10676.642578
10761.836914
10768.121094
10595.936523
10698.105469
10741.980469
10635.842773
10717.101562
10608.029297
10642.199219
10543.142578
10678.954102
10599.061523
10646.914062
10643.218750
10672.869141
10539.195312
10616.826172
10552.633789
10536.281250
10719.545898
10687.884766
10696.695312
10711.048828
10698.900391
10688.500977
10577.645508
10619.090820
10756.391602
10643.564453
10761.685547
10574.281250
10716.331055
10775.756836
10696.130859
10680.000000
10569.657227
10698.790039
10746.919922
10616.915039
10633.830078
10774.429688
10618.456055
10678.834961
10616.164062
10633.128906
10787.381836
10568.958984
10656.586914
10557.724609
10728.538086
10603.086914
10622.722656
10667.624023
10555.961914
10671.037109
10642.639648
10544.491211
10657.489258
10637.419922
10645.871094
10708.446289
10736.634766
10498.368164
10534.791992
10666.444336
10638.939453
10507.209961
10733.505859
10774.542969
10721.331055
10698.520508
10558.601562
10624.334961
10633.199219
10462.712891
10696.172852
10638.362305
10612.783203
10552.193359
10802.756836
10543.063477
10685.931641
10556.435547
10674.391602
10855.527344
10590.165039
10555.655273
10625.075195
10732.172852
10432.189453
10651.672852
10766.402344
10590.250000
10648.363281
10480.225586
10708.458008
10584.709961
10678.559570
10564.668945
10552.397461
10616.020508
10516.998047
10566.780273
10619.427734
10744.172852
10482.187500
10520.530273
10693.180664
10532.779297
10718.683594
10626.312500
10706.409180
10561.760742
10638.084961
10713.441406
10488.358398
10643.616211
10598.830078
10695.601562
10524.964844
10619.271484
10744.553711
10624.480469
10534.212891
10512.406250
10607.306641
10455.631836
10497.908203
10666.827148
```
