## Supplementary material for "Functional connectivity across the human subcortical auditory system using an autoregressive matrix-Gaussian copula graphical model approach with partial correlations": Code: roi-10_mean_ts.txt

```
8693.286133
8736.131836
8715.785156
8723.077148
8686.563477
8681.591797
8492.517578
8638.716797
8776.779297
8670.966797
8704.701172
8729.864258
8706.487305
8654.357422
8747.830078
8765.708008
8543.976562
8592.074219
8764.678711
8677.693359
8759.158203
8731.824219
8644.342773
8613.560547
8619.666992
8650.949219
8627.260742
8553.225586
8683.202148
8577.648438
8692.599609
8588.723633
8499.379883
8585.457031
8581.517578
8620.414062
8505.810547
8491.255859
8693.155273
8803.238281
8711.299805
8536.905273
8598.242188
8562.045898
8575.500977
8582.070312
8717.047852
8698.855469
8557.000977
8677.500977
8599.066406
8644.256836
8693.537109
8489.641602
8585.821289
8751.184570
8653.790039
8483.373047
8543.730469
8538.959961
8710.327148
8707.455078
8777.465820
8539.486328
8636.340820
8697.583984
8768.670898
8606.417969
8577.241211
8606.114258
8604.201172
8653.102539
8572.696289
8660.852539
8631.922852
8549.073242
8667.472656
8583.225586
8609.503906
8612.139648
8582.749023
8663.570312
8666.214844
8574.471680
8585.070312
8776.199219
8643.018555
8514.876953
8569.191406
8661.896484
8645.767578
8596.416992
8553.584961
8683.116211
8615.157227
8684.538086
8681.457031
8629.837891
8671.355469
8603.267578
8653.076172
8639.371094
8431.017578
8530.140625
8589.664062
8627.096680
8645.949219
8513.262695
8638.817383
8721.886719
8636.294922
8589.077148
8564.136719
8608.758789
8636.286133
8591.930664
8646.365234
8611.091797
8638.076172
8589.188477
8738.535156
8665.994141
8655.778320
8600.386719
8759.921875
8677.666992
8554.557617
8605.984375
8644.874023
8553.905273
8485.597656
8558.389648
8686.041992
8651.377930
8490.246094
8585.711914
8634.004883
8624.448242
8552.306641
8527.183594
8809.679688
8641.506836
8697.059570
8687.808594
8484.699219
8583.254883
8673.486328
8539.649414
8642.663086
8517.946289
8637.641602
8560.608398
8773.592773
8669.949219
8731.698242
8692.518555
8626.704102
8586.528320
8729.385742
8568.945312
8654.407227
8597.501953
8715.077148
8575.491211
8600.764648
8681.626953
8697.479492
8729.466797
8717.466797
8749.714844
8484.717773
8637.514648
8613.313477
8641.415039
8654.359375
8671.121094
8735.605469
8589.911133
8793.692383
8672.238281
8621.289062
8685.593750
8773.941406
8584.161133
8694.745117
8804.931641
8750.283203
8722.009766
8728.736328
8643.583008
8765.670898
8663.772461
8726.027344
8666.142578
8717.338867
8748.036133
8709.023438
8644.461914
8619.741211
8746.518555
8688.250977
8641.888672
8825.350586
8649.945312
8695.464844
8622.963867
8660.082031
8581.392578
8453.475586
8693.638672
8631.626953
8532.153320
8650.277344
8659.834961
8698.894531
8697.084961
8762.785156
8740.593750
8608.070312
8595.650391
8707.999023
8607.582031
8617.659180
8665.422852
8628.635742
8683.588867
8628.913086
8685.634766
8735.542969
8720.789062
8752.670898
8688.145508
8692.448242
8813.808594
8739.717773
8764.886719
8627.770508
8642.741211
8576.116211
8741.989258
8659.776367
8602.261719
8720.441406
8643.398438
8747.455078
8681.379883
8652.415039
8646.303711
8758.075195
8684.682617
8597.711914
8717.973633
8766.836914
8655.083008
8673.333008
8709.330078
8663.469727
8688.191406
8743.419922
8696.523438
8679.433594
8651.833008
8565.297852
8607.054688
8594.105469
8650.623047
8646.949219
8707.258789
8632.692383
8660.063477
8758.480469
8546.632812
8632.567383
8612.097656
8504.205078
8640.465820
8570.368164
8634.195312
8506.952148
8685.781250
8735.920898
8701.186523
8811.475586
8634.064453
8649.572266
8595.605469
8628.708008
8621.045898
8624.471680
8605.767578
8713.307617
8625.647461
8617.251953
8693.288086
8659.741211
8689.544922
8667.542969
8690.370117
8680.859375
8637.833008
8719.441406
8787.902344
8851.076172
8690.336914
8649.720703
8721.369141
8725.411133
8656.631836
8601.972656
8767.066406
8688.842773
8714.749023
8594.123047
8707.790039
8662.376953
8694.683594
8731.901367
8738.694336
8735.096680
8715.401367
8579.403320
8665.390625
8644.544922
8643.187500
8684.431641
8683.526367
8614.004883
8611.816406
8739.649414
8708.475586
8723.247070
8666.107422
8785.129883
8581.512695
8669.480469
8597.589844
8608.573242
8696.084961
8681.427734
8588.181641
8619.261719
8644.244141
8620.595703
8697.139648
8804.084961
8504.985352
8564.286133
8573.279297
8806.101562
8668.669922
8634.443359
8702.085938
8519.232422
8594.527344
8632.289062
8741.684570
8629.963867
8570.761719
8644.404297
8710.394531
8603.526367
8623.696289
8537.807617
8727.821289
8583.375977
8584.303711
8706.833984
8607.354492
8622.367188
8766.500977
8607.500977
8595.510742
8496.717773
8689.819336
8581.756836
8713.258789
8641.143555
8615.979492
8670.651367
8682.675781
8598.746094
8545.340820
8626.545898
8678.698242
8756.024414
8512.603516
8543.131836
8823.274414
8703.660156
8686.114258
8676.211914
8730.094727
8651.980469
8542.123047
8563.826172
8574.260742
8647.572266
8619.222656
8505.295898
8605.333008
8567.032227
8897.527344
8682.902344
8746.874023
8679.275391
8543.625977
8529.316406
8693.452148
8633.480469
8697.466797
8680.868164
8612.827148
8591.425781
8556.625977
8639.406250
8683.667969
8659.023438
8601.317383
8720.539062
8634.191406
8619.756836
8747.383789
8543.597656
8605.108398
8527.554688
8615.158203
8575.836914
8610.346680
8666.174805
8557.385742
8384.011719
8726.050781
8596.367188
8653.343750
8609.351562
8590.506836
8477.960938
8552.836914
8654.501953
8598.907227
8530.897461
8554.095703
8620.558594
8695.827148
8729.304688
8751.679688
8682.876953
8632.416992
8620.054688
8698.850586
8755.754883
8545.910156
8511.295898
8517.608398
8679.530273
8660.839844
8645.824219
8549.259766
8647.452148
8506.164062
8559.186523
8518.710938
8552.826172
8679.026367
8590.436523
8536.684570
8723.692383
8721.003906
8696.061523
8650.154297
8665.466797
8649.113281
8573.765625
8611.582031
8538.399414
8491.671875
8514.664062
8566.748047
8666.717773
8355.744141
8496.577148
8673.945312
8522.161133
8462.561523
8598.913086
8614.973633
8579.753906
8544.936523
8509.997070
8443.878906
8410.647461
8544.894531
8577.902344
8614.973633
8511.567383
8560.201172
8620.669922
8620.474609
8513.514648
8582.798828
8700.136719
8603.058594
8657.598633
8530.904297
8719.632812
8602.683594
8502.049805
8513.688477
8514.675781
8547.189453
8686.083008
8373.745117
8599.185547
8483.280273
8602.383789
8513.928711
8373.858398
8498.492188
8526.782227
8630.408203
8470.166992
8431.128906
8404.217773
8517.633789
8589.746094
8471.632812
8445.563477
8465.866211
8319.776367
8687.413086
8517.497070
8495.477539
8445.532227
8383.392578
8484.948242
8475.531250
8609.560547
8495.741211
8651.783203
8603.467773
8571.788086
8540.539062
8584.770508
8521.325195
8606.223633
8514.521484
8569.654297
8564.242188
8588.770508
8501.134766
8523.889648
8527.688477
8584.886719
8671.117188
8614.319336
8520.675781
8820.678711
8561.391602
8635.816406
8539.985352
8570.116211
8669.040039
8621.127930
8586.991211
8660.238281
8598.902344
8601.700195
8702.274414
8752.010742
8619.020508
8550.232422
8597.129883
8765.546875
8743.845703
8588.994141
8520.638672
8515.463867
8496.833008
8545.762695
8533.236328
8576.722656
8536.782227
8713.019531
8678.496094
8557.996094
8690.448242
8723.739258
8518.165039
8679.246094
8597.860352
8587.226562
8708.167969
8665.606445
8667.609375
8760.052734
8632.705078
8687.013672
8616.460938
8699.143555
8734.809570
8760.227539
8713.373047
8515.542969
8573.639648
8665.495117
8609.972656
8561.967773
8502.704102
8589.288086
8477.211914
8569.807617
8707.378906
8437.176758
8533.008789
8601.516602
8545.727539
8502.454102
8728.816406
8457.288086
8594.094727
8539.715820
8533.429688
8495.033203
8469.136719
8448.646484
8440.861328
8570.452148
8566.397461
8498.612305
8540.915039
8447.391602
8471.778320
8514.010742
8602.877930
8648.002930
8597.425781
8622.497070
8581.869141
8630.071289
8559.245117
8678.933594
8736.128906
8725.858398
8515.432617
8573.885742
8511.354492
8520.993164
8585.051758
8549.262695
8626.855469
8451.916992
8638.154297
8539.335938
8590.902344
8571.273438
8570.933594
8763.229492
8545.011719
8837.079102
8588.278320
8651.350586
8729.500000
8654.964844
8592.086914
8479.915039
8492.682617
8491.061523
8483.466797
8632.925781
8629.126953
8525.366211
8668.210938
8569.608398
8566.522461
8728.860352
8617.803711
8622.295898
8466.793945
8543.987305
8662.594727
8557.329102
8587.871094
8496.647461
8526.045898
8499.933594
8648.815430
8635.950195
8648.890625
8547.904297
8519.877930
8611.721680
8533.795898
8594.210938
8636.557617
8500.204102
8399.358398
8545.625977
8678.036133
8465.485352
8582.087891
8593.551758
8523.409180
8657.232422
8609.193359
8659.574219
8702.275391
8690.898438
8610.786133
8628.747070
8567.472656
8649.869141
8644.257812
8701.791992
8649.043945
8597.111328
8584.524414
8597.560547
8388.873047
8555.223633
8590.230469
8558.998047
8567.123047
8516.915039
8587.336914
8488.176758
8593.354492
8527.661133
8458.250977
8619.364258
8585.489258
8570.816406
8649.185547
8488.783203
8591.914062
8495.084961
8529.892578
8579.635742
8543.564453
8655.116211
8697.830078
8626.286133
8592.319336
8596.802734
8590.358398
8751.332031
8673.740234
8694.153320
8550.874023
8603.589844
8619.970703
8651.136719
8594.602539
8622.919922
8680.408203
8592.750977
8624.473633
8656.905273
8625.240234
8513.533203
8642.003906
8719.930664
8736.857422
8612.583008
8671.974609
8616.865234
8535.669922
8556.776367
8689.571289
8552.050781
8684.165039
8606.513672
8662.621094
8721.810547
8666.792969
8729.944336
8595.521484
8556.503906
8507.142578
8567.290039
8756.833008
8595.161133
8692.863281
8650.030273
8595.376953
8610.341797
8497.986328
8557.422852
8562.127930
8661.270508
8602.649414
8596.351562
8613.776367
8638.386719
8568.459961
8518.864258
8596.809570
8530.175781
8661.874023
8573.498047
8535.101562
8541.624023
8751.812500
8451.569336
8741.586914
8779.875000
8741.253906
8685.946289
8676.654297
8633.365234
8606.209961
8575.334961
8590.070312
8665.209961
8693.682617
8620.128906
8638.548828
8635.354492
8631.663086
8627.203125
8536.180664
8669.925781
8560.889648
8508.036133
8604.869141
8537.232422
8526.244141
8632.196289
8617.023438
8622.054688
8636.058594
8618.760742
8593.254883
8664.241211
8636.314453
8544.527344
8555.335938
8514.122070
8495.968750
8527.415039
8607.561523
8583.855469
8697.499023
8695.701172
8655.170898
8636.997070
8640.901367
8577.351562
8687.560547
8515.839844
8603.645508
8529.250977
8665.586914
8652.527344
8588.448242
8506.228516
8595.241211
8553.613281
8602.350586
8764.890625
8606.341797
8437.318359
8592.114258
8667.174805
8748.610352
8734.633789
8680.098633
8595.057617
8690.376953
8568.019531
8725.688477
8646.927734
8571.557617
8692.993164
8559.880859
8639.583984
8639.350586
8642.100586
8663.277344
8628.289062
8663.851562
8541.334961
8595.902344
8611.896484
8602.943359
8610.983398
8586.946289
8646.262695
8537.571289
8621.425781
8549.613281
8539.611328
8653.042969
8842.489258
8697.470703
8572.286133
8655.158203
8552.644531
8636.144531
8556.097656
8527.673828
```
