## Supplementary material for "Functional connectivity across the human subcortical auditory system using an autoregressive matrix-Gaussian copula graphical model approach with partial correlations": Code: roi-11_mean_ts.txt

```
9778.715820
9853.889648
9886.231445
9941.954102
9790.736328
9846.601562
9689.835938
9708.186523
9801.827148
9832.847656
9704.566406
9983.768555
9973.580078
9855.893555
9872.682617
9718.284180
9741.247070
9793.573242
9792.541016
9937.044922
9578.834961
9760.075195
9746.333008
9738.946289
9901.084961
9871.463867
9707.315430
9655.446289
9799.367188
9911.270508
9836.470703
9742.897461
9735.758789
9808.441406
9826.972656
9705.949219
9973.499023
9852.141602
9862.323242
9557.810547
9816.635742
9944.132812
9878.821289
9764.802734
9720.885742
9702.124023
9805.228516
9756.991211
9831.342773
9707.008789
9860.108398
9820.571289
9643.908203
9655.499023
9636.636719
9708.764648
9811.454102
9825.340820
9628.570312
9785.563477
9826.041992
9761.341797
9772.329102
9683.165039
9738.924805
9913.412109
9970.635742
9689.798828
9796.862305
9662.874023
9782.625000
9791.335938
9757.609375
9786.547852
9628.537109
9651.173828
9710.195312
9729.701172
9713.329102
9770.649414
9730.094727
9777.183594
9843.681641
10020.366211
9801.424805
9866.539062
9924.961914
9777.609375
9923.798828
9861.928711
9848.726562
9615.211914
9714.876953
9863.190430
9936.622070
9824.835938
9676.690430
9711.554688
9782.867188
9739.387695
9834.801758
9770.699219
9769.580078
9938.133789
9803.765625
9759.825195
9770.797852
9673.854492
9904.713867
9823.451172
9911.383789
9995.822266
9775.473633
9720.307617
9896.856445
9731.336914
9879.588867
9666.125977
9600.848633
9662.690430
10031.114258
9989.066406
9902.195312
9967.420898
9900.701172
9936.461914
9798.245117
9779.628906
9850.304688
9536.153320
9625.158203
9872.234375
9801.858398
9760.236328
9649.864258
9759.415039
9650.625000
9749.395508
9828.780273
9863.278320
9874.785156
9803.665039
9948.847656
9813.692383
9909.020508
9721.109375
9772.701172
9826.015625
9948.506836
9829.069336
9766.072266
9825.643555
9749.597656
9903.416016
9773.322266
9984.979492
9961.625000
9855.901367
9886.381836
9722.095703
9817.487305
9822.872070
9830.618164
9843.578125
9814.048828
9824.473633
9902.474609
9889.554688
9816.458984
9726.985352
9860.991211
9802.009766
9690.099609
9843.378906
9922.616211
9967.541016
9927.910156
9816.432617
9708.944336
9736.278320
9836.112305
9821.528320
9839.062500
9685.434570
9932.023438
9887.662109
9878.904297
9966.241211
9919.867188
9824.615234
9835.456055
9866.137695
9923.124023
9868.042969
10048.771484
9953.344727
9851.861328
9731.651367
9756.588867
9660.545898
9707.708008
9829.315430
9829.971680
9790.996094
9717.719727
9825.522461
9829.704102
9744.378906
9768.560547
9758.757812
9763.928711
9847.847656
9861.190430
9880.886719
9704.172852
9860.598633
9833.305664
9754.535156
9620.978516
9789.461914
9877.224609
9816.280273
9600.265625
9876.235352
9892.993164
9722.344727
9845.921875
9983.319336
9869.132812
9776.681641
9914.483398
9774.802734
9785.044922
9559.433594
9774.015625
9895.750000
9736.623047
9894.370117
9923.830078
9604.321289
9904.611328
9800.245117
9887.446289
9837.210938
9571.259766
9819.940430
9735.541992
9791.103516
9896.837891
9661.532227
9744.526367
9758.549805
9764.790039
9865.042969
9730.699219
9652.004883
9808.150391
9810.688477
9850.885742
9789.366211
9560.083008
9631.501953
9741.952148
9704.768555
9796.061523
9673.840820
9769.259766
9626.325195
9650.475586
9522.251953
9754.514648
9778.741211
9717.197266
9776.795898
9664.737305
9703.633789
9779.658203
9701.019531
9747.076172
10001.288086
9783.494141
9958.932617
9797.536133
9791.846680
9817.110352
9704.614258
9714.221680
9654.114258
9652.243164
9635.471680
9774.017578
9770.757812
9761.655273
9790.328125
9829.865234
9718.945312
9690.664062
9675.473633
9684.787109
9634.958984
9698.084961
9841.383789
9726.292969
9697.578125
9636.135742
9898.518555
9855.457031
9830.289062
9688.030273
9757.135742
9893.266602
9836.274414
9753.320312
9731.399414
9817.584961
9831.141602
9784.662109
9830.590820
9879.223633
9774.208984
9586.909180
9678.806641
9843.297852
9669.927734
9623.174805
9680.138672
9731.813477
9755.839844
9524.228516
9811.672852
9788.258789
9815.100586
9785.358398
9590.539062
9585.046875
9715.854492
9770.141602
9875.521484
9785.182617
9712.882812
9720.194336
9617.108398
9706.663086
9732.861328
9579.466797
9807.186523
9581.140625
9708.407227
9793.428711
9655.353516
9659.712891
9824.821289
9766.524414
9676.796875
9722.517578
9809.045898
9673.128906
9579.835938
9570.977539
9650.869141
9729.032227
9752.153320
9735.700195
9626.210938
9770.288086
9871.682617
9799.494141
9607.430664
9606.462891
9689.615234
9701.448242
9675.575195
9727.854492
9687.854492
9668.014648
9833.392578
9638.158203
9509.739258
9592.824219
9752.219727
9722.220703
9734.162109
9690.780273
9774.520508
9786.221680
9674.038086
9651.709961
9672.710938
9792.771484
9782.759766
9673.515625
9576.681641
9651.710938
9800.967773
9781.162109
9790.922852
9768.611328
9781.401367
9747.048828
9526.863281
9896.746094
9607.183594
9839.958008
9759.193359
9406.513672
10075.693359
9839.734375
9971.957031
9711.166992
9607.975586
9518.322266
9740.992188
9635.315430
9816.673828
9667.107422
9581.871094
9684.487305
9743.763672
9686.533203
9751.719727
9538.986328
9635.664062
9646.946289
9827.457031
9790.725586
9575.270508
9661.425781
9857.516602
9671.943359
9740.346680
9561.260742
9554.846680
9750.325195
9615.665039
9513.051758
9627.065430
9751.682617
9634.704102
9638.276367
9720.247070
9749.038086
9608.371094
9594.559570
9650.124023
9644.033203
9654.059570
9796.277344
9705.496094
9646.139648
9653.739258
9668.148438
9411.142578
9630.166992
9733.426758
9713.788086
9700.498047
9796.903320
9778.991211
9918.244141
9744.975586
9341.236328
9481.788086
9634.461914
9637.086914
9622.880859
9611.807617
9418.076172
9493.123047
9769.655273
9715.583008
9734.790039
9707.275391
9699.194336
9624.321289
9439.041016
9718.379883
9625.113281
9551.897461
9587.658203
9453.160156
9419.903320
9615.848633
9685.976562
9751.129883
9598.680664
9559.249023
9799.110352
9724.677734
9646.953125
9610.688477
9681.677734
9695.872070
9624.119141
9924.601562
9829.204102
9614.717773
9881.083984
9761.935547
9445.481445
9825.708008
9786.138672
9933.206055
10082.540039
9872.784180
9935.855469
9798.435547
9932.486328
9818.934570
9792.649414
9917.483398
9417.048828
9512.262695
9947.647461
9938.493164
9757.793945
9872.648438
9799.651367
9572.439453
9732.454102
9840.731445
9779.449219
9777.618164
9606.501953
9834.882812
9969.085938
10005.559570
9885.675781
9801.606445
9588.241211
9722.586914
9818.014648
9814.375977
9844.020508
9771.926758
9777.275391
9575.239258
9821.211914
9800.285156
9765.085938
9765.233398
9868.586914
9757.965820
9733.993164
9798.106445
9816.535156
9658.107422
9771.460938
9735.980469
9751.525391
9912.370117
9922.699219
9743.283203
9823.177734
9682.480469
9574.090820
9723.509766
9917.013672
9847.408203
9855.261719
9687.428711
9847.726562
9854.358398
9643.720703
9783.376953
9733.294922
9795.169922
9841.319336
10044.315430
9977.070312
9915.120117
9641.200195
9827.859375
9985.630859
9931.279297
9882.916992
9743.427734
9807.582031
9745.500977
9851.399414
9567.791016
9799.140625
9717.223633
9802.286133
9821.643555
9977.715820
9744.608398
9602.054688
9611.066406
9876.244141
9675.043945
9519.934570
9605.291016
9787.237305
9826.551758
9999.962891
9612.845703
10024.804688
9795.821289
9812.613281
9799.592773
9754.414062
9592.217773
9729.266602
9685.633789
9777.908203
9675.458984
9678.161133
9831.452148
9671.234375
9785.355469
9819.469727
9739.690430
9737.818359
9819.984375
9744.289062
9614.583984
9614.123047
9706.112305
9720.100586
9876.966797
9763.599609
9847.682617
9677.806641
9776.388672
9651.878906
9630.200195
9804.323242
9764.966797
9749.184570
9871.535156
9737.329102
9694.938477
9757.595703
9864.068359
9723.679688
9807.973633
9794.857422
9785.549805
9518.620117
9551.692383
9889.668945
9874.386719
9784.731445
9542.332031
9825.565430
9663.697266
9641.032227
9863.458984
9771.494141
9807.027344
9769.847656
9765.298828
9972.398438
9864.994141
9877.226562
9708.519531
9528.210938
9735.744141
9716.459961
9702.780273
9825.500977
9898.603516
9872.750000
9824.542969
9826.456055
9673.873047
9850.697266
9732.416016
9776.458984
9646.793945
9711.862305
9897.828125
9692.304688
9840.150391
9816.539062
9892.365234
9590.387695
9607.135742
9852.097656
9793.291992
9820.267578
9785.966797
9531.696289
9814.652344
9805.608398
9785.833008
9602.667969
9867.984375
9677.454102
9757.624023
9688.919922
9762.999023
9810.568359
9778.503906
9812.078125
9655.147461
9791.636719
9777.091797
9827.836914
9689.543945
9778.688477
9760.949219
9778.461914
9659.629883
9789.962891
9786.573242
9960.424805
9858.864258
9804.234375
9764.644531
9615.916992
9612.276367
9784.895508
9732.333008
9892.707031
9785.833984
9787.288086
9464.553711
9862.419922
9861.778320
9776.445312
9773.848633
9584.849609
9818.044922
9584.759766
9584.715820
9783.301758
9569.212891
9807.299805
9634.933594
9701.385742
9836.986328
9702.517578
9743.253906
9838.846680
9713.847656
9801.528320
9835.103516
9859.392578
9814.909180
9658.159180
9920.082031
9822.379883
9753.500000
9650.997070
9942.774414
9805.981445
9708.937500
9811.353516
9845.647461
9877.044922
9955.302734
9881.878906
9728.109375
9731.739258
9770.233398
9816.277344
9896.861328
9466.484375
9930.972656
9880.295898
9942.024414
9933.671875
9815.433594
9881.294922
9674.005859
9560.948242
9769.069336
9782.657227
9898.765625
9849.478516
9675.844727
9788.063477
9898.084961
9952.536133
9858.090820
9855.841797
9814.717773
9795.041992
9661.471680
9557.492188
9848.728516
9711.798828
9782.858398
9799.832031
9687.625000
9823.711914
9724.618164
9818.309570
9750.072266
9629.261719
9896.666016
9872.632812
9839.894531
9883.806641
9679.108398
9879.665039
9786.611328
9765.174805
9757.083984
9772.333008
9572.667969
9847.569336
9864.414062
9882.423828
9937.844727
9894.848633
9962.929688
9694.759766
9863.982422
9827.453125
9848.262695
9826.989258
9877.390625
9772.517578
9976.032227
9864.543945
9708.888672
9562.336914
9793.444336
9935.681641
9832.518555
9745.138672
9752.585938
9681.437500
9786.078125
9792.559570
9725.625977
9728.819336
9677.085938
9680.911133
9667.422852
9825.364258
9773.427734
9670.263672
9681.566406
9525.832031
9468.687500
9693.774414
9766.867188
9680.318359
9804.642578
9773.377930
9823.429688
9754.972656
9650.030273
9794.347656
9688.398438
9805.158203
9747.179688
9650.403320
9633.173828
9827.137695
9776.141602
9718.043945
9677.019531
9741.199219
9852.649414
9947.369141
9873.659180
9479.671875
9841.700195
9894.667969
9763.672852
9766.503906
9703.899414
9574.403320
9667.731445
9617.981445
9590.350586
9687.619141
9669.007812
9650.094727
9758.955078
9772.104492
9908.997070
9898.508789
9922.810547
9744.609375
9598.558594
9882.388672
9776.040039
9782.501953
9886.916016
9858.153320
9879.449219
9618.048828
9754.659180
9757.949219
9936.080078
9572.571289
10137.453125
9976.405273
10018.386719
9942.559570
9624.941406
9837.174805
9900.078125
9750.150391
9825.356445
```
