## Supplementary material for "Functional connectivity across the human subcortical auditory system using an autoregressive matrix-Gaussian copula graphical model approach with partial correlations": Code: roi-12_mean_ts.txt

```
11561.816406
11437.751953
11482.009766
11409.195312
11340.194336
11251.398438
11167.736328
11100.081055
11210.074219
11255.886719
11257.466797
11251.174805
11328.885742
11295.445312
11291.601562
11270.000000
11193.588867
11207.272461
11277.431641
11338.782227
11296.682617
11294.186523
11299.521484
11290.610352
11235.862305
11230.409180
11194.999023
11158.200195
11238.380859
11271.846680
11254.938477
11248.172852
11206.768555
11277.875000
11329.377930
11360.726562
11365.700195
11377.354492
11345.931641
11235.640625
11262.469727
11279.259766
11283.430664
11262.598633
11190.601562
11152.479492
11259.981445
11306.424805
11297.509766
11297.307617
11300.647461
11281.169922
11274.829102
11180.746094
11135.150391
11258.963867
11341.437500
11320.988281
11308.949219
11274.846680
11366.730469
11374.280273
11388.943359
11321.743164
11257.557617
11348.122070
11311.271484
11315.687500
11349.866211
11280.065430
11285.549805
11348.916992
11348.569336
11302.538086
11276.529297
11254.886719
11298.757812
11368.541992
11393.305664
11382.086914
11327.442383
11356.169922
11400.981445
11389.617188
11425.198242
11370.138672
11417.649414
11345.967773
11330.724609
11378.153320
11365.981445
11304.265625
11218.267578
11319.111328
11336.229492
11365.250000
11360.282227
11317.906250
11345.401367
11321.891602
11309.910156
11275.236328
11234.101562
11301.710938
11347.490234
11333.608398
11330.954102
11292.221680
11316.535156
11370.599609
11385.458984
11365.272461
11368.152344
11306.039062
11352.562500
11352.551758
11353.870117
11350.881836
11248.867188
11225.788086
11435.770508
11546.035156
11472.616211
11427.390625
11397.833984
11366.813477
11330.074219
11293.850586
11261.903320
11247.728516
11204.514648
11252.058594
11290.743164
11244.178711
11243.969727
11178.907227
11231.551758
11279.288086
11334.293945
11310.478516
11272.816406
11361.260742
11363.141602
11365.726562
11337.584961
11258.538086
11311.560547
11350.921875
11370.791992
11350.431641
11285.939453
11297.889648
11336.392578
11398.991211
11448.548828
11414.090820
11470.807617
11409.092773
11336.240234
11277.982422
11217.211914
11293.605469
11346.674805
11382.448242
11382.500000
11348.616211
11431.026367
11371.758789
11360.384766
11340.220703
11335.944336
11326.951172
11345.039062
11329.856445
11403.572266
11405.638672
11394.361328
11341.791016
11293.526367
11234.508789
11287.403320
11341.203125
11359.029297
11376.945312
11432.982422
11504.694336
11501.816406
11517.089844
11436.829102
11403.776367
11445.382812
11428.581055
11469.914062
11416.451172
11487.200195
11516.832031
11477.338867
11378.717773
11411.006836
11371.650391
11300.472656
11234.016602
11345.025391
11367.988281
11337.337891
11264.237305
11263.787109
11265.266602
11263.470703
11226.823242
11183.250000
11264.785156
11335.095703
11369.284180
11350.136719
11379.095703
11422.942383
11395.643555
11321.439453
11341.479492
11358.596680
11353.937500
11282.535156
11289.647461
11335.424805
11363.620117
11368.388672
11352.748047
11378.508789
11307.107422
11329.673828
11346.875000
11324.111328
11243.410156
11262.225586
11376.996094
11393.338867
11397.333008
11375.593750
11320.366211
11340.658203
11391.406250
11347.137695
11356.575195
11311.550781
11269.308594
11319.857422
11350.200195
11342.332031
11334.720703
11239.350586
11328.623047
11392.588867
11416.665039
11343.683594
11317.148438
11378.049805
11427.137695
11440.577148
11430.195312
11386.250000
11296.682617
11359.189453
11304.058594
11326.143555
11254.666992
11270.605469
11277.972656
11313.199219
11309.717773
11356.751953
11429.571289
11380.762695
11357.520508
11307.228516
11204.150391
11239.838867
11281.428711
11312.906250
11367.517578
11373.149414
11393.871094
11440.156250
11392.568359
11306.913086
11279.800781
11233.251953
11169.038086
11215.338867
11265.765625
11292.933594
11372.882812
11372.179688
11353.334961
11310.900391
11324.877930
11300.756836
11302.689453
11311.956055
11302.676758
11228.039062
11335.853516
11403.476562
11385.044922
11360.896484
11297.032227
11361.906250
11387.451172
11376.639648
11339.477539
11402.862305
11486.302734
11429.424805
11372.341797
11494.250977
11475.656250
11406.464844
11384.048828
11415.721680
11396.401367
11335.301758
11220.411133
11280.527344
11305.237305
11286.395508
11330.229492
11422.017578
11440.098633
11414.543945
11373.041016
11415.363281
11357.361328
11345.063477
11280.753906
11198.810547
11201.973633
11286.875000
11339.646484
11338.120117
11310.227539
11274.005859
11259.081055
11262.918945
11331.192383
11320.762695
11302.027344
11230.811523
11313.969727
11350.613281
11337.830078
11335.843750
11415.879883
11414.585938
11387.530273
11321.592773
11343.595703
11315.781250
11331.469727
11282.760742
11312.805664
11389.741211
11377.788086
11351.571289
11315.204102
11292.853516
11325.498047
11314.547852
11300.758789
11256.658203
11344.367188
11428.904297
11421.607422
11411.134766
11339.605469
11344.413086
11334.981445
11268.894531
11219.596680
11257.795898
11329.893555
11322.214844
11342.942383
11280.038086
11334.112305
11391.852539
11414.808594
11367.641602
11257.021484
11312.772461
11353.594727
11323.318359
11281.861328
11327.840820
11385.244141
11394.223633
11383.931641
11339.143555
11422.672852
11388.024414
11344.268555
11263.656250
11340.110352
11386.520508
11384.375000
11393.288086
11450.346680
11441.074219
11365.349609
11388.600586
11309.455078
11197.937500
11256.945312
11300.835938
11311.368164
11317.561523
11293.819336
11285.074219
11387.573242
11438.119141
11406.605469
11345.359375
11246.451172
11327.738281
11339.761719
11351.998047
11345.816406
11338.843750
11372.590820
11351.352539
11310.725586
11243.656250
11192.844727
11229.333008
11244.892578
11279.916992
11212.894531
11345.134766
11341.251953
11349.506836
11286.700195
11304.487305
11339.912109
11344.452148
11307.804688
11341.338867
11463.545898
11489.787109
11405.421875
11316.946289
11298.114258
11322.155273
11275.074219
11287.607422
11299.090820
11251.182617
11269.765625
11333.769531
11337.394531
11291.678711
11253.133789
11205.846680
11110.455078
11159.972656
11229.186523
11287.688477
11280.903320
11228.724609
11164.119141
11297.476562
11443.014648
11410.021484
11389.811523
11370.477539
11317.458984
11243.169922
11226.348633
11253.948242
11266.739258
11286.352539
11243.748047
11164.907227
11249.616211
11314.979492
11286.921875
11291.578125
11231.994141
11250.062500
11332.976562
11352.829102
11305.421875
11274.987305
11282.178711
11272.249023
11294.753906
11356.490234
11304.437500
11339.936523
11325.105469
11311.625977
11322.798828
11303.328125
11250.028320
11359.325195
11323.975586
11265.580078
11346.976562
11325.666016
11297.265625
11250.679688
11309.728516
11332.702148
11359.043945
11395.914062
11416.422852
11355.138672
11366.545898
11313.093750
11300.024414
11197.080078
11237.588867
11262.596680
11247.418945
11224.125977
11220.655273
11303.179688
11307.308594
11296.235352
11203.121094
11179.855469
11196.552734
11194.926758
11220.146484
11216.801758
11327.111328
11349.361328
11327.760742
11336.195312
11332.963867
11276.262695
11284.840820
11252.969727
11229.847656
11191.820312
11138.093750
11172.489258
11268.358398
11316.614258
11384.779297
11357.721680
11337.834961
11413.096680
11365.973633
11332.916016
11297.867188
11287.891602
11255.942383
11348.433594
11353.876953
11353.655273
11341.257812
11252.333008
11271.875000
11273.552734
11267.664062
11233.422852
11230.041016
11298.542969
11394.004883
11392.925781
11402.090820
11362.976562
11285.958984
11324.090820
11351.706055
11321.605469
11287.187500
11183.242188
11203.452148
11248.708984
11296.862305
11351.512695
11415.785156
11414.126953
11407.345703
11412.623047
11412.867188
11364.963867
11252.215820
11247.320312
11292.075195
11288.317383
11190.968750
11294.270508
11483.813477
11551.215820
11548.818359
11546.771484
11452.528320
11417.295898
11349.322266
11263.011719
11168.596680
11119.498047
11169.629883
11175.583008
11176.760742
11138.104492
11159.231445
11307.389648
11310.728516
11298.936523
11242.763672
11187.641602
11160.640625
11123.119141
11120.006836
11169.787109
11303.208984
11278.795898
11250.801758
11240.195312
11191.439453
11182.296875
11198.645508
11157.119141
11156.925781
11218.837891
11284.449219
11292.891602
11291.245117
11280.147461
11265.734375
11277.587891
11324.372070
11333.011719
11308.691406
11275.110352
11288.425781
11321.257812
11289.172852
11335.856445
11373.340820
11372.487305
11270.760742
11268.973633
11318.533203
11329.734375
11283.214844
11295.627930
11279.219727
11353.971680
11393.672852
11394.002930
11382.019531
11394.471680
11366.050781
11320.024414
11328.754883
11341.214844
11303.227539
11353.644531
11411.110352
11385.377930
11325.874023
11277.750977
11190.784180
11167.911133
11286.416016
11310.855469
11314.034180
11260.029297
11331.669922
11316.363281
11317.598633
11291.135742
11264.638672
11260.841797
11173.376953
11230.574219
11346.362305
11361.380859
11346.711914
11329.110352
11307.141602
11363.483398
11353.930664
11297.778320
11255.169922
11307.119141
11284.228516
11239.242188
11210.403320
11278.451172
11300.476562
11307.535156
11330.738281
11298.926758
11269.568359
11256.422852
11328.289062
11323.000977
11299.649414
11284.301758
11239.951172
11317.750977
11325.871094
11405.369141
11376.628906
11381.937500
11360.862305
11274.191406
11134.492188
11242.448242
11367.296875
11348.541016
11278.840820
11256.706055
11230.012695
11197.628906
11212.681641
11195.672852
11209.784180
11156.336914
11162.694336
11216.500000
11209.875977
11181.385742
11132.784180
11129.286133
11234.246094
11258.759766
11289.472656
11327.193359
11325.416016
11334.790039
11323.988281
11272.588867
11307.284180
11355.545898
11331.551758
11287.024414
11313.996094
11308.642578
11374.518555
11370.074219
11378.565430
11464.793945
11434.107422
11419.245117
11384.057617
11381.629883
11397.554688
11371.598633
11325.388672
11262.105469
11266.182617
11293.680664
11332.320312
11334.933594
11402.763672
11432.303711
11402.083984
11458.706055
11392.951172
11340.171875
11281.361328
11193.636719
11234.130859
11296.479492
11309.791016
11348.071289
11360.118164
11412.120117
11489.624023
11487.883789
11451.043945
11374.487305
11300.513672
11348.599609
11343.885742
11308.541992
11311.887695
11316.448242
11259.778320
11295.072266
11264.230469
11260.605469
11213.043945
11189.713867
11209.713867
11255.313477
11289.784180
11303.419922
11280.262695
11376.938477
11379.464844
11365.361328
11308.907227
11313.758789
11334.488281
11354.588867
11345.841797
11416.686523
11466.901367
11459.032227
11447.920898
11449.459961
11402.862305
11385.718750
11345.749023
11321.746094
11315.960938
11269.465820
11284.613281
11347.085938
11381.915039
11399.662109
11356.740234
11297.546875
11292.296875
11375.516602
11429.080078
11420.585938
11307.568359
11314.160156
11360.478516
11331.054688
11320.727539
11312.538086
11264.147461
11277.062500
11378.910156
11385.659180
11343.548828
11302.605469
11227.652344
11221.916016
11240.974609
11307.327148
11368.795898
11385.012695
11456.605469
11432.463867
11389.114258
11326.888672
11172.099609
11197.161133
11277.568359
11285.086914
11314.804688
11263.941406
11260.198242
11338.798828
11326.826172
11303.268555
11292.439453
11275.476562
11258.159180
11384.972656
11392.975586
11297.771484
11349.978516
11323.970703
11280.057617
11314.136719
11304.473633
11268.500000
11182.200195
11233.521484
11244.377930
11266.766602
11231.940430
11244.081055
11301.465820
11360.978516
11400.698242
11396.093750
11369.186523
11363.604492
11280.125000
11303.624023
11385.285156
11370.291992
11359.208984
11320.936523
11301.507812
11328.516602
11323.204102
11407.933594
11437.425781
11437.635742
11454.173828
11480.781250
11489.913086
11469.237305
11353.246094
11292.488281
11270.970703
11254.564453
11211.684570
```
