## Supplementary material for "Functional connectivity across the human subcortical auditory system using an autoregressive matrix-Gaussian copula graphical model approach with partial correlations": Code: roi-13_mean_ts.txt

```
10616.824219
10537.978516
10446.283203
10409.571289
10376.334961
10332.526367
10327.946289
10335.853516
10349.039062
10410.439453
10431.814453
10369.415039
10333.655273
10346.195312
10339.117188
10332.431641
10327.474609
10287.633789
10294.988281
10338.310547
10354.005859
10346.847656
10299.935547
10341.125000
10357.409180
10354.097656
10343.994141
10292.470703
10268.859375
10309.004883
10319.009766
10311.620117
10304.239258
10261.766602
10296.519531
10324.774414
10348.304688
10321.412109
10319.843750
10333.504883
10289.504883
10282.653320
10307.849609
10290.880859
10290.704102
10277.050781
10266.696289
10334.426758
10356.331055
10368.834961
10362.237305
10361.840820
10352.514648
10351.632812
10328.857422
10313.027344
10360.467773
10362.249023
10350.048828
10341.689453
10336.321289
10396.522461
10418.955078
10426.708984
10398.997070
10369.968750
10374.699219
10355.227539
10359.513672
10398.555664
10386.823242
10392.912109
10406.209961
10406.402344
10412.131836
10387.879883
10405.077148
10446.684570
10458.342773
10435.747070
10416.978516
10356.467773
10366.283203
10401.166016
10375.265625
10381.725586
10356.240234
10369.422852
10333.461914
10338.016602
10333.190430
10336.125977
10341.865234
10315.419922
10365.498047
10382.310547
10364.787109
10337.259766
10294.441406
10319.620117
10328.023438
10328.594727
10328.116211
10309.820312
10328.476562
10355.830078
10360.013672
10367.466797
10351.563477
10399.413086
10426.291992
10410.979492
10401.998047
10396.525391
10395.059570
10425.524414
10409.717773
10429.149414
10398.835938
10381.626953
10413.960938
10465.708984
10449.336914
10399.320312
10365.153320
10351.878906
10334.055664
10318.838867
10299.744141
10291.484375
10276.513672
10277.816406
10308.807617
10316.652344
10311.078125
10322.032227
10302.504883
10352.728516
10372.462891
10386.067383
10375.454102
10358.122070
10411.724609
10414.035156
10396.914062
10389.560547
10348.927734
10371.856445
10399.966797
10374.802734
10359.985352
10333.179688
10356.875977
10390.342773
10405.955078
10407.154297
10385.191406
10375.615234
10363.490234
10350.166992
10328.746094
10362.827148
10404.936523
10415.183594
10418.469727
10395.632812
10381.678711
10418.699219
10406.257812
10388.883789
10386.500977
10402.817383
10433.769531
10452.285156
10437.660156
10456.364258
10443.218750
10424.184570
10405.110352
10391.062500
10390.310547
10461.426758
10491.998047
10490.764648
10482.101562
10466.826172
10432.563477
10402.437500
10401.541016
10373.254883
10345.526367
10395.491211
10414.208984
10439.522461
10449.635742
10476.226562
10481.366211
10461.170898
10436.254883
10440.868164
10428.406250
10389.503906
10394.447266
10442.255859
10429.680664
10407.283203
10380.889648
10386.347656
10394.765625
10392.126953
10380.041992
10359.480469
10396.760742
10435.308594
10441.039062
10426.206055
10421.771484
10409.331055
10395.087891
10383.077148
10375.451172
10381.306641
10367.297852
10301.183594
10311.044922
10331.417969
10349.782227
10384.326172
10370.528320
10342.070312
10331.116211
10356.671875
10366.036133
10369.666992
10351.583008
10388.095703
10457.683594
10464.981445
10452.214844
10433.094727
10378.856445
10400.945312
10420.736328
10413.228516
10417.202148
10401.541992
10376.244141
10410.719727
10405.882812
10393.776367
10375.448242
10370.475586
10425.401367
10453.951172
10434.821289
10409.310547
10374.190430
10435.142578
10438.734375
10427.624023
10419.539062
10398.998047
10369.216797
10387.730469
10394.187500
10351.536133
10326.284180
10309.770508
10365.698242
10386.964844
10352.204102
10362.635742
10380.029297
10375.401367
10352.647461
10329.880859
10308.972656
10336.938477
10346.415039
10416.075195
10457.367188
10440.677734
10421.567383
10416.678711
10391.580078
10360.060547
10370.586914
10350.497070
10371.585938
10427.674805
10432.643555
10404.171875
10427.094727
10427.912109
10412.956055
10387.890625
10407.191406
10394.090820
10394.035156
10395.839844
10374.078125
10384.774414
10410.854492
10443.324219
10441.176758
10421.679688
10399.425781
10419.254883
10433.327148
10420.269531
10415.871094
10451.478516
10428.651367
10347.281250
10363.434570
10387.025391
10374.735352
10366.223633
10407.620117
10429.000000
10405.803711
10384.718750
10369.102539
10388.977539
10401.849609
10400.461914
10402.884766
10443.745117
10437.713867
10412.490234
10399.651367
10430.436523
10427.284180
10416.568359
10402.656250
10392.109375
10420.059570
10446.522461
10437.073242
10420.157227
10407.018555
10392.971680
10356.445312
10347.975586
10382.041992
10391.067383
10380.460938
10381.287109
10395.093750
10391.334961
10369.000977
10363.709961
10409.542969
10393.601562
10362.349609
10356.102539
10366.461914
10376.975586
10371.161133
10354.875000
10375.560547
10404.754883
10393.026367
10386.977539
10357.109375
10378.872070
10404.167969
10383.296875
10361.379883
10343.817383
10382.698242
10409.473633
10406.042969
10422.411133
10412.986328
10419.041016
10402.353516
10381.655273
10356.438477
10389.464844
10423.732422
10431.813477
10434.916016
10412.809570
10423.547852
10434.107422
10416.776367
10381.967773
10358.106445
10391.779297
10392.452148
10370.484375
10351.204102
10370.470703
10387.628906
10382.870117
10342.901367
10338.105469
10344.208008
10307.862305
10273.467773
10272.447266
10329.009766
10383.117188
10375.608398
10377.279297
10336.591797
10335.339844
10311.933594
10311.263672
10279.641602
10264.913086
10317.278320
10363.075195
10377.624023
10381.308594
10340.797852
10344.390625
10398.853516
10410.148438
10397.419922
10362.512695
10325.215820
10343.851562
10363.287109
10376.357422
10356.686523
10358.191406
10364.496094
10343.450195
10320.893555
10304.124023
10321.915039
10355.176758
10366.363281
10347.664062
10355.942383
10379.228516
10401.323242
10381.177734
10342.394531
10337.646484
10348.185547
10321.245117
10313.364258
10345.958984
10408.333984
10431.742188
10398.914062
10360.208008
10356.770508
10357.203125
10351.371094
10350.868164
10341.162109
10319.528320
10306.920898
10359.256836
10335.661133
10298.785156
10276.429688
10262.373047
10257.955078
10317.821289
10349.807617
10354.764648
10344.779297
10330.834961
10324.120117
10379.282227
10395.476562
10376.053711
10344.750000
10339.666992
10308.160156
10287.141602
10247.897461
10271.464844
10287.595703
10279.819336
10270.227539
10279.726562
10337.842773
10328.455078
10339.637695
10343.615234
10324.066406
10338.616211
10335.661133
10315.125977
10267.552734
10265.083984
10300.640625
10359.933594
10386.767578
10378.805664
10388.355469
10391.773438
10356.555664
10384.076172
10410.289062
10390.277344
10381.422852
10385.371094
10368.239258
10340.560547
10380.512695
10381.833984
10386.049805
10377.580078
10367.800781
10413.400391
10420.597656
10396.142578
10378.443359
10337.689453
10318.026367
10290.694336
10260.632812
10238.211914
10280.924805
10321.975586
10336.514648
10321.850586
10324.972656
10353.484375
10329.441406
10287.029297
10227.548828
10238.935547
10264.444336
10263.410156
10273.508789
10261.282227
10325.337891
10339.016602
10353.553711
10361.574219
10333.697266
10265.279297
10265.274414
10262.824219
10256.604492
10252.521484
10247.369141
10267.348633
10333.134766
10369.558594
10371.761719
10364.957031
10347.211914
10366.327148
10348.003906
10317.776367
10288.598633
10291.791992
10291.399414
10322.150391
10332.267578
10326.824219
10319.602539
10294.708008
10317.799805
10329.803711
10332.234375
10343.990234
10311.371094
10365.226562
10384.309570
10361.264648
10339.528320
10321.227539
10323.387695
10341.070312
10330.168945
10312.885742
10298.181641
10299.548828
10317.334961
10310.077148
10315.044922
10318.392578
10356.315430
10340.408203
10356.740234
10371.247070
10371.114258
10361.809570
10339.129883
10357.028320
10375.915039
10382.833008
10365.608398
10409.155273
10452.301758
10428.716797
10437.295898
10405.456055
10345.002930
10314.400391
10291.350586
10281.717773
10231.280273
10237.853516
10284.921875
10304.958008
10293.635742
10293.780273
10305.839844
10341.825195
10348.156250
10327.732422
10313.487305
10302.155273
10297.974609
10295.047852
10262.215820
10284.822266
10336.251953
10314.791992
10280.348633
10285.314453
10287.111328
10293.141602
10303.045898
10309.482422
10289.435547
10309.142578
10317.866211
10298.581055
10289.405273
10299.305664
10287.895508
10294.186523
10324.700195
10338.428711
10338.704102
10331.110352
10329.468750
10366.485352
10374.600586
10382.527344
10364.289062
10326.932617
10303.552734
10306.707031
10322.022461
10308.823242
10294.223633
10286.791992
10276.130859
10311.640625
10353.155273
10366.784180
10316.179688
10319.716797
10297.752930
10308.506836
10332.180664
10369.114258
10381.945312
10395.391602
10400.848633
10368.377930
10318.926758
10279.795898
10278.693359
10289.082031
10331.730469
10378.665039
10399.573242
10362.737305
10414.704102
10400.453125
10381.060547
10368.303711
10359.329102
10327.350586
10298.187500
10297.530273
10319.923828
10279.386719
10245.850586
10269.129883
10275.062500
10277.689453
10271.389648
10260.139648
10243.144531
10270.538086
10285.292969
10281.335938
10290.565430
10339.074219
10348.889648
10336.572266
10334.711914
10317.300781
10290.163086
10277.868164
10298.467773
10309.313477
10311.597656
10304.271484
10293.701172
10285.118164
10339.847656
10350.208984
10323.057617
10315.150391
10305.781250
10322.399414
10338.971680
10359.362305
10369.552734
10331.600586
10280.572266
10242.677734
10258.623047
10240.785156
10207.242188
10167.764648
10184.897461
10192.570312
10233.135742
10285.935547
10314.685547
10331.157227
10329.878906
10329.582031
10382.293945
10387.443359
10375.204102
10350.317383
10326.816406
10301.633789
10298.852539
10266.250000
10277.638672
10282.576172
10286.678711
10296.874023
10304.957031
10326.726562
10356.166992
10342.059570
10328.385742
10347.766602
10356.094727
10357.121094
10333.156250
10346.965820
10336.410156
10323.977539
10316.226562
10307.140625
10343.382812
10347.080078
10318.296875
10371.273438
10366.828125
10378.208984
10354.417969
10362.312500
10349.229492
10343.332031
10343.536133
10352.138672
10390.943359
10420.326172
10416.008789
10414.934570
10397.266602
10418.206055
10423.873047
10403.771484
10391.134766
10382.238281
10349.272461
10392.901367
10411.874023
10395.148438
10363.422852
10315.245117
10264.453125
10271.706055
10253.419922
10250.744141
10256.379883
10251.431641
10287.291016
10325.528320
10343.559570
10349.071289
10358.342773
10406.982422
10416.796875
10412.364258
10378.186523
10351.802734
10360.020508
10326.922852
10347.042969
10352.951172
10380.724609
10359.083008
10340.087891
10328.221680
10287.634766
10251.016602
10253.337891
10263.155273
10262.078125
10262.933594
10308.865234
10348.326172
10364.249023
10371.084961
10360.879883
10340.846680
10376.442383
10433.933594
10442.016602
10443.898438
10410.391602
10395.420898
10419.174805
10401.989258
10388.999023
10380.004883
10377.255859
10375.858398
10407.013672
10386.778320
10368.048828
10347.858398
10314.190430
10321.583008
10339.291016
10327.333984
10336.180664
10346.932617
10366.274414
10362.424805
10321.069336
10275.134766
10266.192383
10296.086914
10350.475586
10355.975586
10351.525391
10332.496094
10345.226562
10344.409180
10333.917969
10310.939453
10295.875000
10303.421875
10309.000977
10327.927734
10319.458984
10356.676758
10362.179688
10352.922852
10324.924805
10339.082031
10334.132812
10318.876953
10306.921875
10357.437500
10387.382812
10400.506836
10392.954102
10363.592773
10389.105469
10425.999023
10443.253906
10385.118164
10370.104492
10352.774414
10354.038086
10370.814453
10425.355469
10417.575195
10413.565430
10390.813477
10366.203125
10346.000977
10295.841797
10355.077148
10360.340820
10408.051758
10388.797852
10376.692383
10377.823242
10345.677734
10319.032227
10322.641602
10320.263672
10323.665039
```
