## Supplementary material for "Functional connectivity across the human subcortical auditory system using an autoregressive matrix-Gaussian copula graphical model approach with partial correlations": Code: roi-14_mean_ts.txt

```
11266.024414
11158.365234
11109.901367
11046.045898
10944.962891
10850.106445
10803.875977
10750.966797
10824.955078
10903.833008
10943.199219
10990.503906
10980.550781
10945.176758
10952.917969
10953.064453
10908.939453
10918.898438
10944.817383
10993.777344
10996.144531
10980.928711
10994.114258
10959.893555
10910.875977
10883.874023
10863.994141
10862.376953
10884.547852
10895.112305
10902.951172
10936.944336
10929.975586
10931.748047
10954.201172
11010.247070
11032.376953
11020.142578
11014.026367
10932.186523
10910.756836
10942.608398
10960.460938
10938.901367
10903.180664
10849.261719
10922.593750
10968.511719
10942.332031
10975.174805
10986.834961
10995.418945
10956.884766
10926.626953
10888.211914
10956.453125
11018.637695
11028.292969
11011.199219
10996.526367
11036.432617
11103.910156
11099.360352
11054.212891
11003.473633
10993.763672
10975.208008
10969.129883
11020.559570
10955.214844
10980.440430
11039.532227
11042.043945
10992.375977
11004.521484
10960.797852
10991.285156
11047.805664
11065.854492
11075.515625
11056.660156
11074.386719
11099.180664
11047.383789
11086.778320
11069.126953
11108.651367
11098.375977
11086.016602
11070.940430
11050.050781
11029.571289
10986.446289
10990.797852
10998.770508
11018.373047
11044.068359
11011.248047
11004.518555
10982.854492
10971.789062
10958.960938
10914.873047
10945.578125
10979.333008
10999.496094
11014.416992
11003.186523
11031.592773
11033.186523
11047.827148
11015.331055
11013.194336
11017.510742
11026.850586
11009.277344
11003.843750
11046.991211
10997.622070
11012.840820
11108.436523
11178.259766
11124.225586
11085.131836
11030.433594
10997.085938
10968.214844
10926.980469
10903.427734
10874.723633
10850.165039
10865.866211
10874.990234
10868.172852
10869.381836
10831.529297
10857.403320
10942.695312
10995.205078
11006.502930
10954.909180
10972.896484
11008.775391
10990.578125
10955.360352
10928.355469
10947.316406
10993.936523
10999.988281
10984.995117
10952.438477
10946.562500
10943.425781
11024.579102
11102.611328
11109.402344
11097.794922
11065.638672
10999.125000
11003.333008
10915.524414
10935.905273
11016.356445
11071.141602
11074.232422
11068.616211
11084.385742
11054.174805
11034.237305
11000.913086
10948.787109
10946.829102
11000.382812
11011.295898
11055.373047
11084.309570
11052.191406
11001.129883
10955.999023
10911.227539
10940.358398
10983.820312
11017.366211
11055.053711
11098.518555
11178.422852
11198.164062
11184.835938
11121.885742
11094.041016
11124.606445
11109.939453
11176.655273
11151.700195
11180.265625
11190.984375
11172.184570
11072.623047
11034.337891
11011.754883
10923.896484
10910.765625
10968.115234
10978.065430
10929.466797
10876.301758
10858.753906
10826.834961
10849.101562
10843.393555
10831.170898
10862.717773
10965.697266
11033.196289
11036.671875
11002.917969
11012.948242
11034.695312
10966.472656
10913.442383
10961.452148
11019.168945
10990.462891
10941.523438
10953.240234
10967.774414
10966.510742
10965.505859
11030.673828
10998.887695
10965.461914
10982.991211
10990.550781
10922.489258
10947.131836
10975.813477
11042.843750
11029.386719
10987.172852
10946.844727
10985.955078
11011.405273
10987.874023
10978.641602
10945.954102
10917.472656
10936.577148
10935.913086
10930.599609
10957.362305
10888.795898
10963.730469
11029.770508
11062.206055
11015.331055
11018.929688
11025.989258
11045.350586
11072.327148
11085.762695
11041.250977
10968.885742
10935.557617
10905.683594
10867.475586
10838.526367
10828.647461
10834.378906
10932.325195
11011.622070
11064.265625
11066.200195
11044.041016
10975.697266
10927.971680
10853.340820
10834.946289
10824.810547
10895.779297
10968.613281
11026.382812
11070.438477
11037.481445
10993.031250
10905.235352
10861.990234
10842.055664
10778.028320
10793.940430
10869.278320
10965.541992
11028.499023
11021.916016
10985.770508
10971.356445
10916.416016
10874.275391
10869.347656
10862.603516
10885.641602
10869.317383
10959.270508
11028.309570
11018.353516
10998.068359
10996.243164
10987.098633
11016.191406
11004.690430
10990.156250
11058.135742
11143.857422
11128.895508
11042.531250
11141.182617
11174.291992
11099.428711
11092.300781
11040.664062
11009.815430
10950.368164
10888.330078
10860.064453
10883.592773
10946.782227
10948.124023
11001.285156
11056.511719
11076.487305
11079.040039
11020.053711
11003.742188
10963.857422
10912.559570
10811.194336
10811.313477
10860.426758
10930.778320
10947.378906
10901.146484
10885.788086
10840.009766
10849.197266
10904.873047
10940.757812
10910.884766
10854.196289
10857.172852
10955.468750
11002.718750
10989.416016
11001.998047
10979.270508
10986.453125
10955.164062
10876.522461
10857.161133
10849.125000
10889.960938
10965.436523
10988.753906
10980.470703
10951.672852
10898.109375
10909.993164
10899.825195
10860.646484
10891.622070
10876.807617
10962.827148
11044.421875
11076.475586
11044.503906
10977.187500
10942.297852
10892.573242
10863.090820
10810.122070
10854.094727
10892.395508
10913.885742
10945.257812
10895.433594
10948.235352
11012.749023
11017.612305
11027.458984
10941.857422
10909.393555
10948.642578
10970.582031
10929.083984
10972.472656
10984.375977
11012.749023
11023.309570
10989.658203
10991.483398
10976.863281
10974.611328
10875.774414
10886.453125
10987.431641
11004.250000
11082.501953
11046.754883
11109.599609
11044.388672
10989.461914
10972.121094
10862.366211
10856.257812
10901.854492
10917.975586
10916.222656
10909.049805
10967.309570
11026.958984
11036.893555
11006.061523
10939.401367
10852.245117
10886.197266
10899.971680
10950.449219
10983.669922
10992.979492
10983.679688
10952.220703
10920.306641
10858.075195
10802.121094
10802.278320
10806.708984
10871.523438
10869.753906
10916.884766
10973.700195
10975.807617
10934.994141
10938.470703
10933.368164
10931.181641
10935.507812
11027.553711
11097.510742
11103.126953
11058.477539
10990.395508
10951.930664
10951.524414
10858.501953
10842.341797
10861.900391
10879.352539
10934.465820
10964.757812
10941.725586
10881.312500
10824.201172
10795.403320
10695.818359
10732.431641
10795.589844
10863.713867
10861.922852
10870.773438
10876.036133
10957.154297
11040.760742
11029.614258
10982.529297
10939.277344
10923.229492
10864.962891
10793.892578
10824.612305
10831.251953
10875.079102
10843.214844
10787.965820
10772.812500
10846.398438
10871.609375
10905.622070
10879.599609
10851.393555
10942.885742
10994.945312
10942.281250
10905.461914
10868.930664
10854.196289
10872.159180
10907.009766
10910.304688
10917.367188
10970.622070
10932.001953
10861.345703
10915.888672
10905.840820
10948.147461
10931.519531
10920.344727
10897.219727
10870.722656
10894.639648
10874.522461
10940.043945
10934.466797
10927.624023
10982.735352
11009.515625
10979.082031
10944.276367
10882.089844
10891.478516
10785.454102
10811.337891
10803.144531
10841.828125
10837.655273
10836.760742
10852.894531
10860.492188
10830.171875
10785.199219
10780.625000
10722.807617
10723.457031
10780.077148
10815.326172
10891.151367
10915.275391
10938.236328
10924.906250
10942.935547
10928.191406
10884.236328
10835.179688
10817.579102
10771.391602
10702.900391
10775.454102
10833.107422
10950.472656
10990.315430
10969.638672
10986.865234
10985.205078
10955.624023
10896.783203
10887.878906
10883.352539
10923.101562
10983.478516
11000.261719
10977.390625
10950.376953
10839.612305
10869.858398
10837.304688
10810.681641
10778.541016
10788.915039
10910.112305
10935.277344
10957.577148
10967.035156
10983.234375
10888.748047
10897.939453
10926.396484
10889.651367
10884.442383
10794.683594
10750.321289
10775.004883
10838.950195
10928.621094
11008.323242
11064.332031
11077.825195
11033.845703
10999.573242
10992.109375
10870.121094
10893.008789
10868.299805
10864.770508
10823.553711
10924.410156
11067.946289
11142.493164
11131.465820
11160.753906
11086.613281
11020.186523
10948.568359
10838.020508
10746.831055
10701.454102
10659.621094
10690.323242
10740.043945
10706.848633
10774.065430
10855.859375
10862.933594
10840.174805
10788.875000
10725.270508
10659.411133
10685.035156
10723.491211
10778.145508
10845.802734
10855.979492
10805.754883
10798.599609
10744.381836
10710.879883
10733.618164
10712.326172
10734.194336
10827.014648
10864.484375
10852.250000
10856.368164
10850.296875
10847.687500
10880.702148
10890.393555
10904.935547
10899.422852
10850.911133
10884.532227
10876.879883
10843.695312
10875.185547
10892.488281
10945.110352
10944.523438
10921.347656
10893.217773
10874.958008
10866.375000
10896.554688
10894.135742
10966.430664
10974.749023
10972.594727
11003.503906
10985.742188
10889.519531
10847.546875
10861.951172
10919.529297
10902.930664
10993.941406
10994.112305
10970.074219
10911.337891
10825.345703
10737.502930
10728.449219
10790.313477
10865.909180
10869.483398
10890.623047
10895.427734
10838.572266
10830.623047
10820.695312
10789.035156
10760.041016
10748.250000
10826.266602
10930.969727
10945.488281
10916.654297
10886.201172
10829.830078
10870.885742
10902.969727
10885.352539
10857.578125
10882.072266
10842.643555
10786.070312
10773.888672
10844.147461
10889.085938
10880.099609
10878.256836
10860.230469
10820.690430
10873.264648
10891.318359
10858.011719
10865.800781
10853.949219
10834.869141
10901.920898
10906.382812
11008.657227
11000.219727
10981.725586
10933.772461
10925.234375
10890.729492
10913.682617
10999.639648
10917.372070
10858.327148
10784.492188
10745.476562
10736.009766
10764.227539
10770.935547
10756.345703
10729.296875
10761.631836
10748.639648
10749.005859
10728.174805
10696.095703
10717.694336
10760.214844
10799.764648
10848.334961
10889.619141
10903.432617
10894.395508
10892.762695
10845.356445
10884.683594
10923.112305
10911.604492
10898.288086
10874.887695
10869.979492
10942.788086
10967.166016
11006.583008
11052.336914
11027.585938
11012.649414
10977.278320
11010.769531
10974.215820
10937.327148
10900.492188
10828.843750
10838.663086
10832.716797
10809.442383
10853.061523
10952.839844
10990.703125
11028.608398
11047.963867
10962.708008
10908.089844
10888.014648
10775.390625
10779.475586
10855.247070
10891.810547
10889.030273
10938.295898
11022.749023
11084.516602
11097.993164
11071.500977
10992.633789
10935.658203
10898.271484
10863.373047
10810.334961
10788.327148
10858.734375
10851.869141
10836.327148
10797.405273
10766.577148
10728.889648
10725.599609
10771.824219
10796.162109
10849.088867
10876.858398
10897.750000
10977.566406
10944.200195
10927.623047
10882.037109
10878.534180
10918.278320
10920.838867
10924.603516
11044.511719
11094.778320
11100.454102
11101.265625
11031.585938
10959.386719
10953.665039
10915.629883
10889.072266
10874.668945
10865.928711
10868.817383
10882.363281
10951.995117
10964.063477
10927.789062
10868.979492
10874.239258
10932.005859
11001.246094
11011.903320
10923.301758
10945.316406
10941.190430
10905.426758
10878.831055
10865.164062
10836.642578
10892.169922
10987.421875
10978.160156
10950.093750
10895.954102
10782.542969
10802.240234
10761.335938
10849.043945
10941.115234
10994.666992
11071.082031
11054.884766
10994.181641
10931.844727
10821.015625
10817.849609
10826.817383
10855.894531
10867.728516
10852.328125
10849.668945
10899.208008
10906.471680
10872.825195
10828.441406
10827.624023
10875.000000
10935.460938
10913.098633
10908.968750
10878.984375
10882.882812
10907.787109
10896.461914
10893.219727
10867.573242
10782.101562
10821.157227
10807.214844
10835.048828
10814.312500
10837.466797
10884.206055
10942.400391
10912.492188
10946.011719
10901.556641
10937.076172
10861.783203
10898.638672
10940.386719
10940.994141
10948.402344
10892.274414
10847.958984
10898.217773
10935.537109
11004.917969
10990.301758
10993.013672
11007.186523
11067.911133
11082.773438
11047.229492
11017.995117
10910.812500
10850.962891
10801.850586
10789.085938
```
