## Supplementary material for "Functional connectivity across the human subcortical auditory system using an autoregressive matrix-Gaussian copula graphical model approach with partial correlations": Code: roi-15_mean_ts.txt

```
10868.829102
10790.893555
10696.286133
10659.753906
10619.633789
10575.779297
10570.966797
10587.172852
10569.696289
10616.890625
10648.579102
10597.292969
10579.065430
10604.036133
10591.720703
10588.274414
10604.143555
10562.861328
10571.290039
10609.253906
10632.932617
10631.535156
10553.669922
10570.273438
10586.258789
10567.797852
10561.000977
10533.637695
10500.986328
10531.690430
10541.779297
10537.749023
10543.212891
10497.894531
10523.244141
10566.209961
10583.382812
10551.705078
10534.891602
10565.082031
10506.628906
10494.215820
10520.493164
10508.940430
10517.856445
10515.210938
10498.955078
10556.253906
10596.497070
10604.883789
10606.124023
10604.314453
10600.755859
10607.010742
10590.050781
10560.319336
10588.449219
10592.916992
10602.244141
10567.526367
10543.221680
10599.980469
10605.082031
10606.610352
10596.036133
10561.854492
10566.205078
10555.662109
10551.979492
10574.186523
10527.458008
10515.323242
10534.752930
10524.844727
10538.339844
10514.200195
10530.990234
10598.699219
10620.626953
10613.039062
10599.143555
10539.975586
10524.007812
10544.405273
10531.759766
10536.644531
10506.800781
10551.427734
10505.701172
10496.504883
10522.335938
10541.666992
10520.999023
10479.253906
10541.118164
10556.252930
10567.920898
10570.105469
10506.987305
10524.377930
10533.041992
10532.884766
10563.542969
10522.834961
10528.249023
10541.794922
10541.146484
10539.980469
10495.118164
10527.851562
10552.419922
10554.741211
10564.436523
10575.592773
10542.301758
10555.824219
10532.309570
10551.355469
10561.450195
10558.375000
10569.947266
10610.995117
10606.787109
10567.064453
10546.611328
10518.301758
10507.367188
10486.633789
10483.205078
10474.001953
10493.161133
10464.771484
10497.703125
10498.720703
10494.541992
10523.353516
10479.457031
10524.406250
10556.584961
10567.710938
10577.678711
10545.809570
10566.509766
10563.521484
10546.094727
10565.531250
10539.396484
10555.463867
10590.920898
10557.142578
10565.881836
10511.469727
10513.634766
10537.722656
10538.183594
10561.531250
10535.244141
10526.916016
10498.224609
10495.444336
10473.582031
10478.719727
10522.077148
10544.131836
10578.449219
10548.643555
10525.615234
10565.979492
10540.142578
10510.547852
10493.518555
10513.807617
10536.865234
10587.948242
10566.598633
10573.463867
10553.587891
10524.305664
10513.963867
10517.932617
10490.652344
10551.609375
10593.133789
10613.346680
10619.963867
10591.452148
10554.220703
10533.529297
10541.212891
10544.812500
10489.126953
10529.604492
10565.297852
10606.028320
10580.455078
10588.938477
10572.552734
10541.053711
10504.519531
10503.233398
10519.059570
10495.030273
10493.159180
10556.472656
10542.960938
10552.478516
10494.269531
10501.138672
10518.126953
10510.600586
10533.333008
10487.846680
10506.120117
10542.379883
10583.253906
10530.089844
10524.492188
10526.751953
10544.952148
10521.839844
10509.550781
10512.670898
10534.041992
10485.151367
10473.184570
10493.674805
10493.379883
10517.749023
10519.459961
10521.915039
10477.467773
10489.913086
10498.023438
10506.704102
10469.919922
10472.011719
10556.438477
10572.466797
10549.633789
10575.037109
10524.609375
10532.164062
10545.548828
10530.847656
10549.095703
10554.796875
10503.734375
10526.394531
10529.757812
10538.060547
10525.779297
10480.680664
10528.386719
10557.648438
10563.541992
10542.627930
10497.558594
10556.498047
10580.889648
10560.734375
10552.843750
10541.675781
10495.515625
10512.746094
10533.038086
10510.548828
10507.654297
10454.882812
10514.247070
10556.706055
10515.290039
10497.198242
10511.884766
10493.955078
10481.566406
10502.481445
10464.845703
10478.812500
10492.041992
10529.482422
10583.839844
10544.551758
10525.619141
10538.591797
10509.771484
10477.754883
10492.660156
10468.119141
10486.619141
10549.154297
10569.911133
10521.053711
10538.418945
10546.013672
10543.860352
10504.681641
10521.979492
10518.175781
10520.194336
10530.358398
10537.866211
10531.340820
10541.153320
10562.466797
10567.579102
10565.087891
10532.447266
10560.226562
10584.790039
10587.476562
10536.129883
10575.004883
10568.796875
10492.753906
10497.741211
10519.429688
10546.351562
10500.470703
10513.122070
10519.601562
10493.761719
10493.864258
10456.555664
10484.475586
10524.719727
10533.629883
10526.186523
10556.757812
10581.336914
10539.920898
10533.507812
10550.757812
10541.035156
10541.552734
10537.767578
10510.353516
10524.362305
10571.716797
10557.664062
10540.675781
10529.501953
10548.948242
10498.389648
10452.943359
10462.681641
10491.759766
10501.805664
10479.958984
10492.751953
10536.266602
10509.473633
10481.577148
10509.575195
10519.131836
10487.654297
10469.522461
10483.413086
10487.886719
10524.598633
10494.159180
10493.186523
10528.590820
10520.652344
10538.024414
10501.078125
10497.967773
10520.083984
10530.368164
10532.778320
10477.732422
10505.575195
10534.730469
10532.210938
10548.841797
10507.828125
10518.469727
10519.572266
10523.465820
10494.119141
10511.772461
10547.439453
10558.861328
10590.251953
10537.073242
10553.486328
10563.939453
10546.750000
10533.121094
10492.751953
10520.204102
10540.459961
10534.999023
10478.908203
10508.809570
10525.765625
10530.934570
10487.559570
10453.565430
10454.885742
10431.852539
10417.890625
10419.041992
10479.116211
10542.236328
10573.065430
10565.193359
10512.715820
10494.408203
10462.962891
10486.202148
10473.929688
10410.613281
10476.308594
10532.492188
10555.349609
10590.513672
10546.161133
10502.177734
10521.291992
10507.440430
10479.594727
10458.527344
10417.917969
10452.333984
10484.366211
10527.735352
10502.958984
10474.812500
10495.854492
10470.342773
10482.107422
10461.132812
10441.318359
10483.666992
10511.164062
10508.791016
10487.074219
10529.174805
10550.016602
10549.004883
10481.634766
10487.484375
10497.291992
10508.882812
10479.254883
10463.650391
10531.629883
10558.878906
10540.038086
10490.240234
10471.762695
10522.909180
10533.862305
10529.498047
10544.699219
10510.457031
10468.956055
10487.076172
10477.922852
10447.047852
10449.587891
10448.121094
10412.988281
10456.919922
10479.694336
10485.616211
10487.391602
10487.567383
10443.905273
10471.771484
10497.192383
10483.583008
10446.845703
10432.083008
10423.000977
10441.559570
10382.371094
10411.473633
10424.547852
10403.594727
10428.415039
10434.435547
10491.310547
10485.684570
10496.879883
10532.059570
10483.461914
10480.934570
10482.321289
10479.667969
10400.394531
10370.101562
10414.390625
10451.204102
10465.905273
10454.508789
10490.564453
10524.974609
10502.317383
10523.709961
10526.512695
10533.521484
10484.857422
10489.785156
10490.107422
10425.097656
10481.302734
10495.380859
10531.063477
10500.704102
10534.832031
10607.473633
10611.221680
10597.563477
10592.009766
10518.574219
10486.494141
10456.339844
10456.018555
10402.550781
10439.918945
10463.378906
10488.925781
10468.709961
10462.001953
10494.653320
10484.568359
10479.490234
10411.286133
10398.698242
10419.087891
10433.137695
10413.722656
10379.730469
10434.218750
10428.325195
10473.696289
10494.133789
10495.902344
10426.617188
10433.620117
10434.114258
10418.508789
10441.625000
10415.501953
10417.964844
10482.780273
10510.733398
10533.409180
10508.518555
10475.136719
10512.987305
10502.472656
10473.588867
10468.461914
10488.192383
10468.918945
10516.778320
10507.286133
10504.590820
10492.723633
10443.109375
10470.734375
10482.473633
10498.837891
10532.995117
10468.292969
10503.656250
10523.799805
10499.658203
10484.513672
10492.911133
10480.999023
10490.571289
10481.452148
10479.760742
10469.833984
10440.177734
10474.467773
10476.075195
10473.076172
10478.804688
10562.605469
10528.652344
10509.712891
10502.041992
10492.909180
10492.437500
10432.183594
10450.515625
10507.588867
10544.572266
10511.043945
10547.684570
10604.027344
10572.079102
10567.839844
10556.962891
10468.208008
10424.536133
10389.113281
10401.127930
10356.084961
10369.537109
10436.992188
10455.943359
10476.147461
10472.194336
10440.228516
10495.361328
10487.291992
10466.247070
10444.158203
10434.736328
10464.483398
10450.274414
10399.633789
10409.072266
10460.820312
10428.802734
10409.498047
10404.564453
10405.095703
10420.583984
10429.637695
10467.147461
10423.410156
10436.803711
10430.767578
10426.322266
10429.690430
10446.717773
10432.250977
10405.610352
10445.950195
10462.808594
10481.754883
10468.060547
10470.845703
10496.501953
10531.253906
10542.628906
10506.129883
10493.622070
10457.909180
10425.369141
10435.971680
10427.103516
10437.828125
10453.440430
10425.707031
10484.096680
10505.397461
10517.000977
10434.400391
10435.400391
10447.497070
10462.381836
10465.660156
10504.532227
10474.054688
10466.112305
10496.044922
10466.599609
10444.894531
10450.537109
10449.977539
10440.121094
10462.228516
10490.455078
10520.394531
10466.972656
10514.958984
10518.841797
10494.564453
10469.548828
10466.791016
10472.438477
10423.461914
10410.964844
10444.289062
10418.658203
10397.117188
10409.224609
10409.110352
10423.327148
10460.204102
10420.360352
10390.117188
10408.541992
10439.063477
10436.613281
10417.488281
10447.506836
10466.499023
10469.529297
10485.284180
10493.931641
10460.187500
10406.171875
10447.172852
10454.110352
10480.115234
10477.994141
10439.094727
10444.294922
10512.884766
10514.353516
10497.331055
10477.322266
10473.106445
10452.192383
10424.488281
10437.311523
10460.664062
10440.658203
10385.977539
10386.911133
10413.065430
10398.562500
10367.951172
10326.148438
10352.766602
10310.744141
10312.602539
10349.734375
10367.114258
10406.831055
10389.234375
10376.193359
10444.735352
10476.677734
10485.249023
10493.666992
10494.536133
10484.930664
10489.658203
10448.210938
10438.742188
10458.713867
10457.963867
10461.816406
10477.257812
10489.207031
10523.297852
10518.482422
10473.533203
10496.643555
10532.713867
10535.983398
10492.326172
10499.227539
10500.514648
10478.675781
10494.267578
10470.541992
10496.833008
10491.951172
10479.395508
10532.300781
10520.266602
10552.425781
10501.490234
10506.068359
10494.152344
10473.439453
10487.120117
10455.583984
10481.722656
10519.411133
10536.982422
10556.889648
10523.179688
10514.074219
10535.573242
10513.355469
10518.727539
10517.969727
10454.503906
10483.467773
10491.365234
10470.792969
10475.426758
10472.592773
10413.852539
10428.008789
10403.793945
10399.375000
10428.155273
10401.195312
10447.534180
10493.300781
10521.992188
10527.565430
10487.089844
10497.655273
10491.880859
10499.446289
10457.063477
10447.509766
10472.451172
10476.730469
10514.921875
10527.376953
10581.537109
10537.106445
10497.218750
10500.135742
10456.843750
10430.745117
10418.204102
10423.827148
10454.054688
10425.288086
10474.009766
10495.970703
10494.466797
10474.286133
10476.580078
10462.080078
10462.665039
10520.738281
10529.463867
10526.792969
10484.073242
10468.915039
10496.462891
10492.072266
10468.744141
10494.497070
10470.565430
10464.162109
10521.407227
10510.388672
10505.195312
10507.164062
10445.986328
10457.733398
10503.168945
10485.199219
10524.592773
10486.560547
10505.678711
10487.184570
10487.163086
10475.818359
10449.452148
10470.505859
10520.593750
10540.677734
10543.373047
10499.332031
10480.481445
10499.080078
10491.450195
10472.090820
10479.662109
10470.636719
10450.520508
10469.416016
10509.329102
10543.060547
10542.309570
10548.713867
10487.116211
10509.441406
10518.563477
10505.082031
10461.852539
10498.490234
10510.000000
10524.068359
10553.708984
10504.806641
10542.690430
10598.375977
10619.597656
10546.054688
10526.374023
10515.714844
10487.526367
10484.145508
10529.076172
10518.198242
10502.858398
10507.736328
10505.994141
10484.358398
10414.325195
10452.778320
10456.706055
10499.324219
10481.785156
10486.293945
10500.358398
10501.048828
10451.055664
10445.059570
10463.013672
10474.733398
```
