## Supplementary material for "Functional connectivity across the human subcortical auditory system using an autoregressive matrix-Gaussian copula graphical model approach with partial correlations": Code: roi-00_mean_ts.txt

```
9226.773438
9119.560547
9039.978516
9018.834961
8997.361328
8994.501953
9005.657227
9005.957031
9016.847656
9018.096680
9029.475586
9014.490234
8999.541016
8980.087891
8966.921875
8918.264648
8882.720703
8906.021484
8893.085938
8925.208984
8931.370117
8929.856445
8924.049805
8928.562500
8941.477539
8931.779297
8939.557617
8935.713867
8940.171875
8922.808594
8931.529297
8949.099609
8969.557617
8957.367188
8938.587891
8937.603516
8922.901367
8912.536133
8919.087891
8934.047852
8924.399414
8926.106445
8930.786133
8933.512695
8956.895508
8953.993164
8953.553711
8953.665039
8946.035156
8957.128906
8974.952148
8985.692383
8967.400391
8947.260742
8932.795898
8946.237305
8956.110352
8936.217773
8960.637695
8952.085938
8967.336914
8974.389648
8985.054688
8972.735352
8938.454102
8929.995117
8921.549805
8913.994141
8894.250000
8926.416016
8936.176758
8949.132812
8974.780273
9041.546875
9034.887695
8984.715820
8967.889648
8951.443359
8929.990234
8904.009766
8868.138672
8939.778320
9015.834961
9009.968750
8994.930664
8949.221680
8916.067383
8895.665039
8881.634766
8873.836914
8873.874023
8875.519531
8881.530273
8864.327148
8860.180664
8864.356445
8855.407227
8889.121094
8889.998047
8905.266602
8939.216797
8944.502930
8936.307617
8928.208984
8916.694336
8913.256836
8915.819336
8920.612305
8938.100586
8871.595703
8905.242188
8962.295898
9007.636719
8989.483398
8974.083984
8930.208008
8900.515625
8859.869141
8901.670898
8914.942383
8898.730469
8885.669922
8872.035156
8876.658203
8866.564453
8877.725586
8888.232422
8910.797852
8922.120117
8943.555664
8911.876953
8917.686523
8911.317383
8925.002930
8918.036133
8932.338867
8908.443359
8892.365234
8878.584961
8875.480469
8887.444336
8853.569336
8856.108398
8859.817383
8877.613281
8885.275391
8893.232422
8894.709961
8919.244141
8919.207031
8951.301758
8961.555664
8915.276367
8874.120117
8847.509766
8837.516602
8830.706055
8826.527344
8863.000000
8869.798828
8876.621094
8888.385742
8856.516602
8850.145508
8836.702148
8851.791992
8856.378906
8872.638672
8886.066406
8912.595703
8954.583984
8939.850586
8931.063477
8922.588867
8908.941406
8902.642578
8881.696289
8893.957031
8904.021484
8901.831055
8890.162109
8880.246094
8895.221680
8903.345703
8914.984375
8896.762695
8889.509766
8880.423828
8886.785156
8888.969727
8901.343750
8910.593750
8920.659180
8933.882812
8954.386719
8938.105469
8931.677734
8903.798828
8913.129883
8917.866211
8922.164062
8915.079102
8914.340820
8898.394531
8898.817383
8911.897461
8912.493164
8903.364258
8896.957031
8889.141602
8875.439453
8873.936523
8845.185547
8846.793945
8863.863281
8850.042969
8851.931641
8870.991211
8872.561523
8872.371094
8869.059570
8867.782227
8869.200195
8882.404297
8903.207031
8951.787109
8993.056641
8974.951172
8943.576172
8922.845703
8887.826172
8851.843750
8848.367188
8848.162109
8842.311523
8833.087891
8828.862305
8848.504883
8842.260742
8855.637695
8845.284180
8852.258789
8848.868164
8859.265625
8856.736328
8849.068359
8855.442383
8865.132812
8845.241211
8868.611328
8869.362305
8845.595703
8833.685547
8823.354492
8827.937500
8811.107422
8794.302734
8816.248047
8827.554688
8870.458008
8866.682617
8879.542969
8886.920898
8871.609375
8844.849609
8840.784180
8837.765625
8826.074219
8843.656250
8833.192383
8836.944336
8863.643555
8849.832031
8866.655273
8858.394531
8870.653320
8853.560547
8852.026367
8849.262695
8848.604492
8821.752930
8833.138672
8837.322266
8841.539062
8847.022461
8839.760742
8868.119141
8868.758789
8857.020508
8849.305664
8838.086914
8864.160156
8896.312500
8912.647461
8913.500977
8890.639648
8897.166992
8898.012695
8896.377930
8899.473633
8867.007812
8838.600586
8809.393555
8817.243164
8814.322266
8815.235352
8824.347656
8828.183594
8837.772461
8866.968750
8858.051758
8832.409180
8819.762695
8814.431641
8839.555664
8846.914062
8812.928711
8811.453125
8791.690430
8794.966797
8809.437500
8781.064453
8799.778320
8853.741211
8877.441406
8904.560547
8867.122070
8839.000000
8833.811523
8799.731445
8780.136719
8733.389648
8680.792969
8656.676758
8685.932617
8724.071289
8722.179688
8704.041992
8711.650391
8679.659180
8673.863281
8679.410156
8689.166992
8686.880859
8718.343750
8715.504883
8734.290039
8741.495117
8730.338867
8717.341797
8733.833008
8756.881836
8751.324219
8767.825195
8790.887695
8798.385742
8817.753906
8797.838867
8773.019531
8754.536133
8754.329102
8751.432617
8740.394531
8768.658203
8786.601562
8798.498047
8783.139648
8781.024414
8763.731445
8777.314453
8737.241211
8745.639648
8782.819336
8781.628906
8763.783203
8743.033203
8742.316406
8724.839844
8722.624023
8712.393555
8733.393555
8750.343750
8749.750000
8740.514648
8764.988281
8771.179688
8763.755859
8765.910156
8744.776367
8748.890625
8748.734375
8766.483398
8770.737305
8763.127930
8749.820312
8760.372070
8768.549805
8735.178711
8752.010742
8762.174805
8778.752930
8817.888672
8817.884766
8834.926758
8846.673828
8844.479492
8864.745117
8866.518555
8834.874023
8796.716797
8784.590820
8771.119141
8749.988281
8737.327148
8746.865234
8752.213867
8765.400391
8793.081055
8829.541992
8811.992188
8824.265625
8838.191406
8834.316406
8829.313477
8833.858398
8806.277344
8789.751953
8797.303711
8773.115234
8736.634766
8757.554688
8765.868164
8772.475586
8772.013672
8748.982422
8731.125000
8694.595703
8713.118164
8709.824219
8701.781250
8714.781250
8722.123047
8721.905273
8737.539062
8682.166992
8713.192383
8740.625000
8751.808594
8750.182617
8764.596680
8753.421875
8732.339844
8717.002930
8724.800781
8726.483398
8748.177734
8736.824219
8743.011719
8747.045898
8748.906250
8764.763672
8769.270508
8786.083008
8774.745117
8786.917969
8803.416992
8752.637695
8780.348633
8835.051758
8870.316406
8842.483398
8815.845703
8784.065430
8737.973633
8745.794922
8765.871094
8754.304688
8762.251953
8776.307617
8783.846680
8751.344727
8761.034180
8768.726562
8793.355469
8786.509766
8812.153320
8798.850586
8792.986328
8782.219727
8787.678711
8781.163086
8781.305664
8787.185547
8791.845703
8809.395508
8808.603516
8816.705078
8803.139648
8837.242188
8848.742188
8842.597656
8819.807617
8807.746094
8793.551758
8771.486328
8764.888672
8751.632812
8752.838867
8746.651367
8770.303711
8781.515625
8778.210938
8795.493164
8789.771484
8775.976562
8794.638672
8777.582031
8788.328125
8790.620117
8790.954102
8783.960938
8795.956055
8816.799805
8836.493164
8827.894531
8834.655273
8813.067383
8820.621094
8806.424805
8772.286133
8760.109375
8760.472656
8787.844727
8776.170898
8760.708008
8773.497070
8780.837891
8756.651367
8779.740234
8787.462891
8787.053711
8777.186523
8799.054688
8800.572266
8808.540039
8787.762695
8804.623047
8822.756836
8847.018555
8860.554688
8847.625977
8831.914062
8815.239258
8807.578125
8794.306641
8790.000977
8787.783203
8806.697266
8806.114258
8800.285156
8811.985352
8815.024414
8812.858398
8815.492188
8836.673828
8794.452148
8819.493164
8853.686523
8862.314453
8872.225586
8870.655273
8841.643555
8827.417969
8827.575195
8826.033203
8845.517578
8839.905273
8828.744141
8834.987305
8832.024414
8836.506836
8821.416992
8814.092773
8798.925781
8813.194336
8791.932617
8799.738281
8824.472656
8845.989258
8829.495117
8832.212891
8833.566406
8834.069336
8843.388672
8827.211914
8790.110352
8756.625977
8744.144531
8752.359375
8766.561523
8749.947266
8748.708984
8767.499023
8785.326172
8771.045898
8797.065430
8793.604492
8792.191406
8791.787109
8812.212891
8811.375000
8820.876953
8810.580078
8793.043945
8797.876953
8796.535156
8794.123047
8779.810547
8778.812500
8771.406250
8818.008789
8839.481445
8862.677734
8826.227539
8796.763672
8767.321289
8757.356445
8730.151367
8742.277344
8735.661133
8769.708984
8778.317383
8791.134766
8792.562500
8790.270508
8763.703125
8765.534180
8758.837891
8761.295898
8758.503906
8766.334961
8780.377930
8781.530273
8784.769531
8763.211914
8778.458984
8800.636719
8801.958008
8813.578125
8820.277344
8805.585938
8803.550781
8777.427734
8775.708984
8766.512695
8767.082031
8777.894531
8772.107422
8808.242188
8833.255859
8843.258789
8807.597656
8794.509766
8783.619141
8767.646484
8748.774414
8751.927734
8774.545898
8786.145508
8806.634766
8834.192383
8867.966797
8866.519531
8877.441406
8843.511719
8808.692383
8789.883789
8800.027344
8787.623047
8783.852539
8766.802734
8749.569336
8741.650391
8732.459961
8719.622070
8742.039062
8772.444336
8790.789062
8800.004883
8816.831055
8790.890625
8808.850586
8809.805664
8797.244141
8794.698242
8804.090820
8810.347656
8815.773438
8833.913086
8861.242188
8826.808594
8820.023438
8809.678711
8824.210938
8796.506836
8794.784180
8845.589844
8820.225586
8851.296875
8867.959961
8861.795898
8839.714844
8825.096680
8765.628906
8782.889648
8798.310547
8827.563477
8831.366211
8831.260742
8803.600586
8779.492188
8770.731445
8758.718750
8774.639648
8803.454102
8812.689453
8818.403320
8815.315430
8820.723633
8822.361328
8820.948242
8809.411133
8825.452148
8832.749023
8832.632812
8811.206055
8793.972656
8775.834961
8767.169922
8789.286133
8790.301758
8797.139648
8802.512695
8815.855469
8793.873047
8774.208984
8754.984375
8746.342773
8736.000000
8717.498047
8758.551758
8784.888672
8818.056641
8826.445312
8830.090820
8837.324219
8829.159180
8824.083008
8795.525391
8787.382812
8781.938477
8764.643555
8765.859375
8738.845703
8746.523438
8754.803711
8734.527344
8757.060547
8764.479492
8785.137695
8784.381836
8766.375000
8770.678711
8772.085938
8778.346680
8760.702148
8783.003906
8761.981445
8764.354492
8770.955078
8781.712891
8788.471680
8813.449219
8815.208984
8793.657227
8788.666992
8798.813477
8792.427734
8785.302734
8775.625977
8745.018555
8747.097656
8741.657227
8769.594727
8788.117188
8784.661133
8793.639648
8824.972656
8841.956055
8857.546875
8835.401367
8782.442383
8766.444336
8789.393555
8811.601562
8833.650391
8825.738281
8800.944336
8768.479492
8746.485352
8696.079102
8668.048828
8625.080078
8612.628906
8632.206055
8652.366211
8663.461914
8664.792969
8674.462891
8682.020508
8691.671875
8702.171875
8716.532227
8726.530273
8737.476562
8743.933594
8742.104492
8766.202148
8775.854492
8753.696289
8739.979492
8728.040039
8738.212891
8674.934570
8690.654297
8776.094727
8824.483398
8788.128906
8775.477539
8745.450195
8718.918945
8712.701172
8717.527344
8704.615234
8703.776367
8721.481445
8742.875000
8774.075195
8796.099609
8808.012695
8820.161133
8809.868164
8789.488281
8793.068359
8804.972656
8826.458984
8811.575195
8801.411133
8784.798828
8771.155273
8751.021484
8738.977539
8738.909180
8753.580078
8759.421875
8775.938477
8779.951172
8760.904297
8775.963867
8775.138672
8775.743164
8770.088867
8764.829102
8787.561523
8808.279297
8823.876953
8806.033203
8810.489258
8816.769531
8828.480469
8834.331055
8831.752930
8838.894531
8817.425781
8820.714844
8794.105469
8836.843750
8848.927734
8840.465820
8820.058594
8830.598633
8798.094727
8801.986328
8799.632812
8803.297852
8794.429688
8802.674805
8788.078125
8779.708984
8765.646484
```
