## Supplementary material for "Functional connectivity across the human subcortical auditory system using an autoregressive matrix-Gaussian copula graphical model approach with partial correlations": Code: roi-01_mean_ts.txt

```
11087.453125
10891.723633
10834.306641
10737.433594
10660.906250
10688.935547
10658.802734
10655.450195
10675.341797
10680.703125
10725.477539
10723.673828
10636.386719
10576.062500
10567.781250
10534.255859
10549.502930
10489.569336
10508.488281
10531.226562
10574.349609
10581.930664
10589.852539
10568.226562
10551.208984
10552.869141
10608.138672
10626.071289
10600.253906
10602.969727
10490.273438
10595.198242
10622.885742
10646.698242
10617.341797
10622.928711
10582.535156
10592.929688
10565.276367
10587.964844
10532.950195
10526.500000
10615.863281
10567.185547
10609.768555
10610.090820
10606.520508
10635.084961
10578.758789
10669.443359
10693.817383
10636.208984
10601.046875
10627.601562
10582.106445
10565.639648
10546.815430
10565.836914
10639.101562
10584.067383
10558.583984
10653.188477
10634.710938
10551.771484
10607.135742
10520.105469
10472.356445
10509.909180
10411.597656
10488.873047
10535.069336
10549.066406
10606.881836
10673.710938
10615.375977
10596.758789
10632.055664
10530.608398
10516.658203
10517.292969
10419.889648
10534.148438
10685.635742
10711.618164
10632.305664
10557.590820
10490.509766
10457.261719
10472.639648
10504.708984
10410.571289
10432.636719
10448.019531
10455.900391
10400.632812
10389.513672
10493.364258
10446.532227
10434.576172
10466.209961
10530.491211
10517.700195
10514.529297
10520.442383
10508.698242
10491.212891
10475.317383
10455.342773
10496.607422
10415.484375
10476.545898
10622.061523
10675.032227
10605.434570
10607.196289
10521.706055
10503.793945
10422.125977
10505.448242
10560.773438
10526.806641
10466.660156
10432.602539
10467.566406
10408.798828
10422.975586
10433.095703
10423.996094
10463.293945
10463.978516
10544.921875
10454.643555
10450.360352
10509.619141
10493.820312
10532.350586
10538.149414
10518.171875
10445.818359
10479.156250
10368.483398
10359.639648
10402.084961
10389.479492
10449.082031
10426.850586
10492.757812
10467.079102
10454.893555
10483.672852
10557.661133
10498.580078
10458.599609
10328.775391
10349.524414
10379.432617
10307.553711
10346.012695
10353.687500
10410.415039
10414.613281
10462.921875
10452.479492
10342.035156
10379.876953
10430.531250
10364.097656
10369.119141
10414.833984
10430.093750
10480.139648
10472.842773
10456.504883
10440.657227
10481.252930
10448.931641
10445.698242
10362.833984
10428.955078
10392.005859
10392.705078
10422.831055
10408.860352
10421.354492
10439.299805
10384.674805
10354.057617
10335.653320
10375.969727
10391.619141
10358.222656
10410.136719
10415.251953
10498.345703
10529.566406
10507.505859
10473.708984
10361.191406
10418.075195
10389.365234
10354.073242
10405.100586
10351.031250
10341.338867
10406.355469
10430.166016
10445.070312
10420.229492
10428.583984
10311.897461
10402.180664
10343.451172
10346.580078
10368.590820
10283.546875
10252.487305
10302.487305
10328.675781
10385.316406
10320.393555
10375.736328
10403.838867
10309.312500
10346.902344
10349.641602
10445.157227
10501.065430
10493.078125
10448.445312
10386.495117
10320.490234
10314.718750
10296.118164
10321.091797
10315.623047
10266.023438
10277.956055
10243.632812
10261.632812
10276.534180
10256.352539
10240.196289
10216.058594
10223.030273
10276.832031
10302.851562
10313.191406
10225.197266
10298.203125
10288.108398
10308.514648
10247.129883
10203.715820
10219.649414
10196.317383
10185.946289
10159.558594
10190.257812
10253.988281
10221.638672
10224.399414
10270.798828
10284.939453
10293.957031
10283.166992
10245.879883
10277.105469
10204.023438
10271.180664
10230.273438
10280.861328
10237.518555
10219.579102
10254.279297
10308.736328
10295.798828
10246.226562
10202.921875
10225.576172
10181.991211
10199.336914
10213.516602
10173.707031
10167.844727
10189.640625
10234.194336
10249.503906
10281.509766
10224.956055
10215.955078
10224.254883
10241.859375
10292.926758
10308.755859
10241.745117
10230.885742
10263.742188
10271.576172
10305.791016
10312.406250
10229.995117
10227.411133
10183.789062
10144.273438
10139.666992
10202.916016
10195.685547
10258.244141
10239.875000
10250.119141
10258.652344
10225.540039
10222.244141
10236.337891
10257.011719
10222.047852
10191.671875
10156.752930
10104.090820
10125.289062
10151.394531
10185.766602
10245.658203
10210.833008
10203.497070
10275.316406
10272.246094
10255.338867
10205.288086
10141.830078
10115.461914
10078.803711
10010.312500
9982.988281
9976.897461
10010.867188
9986.798828
9959.332031
9984.332031
9966.882812
9919.759766
9932.173828
9990.937500
9940.336914
10019.488281
10032.192383
10039.338867
10077.676758
10074.556641
10041.516602
10131.163086
10119.902344
10084.157227
10102.372070
10210.394531
10224.365234
10235.865234
10175.657227
10086.437500
10066.773438
10156.459961
10104.141602
10106.847656
10121.955078
10084.717773
10169.176758
10250.152344
10107.356445
10133.115234
10072.992188
10091.777344
10052.892578
10196.602539
10096.139648
10079.764648
10022.340820
10076.834961
10010.509766
9974.371094
10045.913086
10010.661133
10057.301758
10066.974609
10049.762695
10084.497070
10118.967773
10150.872070
10090.820312
10117.404297
10030.188477
10114.467773
10158.055664
10135.596680
10085.755859
10119.164062
10111.171875
10082.720703
10066.548828
10142.308594
10030.069336
10108.688477
10149.443359
10118.120117
10177.048828
10218.135742
10247.583008
10247.053711
10259.662109
10179.233398
10178.347656
10082.170898
10068.245117
10006.676758
10046.781250
10050.272461
10044.092773
10107.431641
10180.388672
10220.588867
10115.788086
10170.618164
10161.698242
10182.340820
10222.610352
10130.904297
10136.540039
10168.826172
10132.707031
10068.622070
10006.755859
10025.821289
10040.713867
10068.703125
10050.631836
10007.814453
9919.736328
9930.984375
9963.355469
9964.669922
10005.758789
9974.173828
10037.779297
10071.197266
10057.125000
9977.213867
10046.240234
10107.203125
10124.766602
10091.918945
10078.875977
10042.443359
10051.906250
10026.872070
9981.002930
9984.580078
10028.562500
10040.694336
10066.884766
10046.724609
10109.737305
10065.819336
10098.394531
10093.497070
10073.746094
10170.703125
10091.951172
10060.615234
10089.361328
10288.295898
10277.111328
10233.284180
10152.105469
10098.848633
10040.372070
10111.326172
10091.451172
10085.352539
10038.994141
10139.794922
10103.363281
10132.209961
10061.397461
10035.582031
10110.180664
10135.484375
10136.631836
10145.705078
10135.024414
10099.654297
10134.586914
10080.014648
10130.700195
10078.549805
10106.632812
10113.012695
10155.005859
10103.132812
10134.183594
10161.448242
10212.153320
10209.378906
10260.762695
10094.740234
10083.833984
10079.953125
10050.113281
10102.018555
10095.996094
10047.946289
10117.377930
10117.915039
10165.967773
10215.608398
10160.858398
10146.465820
10097.432617
10083.253906
10086.704102
10116.125000
10028.323242
10092.598633
10059.465820
10114.428711
10170.161133
10169.751953
10139.870117
10150.389648
10159.570312
10122.790039
10111.105469
10060.842773
10093.203125
10087.422852
10111.170898
10125.435547
10112.833984
10097.346680
10055.146484
10133.509766
10122.620117
10050.694336
10071.846680
10056.567383
10113.296875
10095.249023
10125.873047
10106.312500
10103.291016
10154.915039
10148.446289
10167.779297
10130.068359
10103.043945
10098.491211
10094.492188
10082.189453
10072.457031
10041.520508
10047.832031
10120.902344
10093.621094
10117.729492
10073.979492
10062.813477
10131.921875
10076.349609
10095.576172
10115.535156
10152.907227
10131.224609
10092.992188
10053.841797
10073.676758
10039.965820
10125.209961
10106.215820
10153.983398
10071.656250
10029.407227
10106.416016
10090.729492
10075.474609
10063.548828
10077.465820
10030.548828
10037.516602
10006.564453
10079.902344
10159.873047
10096.125977
10054.920898
10151.494141
10122.715820
10142.117188
10060.504883
9970.181641
9945.042969
9934.184570
9991.604492
10034.277344
10020.102539
9950.692383
9999.355469
10010.565430
10070.064453
10035.784180
10050.071289
10023.115234
10028.795898
9993.900391
10083.361328
10081.891602
10088.830078
10075.760742
10099.220703
10107.799805
10106.069336
10096.711914
10154.139648
10156.320312
10201.859375
10157.846680
10179.286133
10060.882812
10033.612305
10007.053711
9978.459961
9962.597656
9919.483398
9976.483398
9992.904297
10028.144531
9993.750000
10016.133789
10012.273438
9989.169922
9970.631836
10013.351562
10007.763672
9972.262695
10015.410156
10017.415039
10056.296875
10034.305664
10046.444336
10006.713867
10119.130859
10001.028320
10051.270508
10102.370117
10078.260742
10041.968750
10020.813477
10021.799805
10009.081055
10060.691406
10100.803711
10092.183594
10030.898438
10151.932617
10109.957031
10063.432617
10016.525391
10028.211914
9924.713867
9956.856445
9934.307617
9985.620117
10022.101562
10054.607422
10077.762695
10129.073242
10060.972656
10060.189453
10064.939453
10117.260742
10027.667969
10044.500000
10069.614258
9963.284180
9935.740234
9929.073242
9949.069336
9869.111328
9965.943359
9954.461914
10013.855469
10023.143555
10052.604492
10078.742188
10099.937500
10084.513672
10028.349609
10062.592773
10055.476562
10027.213867
10019.382812
10026.323242
10118.972656
10078.603516
10084.136719
10002.505859
10093.041016
10023.770508
9997.459961
10023.752930
10086.071289
10088.006836
10048.334961
10117.686523
10028.522461
9978.038086
9974.091797
9962.281250
10067.924805
10106.953125
10120.149414
10144.384766
10060.934570
10020.241211
10052.000977
9978.674805
9981.624023
10022.099609
10111.055664
10121.933594
10106.750000
10112.029297
10081.613281
10106.879883
10101.494141
10095.504883
10065.075195
10032.599609
10003.187500
10083.252930
10072.458984
10030.459961
10001.266602
10005.057617
10065.756836
10075.694336
10074.937500
10092.019531
10099.590820
9989.444336
9990.259766
9931.611328
9923.546875
9935.382812
9996.583984
10032.337891
10046.380859
10122.663086
10045.542969
10042.584961
10168.372070
10123.208984
10114.763672
10141.733398
10013.752930
9936.612305
9979.617188
9924.151367
10002.747070
9994.632812
9996.453125
10004.900391
10059.708984
10069.142578
10085.585938
10069.791016
10010.981445
10013.546875
9973.543945
10000.208984
10025.279297
10001.711914
10039.004883
9993.974609
9979.723633
9987.352539
10144.508789
10110.218750
10199.448242
10091.909180
10192.258789
10123.222656
10104.824219
10021.738281
9974.492188
9972.252930
9959.754883
10045.422852
10033.452148
10100.062500
10012.252930
10103.841797
10110.382812
10046.296875
10021.141602
9994.623047
9924.676758
9896.451172
9924.055664
10109.206055
10182.109375
10106.047852
10082.602539
10025.477539
9905.555664
9819.561523
9780.000977
9798.687500
9781.665039
9847.010742
9836.532227
9827.052734
9832.056641
9844.472656
9817.723633
9899.679688
9958.098633
9971.656250
10024.235352
9966.680664
10007.905273
10036.048828
10040.719727
10036.859375
10019.329102
10029.900391
9941.258789
9884.106445
9931.117188
10090.290039
10091.781250
10081.849609
10039.279297
9973.369141
10047.458984
10019.150391
9980.852539
10001.586914
9996.619141
10049.285156
10049.850586
10084.342773
10071.981445
10065.886719
10111.330078
10095.797852
10098.367188
10152.014648
10165.323242
10175.973633
10173.518555
10104.469727
10066.595703
9969.908203
9993.367188
10026.129883
10037.938477
9982.512695
10053.365234
10043.470703
10017.136719
10044.022461
10053.762695
10092.713867
10033.826172
10069.348633
10071.438477
10022.404297
10076.888672
10080.694336
10124.316406
10101.299805
10094.025391
10082.375977
10149.119141
10142.519531
10065.959961
10114.380859
10113.011719
10084.502930
10112.455078
10209.588867
10187.876953
10144.193359
10131.808594
10046.634766
10097.665039
10089.958984
10116.150391
10115.436523
10108.038086
10049.117188
10033.198242
10051.333008
```
