## Supplementary material for "Functional connectivity across the human subcortical auditory system using an autoregressive matrix-Gaussian copula graphical model approach with partial correlations": Code: roi-02_mean_ts.txt

```
11055.300781
10918.215820
10804.983398
10757.849609
10758.082031
10723.678711
10717.156250
10727.253906
10751.874023
10744.983398
10763.787109
10764.601562
10749.955078
10704.523438
10694.833984
10653.732422
10599.045898
10572.851562
10613.170898
10651.230469
10655.939453
10629.475586
10630.864258
10646.753906
10633.701172
10636.220703
10662.971680
10684.460938
10653.045898
10632.935547
10659.372070
10694.506836
10721.910156
10716.891602
10683.340820
10704.378906
10680.508789
10669.932617
10658.872070
10670.735352
10667.655273
10667.536133
10651.635742
10698.493164
10723.126953
10725.137695
10701.567383
10689.241211
10713.417969
10710.683594
10728.821289
10729.211914
10696.750000
10682.690430
10681.291016
10698.590820
10709.490234
10710.827148
10732.811523
10727.077148
10743.254883
10759.564453
10759.058594
10728.112305
10693.593750
10696.945312
10675.139648
10656.500977
10646.450195
10681.435547
10718.273438
10704.083984
10751.443359
10798.343750
10815.119141
10777.366211
10746.433594
10707.772461
10728.791016
10676.475586
10622.916016
10708.041016
10797.527344
10803.155273
10769.737305
10740.279297
10707.889648
10675.239258
10658.512695
10644.383789
10623.064453
10668.287109
10667.038086
10637.537109
10619.702148
10613.325195
10616.083984
10630.836914
10644.908203
10677.632812
10724.808594
10721.453125
10718.948242
10714.974609
10721.843750
10702.409180
10721.965820
10714.260742
10750.624023
10623.507812
10665.764648
10769.377930
10786.921875
10794.915039
10792.126953
10759.343750
10688.556641
10669.441406
10690.829102
10725.875977
10696.309570
10684.721680
10673.492188
10679.696289
10666.104492
10671.735352
10687.604492
10705.313477
10721.384766
10751.474609
10726.431641
10726.479492
10717.568359
10713.571289
10718.172852
10734.325195
10725.732422
10712.480469
10697.351562
10699.631836
10679.794922
10639.547852
10642.745117
10673.191406
10677.516602
10693.435547
10719.018555
10762.644531
10757.948242
10737.042969
10758.654297
10772.569336
10729.346680
10675.711914
10655.575195
10650.338867
10644.382812
10653.488281
10681.430664
10703.395508
10708.041992
10712.352539
10686.390625
10651.663086
10653.871094
10650.404297
10663.174805
10695.889648
10708.970703
10733.727539
10736.186523
10752.585938
10739.528320
10722.076172
10702.138672
10703.952148
10712.055664
10722.519531
10729.070312
10715.434570
10693.809570
10686.582031
10697.239258
10721.708008
10752.660156
10753.165039
10720.687500
10715.787109
10720.314453
10718.000977
10728.643555
10741.363281
10746.958984
10775.979492
10792.610352
10798.739258
10784.055664
10772.384766
10771.899414
10762.995117
10759.401367
10757.878906
10750.579102
10748.192383
10751.447266
10763.794922
10757.781250
10735.962891
10734.599609
10723.227539
10700.329102
10695.344727
10692.619141
10676.579102
10673.322266
10681.988281
10687.023438
10695.750000
10706.842773
10716.408203
10717.243164
10707.169922
10710.413086
10716.426758
10765.882812
10792.687500
10825.490234
10836.364258
10824.026367
10792.311523
10756.826172
10704.333008
10701.636719
10687.958984
10696.954102
10683.977539
10686.634766
10666.325195
10682.218750
10689.797852
10668.060547
10640.246094
10667.350586
10712.405273
10725.779297
10691.784180
10700.087891
10705.555664
10699.513672
10713.552734
10734.890625
10714.457031
10702.172852
10695.918945
10690.057617
10680.041016
10658.397461
10662.716797
10688.950195
10681.083984
10726.884766
10763.395508
10752.536133
10725.876953
10724.223633
10692.418945
10683.695312
10672.496094
10695.926758
10701.487305
10673.099609
10681.418945
10715.301758
10733.579102
10728.835938
10734.226562
10728.064453
10729.580078
10711.643555
10695.243164
10684.660156
10689.969727
10677.628906
10672.471680
10694.958984
10706.924805
10736.051758
10744.858398
10730.294922
10715.339844
10719.058594
10745.447266
10773.510742
10766.705078
10765.377930
10796.360352
10772.772461
10772.081055
10774.964844
10766.025391
10735.347656
10705.856445
10664.477539
10655.043945
10688.029297
10696.822266
10701.540039
10718.742188
10724.926758
10742.396484
10744.302734
10723.734375
10695.713867
10700.895508
10732.512695
10720.729492
10693.462891
10648.635742
10651.770508
10660.966797
10694.054688
10684.397461
10650.194336
10646.030273
10717.607422
10781.733398
10751.962891
10692.997070
10687.027344
10672.505859
10662.953125
10641.575195
10569.321289
10546.604492
10550.866211
10570.025391
10591.116211
10591.069336
10592.655273
10569.871094
10556.138672
10548.114258
10563.515625
10553.003906
10533.287109
10547.701172
10595.445312
10610.054688
10615.211914
10615.327148
10615.585938
10640.522461
10646.787109
10626.204102
10678.805664
10686.148438
10720.931641
10697.361328
10669.856445
10667.053711
10662.508789
10663.213867
10654.230469
10656.498047
10680.510742
10719.923828
10710.895508
10696.397461
10659.895508
10677.352539
10645.556641
10655.890625
10710.621094
10696.358398
10661.847656
10637.987305
10652.564453
10646.050781
10622.598633
10631.832031
10621.186523
10640.732422
10644.051758
10679.782227
10695.485352
10682.361328
10686.377930
10667.115234
10668.901367
10665.975586
10664.776367
10680.052734
10682.814453
10672.343750
10657.748047
10661.991211
10650.471680
10644.860352
10656.806641
10662.960938
10678.725586
10679.447266
10688.189453
10739.992188
10740.891602
10739.130859
10754.511719
10787.273438
10748.211914
10721.916016
10699.712891
10680.199219
10649.951172
10635.922852
10648.987305
10660.680664
10654.413086
10680.210938
10692.654297
10702.725586
10731.836914
10756.910156
10741.150391
10697.802734
10706.652344
10739.641602
10720.442383
10710.114258
10656.068359
10638.310547
10641.802734
10695.244141
10687.646484
10686.692383
10652.495117
10619.238281
10607.447266
10618.957031
10624.606445
10633.107422
10620.583008
10640.471680
10613.107422
10616.273438
10548.667969
10604.188477
10651.274414
10660.039062
10641.974609
10662.284180
10654.266602
10645.092773
10616.729492
10622.461914
10608.529297
10616.736328
10634.758789
10669.880859
10655.113281
10680.372070
10700.583008
10702.349609
10690.428711
10688.969727
10717.280273
10672.031250
10602.298828
10658.083008
10740.066406
10775.428711
10773.429688
10720.583008
10664.974609
10644.314453
10655.826172
10672.449219
10664.080078
10655.587891
10690.353516
10687.666992
10666.996094
10670.866211
10672.599609
10679.834961
10698.026367
10719.207031
10699.658203
10691.557617
10682.309570
10698.944336
10707.745117
10690.868164
10703.029297
10685.689453
10708.297852
10716.283203
10715.188477
10716.801758
10708.706055
10752.426758
10753.032227
10745.200195
10710.598633
10706.103516
10692.410156
10680.741211
10680.360352
10674.953125
10677.866211
10682.600586
10682.875977
10691.626953
10708.462891
10701.330078
10683.341797
10667.373047
10673.684570
10679.371094
10677.341797
10675.583984
10683.428711
10686.038086
10695.127930
10718.416016
10711.080078
10689.283203
10692.843750
10717.155273
10709.730469
10699.542969
10661.187500
10660.756836
10684.559570
10678.346680
10681.100586
10683.625000
10689.593750
10673.075195
10705.699219
10717.173828
10697.111328
10677.547852
10680.732422
10711.402344
10730.733398
10736.511719
10718.121094
10732.730469
10758.015625
10772.560547
10772.186523
10728.996094
10724.343750
10732.730469
10714.061523
10695.939453
10687.395508
10702.396484
10715.950195
10712.352539
10702.435547
10709.098633
10714.275391
10723.309570
10739.752930
10717.468750
10712.679688
10762.739258
10777.693359
10761.182617
10762.739258
10723.625977
10690.975586
10703.208008
10712.436523
10738.690430
10760.617188
10726.365234
10731.788086
10750.505859
10752.965820
10716.607422
10694.857422
10683.602539
10657.245117
10648.378906
10670.735352
10722.550781
10741.967773
10745.401367
10734.238281
10727.199219
10727.282227
10729.007812
10701.918945
10663.554688
10642.424805
10605.979492
10615.084961
10641.250977
10638.208008
10654.309570
10657.811523
10658.542969
10667.264648
10697.006836
10697.239258
10684.041016
10659.850586
10674.488281
10703.360352
10725.957031
10716.761719
10679.658203
10668.123047
10693.602539
10698.139648
10695.566406
10685.334961
10732.287109
10709.377930
10766.104492
10792.595703
10730.634766
10682.631836
10666.091797
10640.059570
10616.890625
10619.241211
10626.727539
10622.735352
10645.808594
10675.956055
10663.342773
10651.153320
10651.567383
10637.810547
10645.768555
10637.620117
10629.832031
10640.029297
10657.640625
10676.264648
10647.646484
10638.375977
10636.494141
10647.867188
10682.751953
10710.487305
10727.199219
10697.463867
10701.772461
10684.853516
10657.394531
10638.398438
10647.271484
10657.956055
10614.552734
10669.608398
10696.800781
10692.136719
10666.568359
10659.035156
10640.687500
10599.560547
10597.938477
10614.483398
10635.882812
10641.821289
10676.834961
10689.129883
10678.904297
10685.615234
10731.363281
10730.613281
10687.284180
10676.390625
10658.749023
10665.157227
10651.071289
10609.969727
10586.677734
10577.300781
10562.996094
10568.458984
10591.293945
10608.370117
10646.309570
10682.386719
10671.069336
10658.723633
10671.920898
10675.704102
10671.927734
10689.361328
10692.380859
10681.749023
10686.989258
10710.358398
10715.813477
10690.257812
10671.838867
10643.194336
10647.033203
10631.724609
10663.444336
10673.187500
10679.833984
10695.492188
10666.836914
10678.004883
10681.164062
10681.457031
10662.998047
10634.245117
10677.072266
10676.553711
10703.273438
10695.335938
10666.257812
10638.108398
10640.477539
10624.007812
10630.729492
10690.248047
10715.220703
10725.882812
10719.457031
10687.958008
10683.558594
10682.305664
10675.456055
10648.343750
10654.166992
10673.086914
10672.523438
10669.030273
10662.502930
10639.419922
10646.201172
10687.530273
10671.479492
10669.677734
10683.125000
10680.409180
10626.677734
10621.740234
10613.370117
10591.770508
10579.404297
10593.102539
10618.931641
10679.330078
10665.157227
10671.455078
10714.424805
10726.583008
10692.589844
10668.537109
10652.201172
10650.986328
10616.970703
10574.945312
10589.270508
10614.737305
10629.243164
10596.873047
10593.260742
10605.069336
10622.618164
10638.522461
10624.346680
10627.398438
10622.759766
10622.779297
10619.094727
10632.989258
10625.614258
10607.809570
10615.273438
10626.592773
10622.705078
10636.043945
10664.539062
10671.376953
10661.388672
10667.596680
10654.681641
10647.049805
10637.438477
10597.603516
10586.755859
10607.948242
10651.546875
10679.583984
10678.408203
10604.281250
10670.936523
10678.645508
10689.340820
10685.496094
10647.468750
10591.428711
10585.860352
10622.500000
10692.612305
10698.545898
10652.492188
10625.173828
10596.081055
10557.099609
10504.864258
10443.197266
10454.855469
10456.531250
10467.359375
10485.703125
10486.555664
10509.769531
10519.983398
10536.948242
10561.142578
10574.398438
10571.817383
10562.549805
10572.807617
10607.362305
10639.885742
10651.014648
10612.696289
10595.785156
10596.155273
10618.760742
10544.682617
10553.501953
10683.429688
10710.321289
10676.560547
10648.486328
10625.052734
10605.050781
10585.080078
10587.666016
10570.665039
10582.425781
10603.534180
10629.929688
10649.011719
10697.039062
10696.712891
10686.174805
10682.256836
10693.727539
10665.906250
10677.288086
10698.010742
10688.258789
10680.370117
10677.085938
10654.578125
10623.879883
10616.198242
10602.911133
10600.358398
10619.550781
10649.020508
10630.815430
10627.764648
10633.098633
10657.708984
10654.414062
10663.249023
10657.605469
10671.166992
10684.367188
10701.808594
10685.195312
10665.436523
10656.158203
10685.815430
10707.173828
10713.775391
10702.845703
10706.838867
10720.530273
10645.586914
10689.985352
10728.301758
10713.457031
10663.968750
10657.880859
10665.891602
10656.750977
10679.472656
10676.423828
10670.686523
10665.713867
10657.394531
10644.185547
10636.188477
```
