## Supplementary material for "Functional connectivity across the human subcortical auditory system using an autoregressive matrix-Gaussian copula graphical model approach with partial correlations": Code: roi-03_mean_ts.txt

```
12101.541992
11916.671875
11817.556641
11790.143555
11674.584961
11627.530273
11517.020508
11675.587891
11744.248047
11625.748047
11718.997070
11670.623047
11652.833984
11564.748047
11494.061523
11488.935547
11400.915039
11362.854492
11470.261719
11580.222656
11623.167969
11556.667969
11658.217773
11537.288086
11505.087891
11628.028320
11628.343750
11594.100586
11616.232422
11451.748047
11632.507812
11683.966797
11684.844727
11681.464844
11718.736328
11667.061523
11660.820312
11677.280273
11660.134766
11597.103516
11666.151367
11649.844727
11619.739258
11635.278320
11713.026367
11683.094727
11715.044922
11631.068359
11761.694336
11716.255859
11814.204102
11695.892578
11770.796875
11697.795898
11776.814453
11566.627930
11691.194336
11787.757812
11787.657227
11694.143555
11819.201172
11828.747070
11818.086914
11836.951172
11725.975586
11654.418945
11714.477539
11592.777344
11624.155273
11681.359375
11618.499023
11645.695312
11702.979492
11802.232422
11824.576172
11795.970703
11693.219727
11748.137695
11704.289062
11689.495117
11619.639648
11814.915039
11883.419922
11827.949219
11852.502930
11757.480469
11623.361328
11674.632812
11710.790039
11593.867188
11678.947266
11707.289062
11684.408203
11709.670898
11637.791992
11633.519531
11668.921875
11454.527344
11668.209961
11780.782227
11796.308594
11719.648438
11740.137695
11776.791992
11716.943359
11761.332031
11675.176758
11713.625977
11692.527344
11720.972656
11706.949219
11840.824219
11847.639648
11928.917969
11867.674805
11789.540039
11738.339844
11712.216797
11773.815430
11833.868164
11782.028320
11794.075195
11687.671875
11728.717773
11756.858398
11702.595703
11659.707031
11706.306641
11798.809570
11862.068359
11752.971680
11744.520508
11764.930664
11745.379883
11843.472656
11809.610352
11855.804688
11772.483398
11826.807617
11701.658203
11634.570312
11714.703125
11708.696289
11752.885742
11674.758789
11737.353516
11823.597656
11914.397461
11789.053711
11747.899414
11787.748047
11857.570312
11731.597656
11657.174805
11690.195312
11603.579102
11609.049805
11622.985352
11616.323242
11684.504883
11740.617188
11742.651367
11664.401367
11646.889648
11694.697266
11625.339844
11700.953125
11729.615234
11722.970703
11721.030273
11752.103516
11792.208008
11731.913086
11847.866211
11711.070312
11588.179688
11730.489258
11711.396484
11739.599609
11639.411133
11744.240234
11711.716797
11733.459961
11793.270508
11769.408203
11784.688477
11641.689453
11666.979492
11688.208008
11621.940430
11752.242188
11732.860352
11746.879883
11811.552734
11857.811523
11848.018555
11855.513672
11804.893555
11732.084961
11686.927734
11800.423828
11765.396484
11717.438477
11735.424805
11765.783203
11760.408203
11750.717773
11797.611328
11715.357422
11820.618164
11771.557617
11755.446289
11762.936523
11707.088867
11599.730469
11721.187500
11687.643555
11761.024414
11713.736328
11730.057617
11776.332031
11679.347656
11695.082031
11715.398438
11690.899414
11807.944336
11854.932617
11923.042969
11946.094727
11765.707031
11729.050781
11733.104492
11694.742188
11730.160156
11653.174805
11711.340820
11611.623047
11709.450195
11681.056641
11683.536133
11667.629883
11589.600586
11710.312500
11691.033203
11694.710938
11708.819336
11648.447266
11696.173828
11772.075195
11668.538086
11705.817383
11722.235352
11660.007812
11657.275391
11579.708008
11638.996094
11599.679688
11663.107422
11615.205078
11562.992188
11692.895508
11732.408203
11744.892578
11752.378906
11695.219727
11620.376953
11705.832031
11670.194336
11687.682617
11645.369141
11584.362305
11552.632812
11728.075195
11689.622070
11760.013672
11697.360352
11733.532227
11703.701172
11645.809570
11569.254883
11648.744141
11617.194336
11631.917969
11572.260742
11660.243164
11693.897461
11787.070312
11717.298828
11627.374023
11696.679688
11734.713867
11764.626953
11745.540039
11760.666992
11730.194336
11775.935547
11665.946289
11663.718750
11759.950195
11758.437500
11678.583984
11671.043945
11639.649414
11591.587891
11621.898438
11551.762695
11643.492188
11675.904297
11762.994141
11701.421875
11739.814453
11752.515625
11685.577148
11772.936523
11699.225586
11679.829102
11672.062500
11518.957031
11593.614258
11667.961914
11621.489258
11643.920898
11513.764648
11441.629883
11574.871094
11740.087891
11780.637695
11490.623047
11535.332031
11595.373047
11587.120117
11547.164062
11469.632812
11364.659180
11408.154297
11386.196289
11431.718750
11367.219727
11416.438477
11384.755859
11357.716797
11396.685547
11346.953125
11386.257812
11373.129883
11382.311523
11479.206055
11510.828125
11511.899414
11544.253906
11470.212891
11487.631836
11548.970703
11577.389648
11497.287109
11656.360352
11622.338867
11561.082031
11542.197266
11537.713867
11605.592773
11509.659180
11540.070312
11473.305664
11516.728516
11610.900391
11640.620117
11625.002930
11565.424805
11568.988281
11575.333984
11602.555664
11645.910156
11602.407227
11567.336914
11563.751953
11543.832031
11426.047852
11523.315430
11483.016602
11500.252930
11563.962891
11579.051758
11588.510742
11600.342773
11563.626953
11519.937500
11562.485352
11570.195312
11593.930664
11617.237305
11623.984375
11631.049805
11615.905273
11646.089844
11582.563477
11590.552734
11618.270508
11603.312500
11603.701172
11523.342773
11559.155273
11671.590820
11695.049805
11672.601562
11669.544922
11747.774414
11780.139648
11655.492188
11655.117188
11539.944336
11584.603516
11508.232422
11556.777344
11510.631836
11568.023438
11566.625977
11637.235352
11500.060547
11564.190430
11703.567383
11647.700195
11693.559570
11631.940430
11575.752930
11639.426758
11561.854492
11637.792969
11496.755859
11530.581055
11465.764648
11532.352539
11575.556641
11504.124023
11353.862305
11393.010742
11414.587891
11407.075195
11486.908203
11482.743164
11556.395508
11522.203125
11488.505859
11457.295898
11475.464844
11523.913086
11553.163086
11560.322266
11635.807617
11559.537109
11583.733398
11593.383789
11458.255859
11505.375000
11510.620117
11565.283203
11578.868164
11528.289062
11601.152344
11631.897461
11596.898438
11612.807617
11549.766602
11635.697266
11563.951172
11487.730469
11385.479492
11584.958008
11726.709961
11777.963867
11725.494141
11615.401367
11554.520508
11585.109375
11543.355469
11612.056641
11582.350586
11561.328125
11625.177734
11604.293945
11645.468750
11567.707031
11564.722656
11578.202148
11613.807617
11693.591797
11663.103516
11601.204102
11667.733398
11654.305664
11686.291016
11647.174805
11662.917969
11639.576172
11663.415039
11631.225586
11598.469727
11704.055664
11705.800781
11686.375000
11752.947266
11726.791016
11620.313477
11681.829102
11574.167969
11603.299805
11599.089844
11583.281250
11623.418945
11599.901367
11707.435547
11704.373047
11735.254883
11718.881836
11688.478516
11611.128906
11646.028320
11614.136719
11620.875000
11647.431641
11580.244141
11581.963867
11582.865234
11643.860352
11643.520508
11627.865234
11664.462891
11655.203125
11697.385742
11620.671875
11623.330078
11570.757812
11653.382812
11630.587891
11661.553711
11606.311523
11670.623047
11647.934570
11700.749023
11571.533203
11618.416992
11652.357422
11622.847656
11652.020508
11689.242188
11658.229492
11568.905273
11689.333984
11708.818359
11676.184570
11667.379883
11675.746094
11662.117188
11635.879883
11655.087891
11611.238281
11656.440430
11621.517578
11659.306641
11594.216797
11669.482422
11600.246094
11698.886719
11681.305664
11623.236328
11630.944336
11564.994141
11627.496094
11730.462891
11676.450195
11603.789062
11581.962891
11555.867188
11557.604492
11594.862305
11661.517578
11586.952148
11585.687500
11515.591797
11591.930664
11614.353516
11612.492188
11564.195312
11551.298828
11541.348633
11491.680664
11560.761719
11611.607422
11567.427734
11635.481445
11700.248047
11563.525391
11642.180664
11648.799805
11578.673828
11544.761719
11404.216797
11459.791992
11416.388672
11496.863281
11467.396484
11492.780273
11555.180664
11507.354492
11575.205078
11591.291992
11541.225586
11508.325195
11495.299805
11510.443359
11611.459961
11618.450195
11617.359375
11565.062500
11574.525391
11613.482422
11645.603516
11605.938477
11674.465820
11737.491211
11631.582031
11633.251953
11744.790039
11655.114258
11572.330078
11480.539062
11491.250000
11415.996094
11419.850586
11507.735352
11542.000000
11576.264648
11562.673828
11562.941406
11513.379883
11556.283203
11491.065430
11500.427734
11458.262695
11452.427734
11500.042969
11587.216797
11548.573242
11565.377930
11568.056641
11480.070312
11480.845703
11576.515625
11592.606445
11673.362305
11558.959961
11507.713867
11593.839844
11498.548828
11600.549805
11533.229492
11562.949219
11494.915039
11526.524414
11612.594727
11561.697266
11467.510742
11504.611328
11505.117188
11389.882812
11481.117188
11390.345703
11451.341797
11468.873047
11586.289062
11515.572266
11447.155273
11524.129883
11597.792969
11600.566406
11589.696289
11489.281250
11589.062500
11542.086914
11472.549805
11435.980469
11484.962891
11419.704102
11375.778320
11408.618164
11408.699219
11530.618164
11523.865234
11566.097656
11532.962891
11555.705078
11476.266602
11586.635742
11562.534180
11638.995117
11535.292969
11533.042969
11636.308594
11618.425781
11576.083008
11590.826172
11440.520508
11546.997070
11421.822266
11520.057617
11552.676758
11466.366211
11574.149414
11556.833984
11467.926758
11414.940430
11447.418945
11493.766602
11560.009766
11435.229492
11559.495117
11650.511719
11598.384766
11542.271484
11482.798828
11486.914062
11424.879883
11454.254883
11484.606445
11553.935547
11614.940430
11631.864258
11686.679688
11599.211914
11656.117188
11560.257812
11637.657227
11468.871094
11533.235352
11563.314453
11599.828125
11491.455078
11531.529297
11508.180664
11543.566406
11576.234375
11615.249023
11512.332031
11557.285156
11538.774414
11492.657227
11428.328125
11303.502930
11402.444336
11400.215820
11441.052734
11469.422852
11512.958008
11464.251953
11507.064453
11635.050781
11605.017578
11588.437500
11576.568359
11490.514648
11493.663086
11439.519531
11357.280273
11467.540039
11461.315430
11530.946289
11516.872070
11465.710938
11574.109375
11535.812500
11623.421875
11562.205078
11601.339844
11463.139648
11451.363281
11553.575195
11525.716797
11571.591797
11463.042969
11493.709961
11536.328125
11532.876953
11659.492188
11608.833984
11613.184570
11654.160156
11648.660156
11649.770508
11618.542969
11537.974609
11361.732422
11439.248047
11491.750977
11517.669922
11541.679688
11564.866211
11489.694336
11455.001953
11552.993164
11469.058594
11541.705078
11478.030273
11321.614258
11214.826172
11376.284180
11525.199219
11582.584961
11543.020508
11513.081055
11484.203125
11384.623047
11199.371094
11276.289062
11264.628906
11278.533203
11267.447266
11265.535156
11284.513672
11323.921875
11289.412109
11343.421875
11384.739258
11410.381836
11393.285156
11377.853516
11399.718750
11428.308594
11487.497070
11513.767578
11464.129883
11452.475586
11371.292969
11402.790039
11420.264648
11451.780273
11595.139648
11644.113281
11640.326172
11519.144531
11519.621094
11576.828125
11462.536133
11497.873047
11469.110352
11484.219727
11486.040039
11504.371094
11482.234375
11584.792969
11626.754883
11598.165039
11667.489258
11743.751953
11590.837891
11718.614258
11706.151367
11697.133789
11616.108398
11622.005859
11551.197266
11537.505859
11553.899414
11517.842773
11488.440430
11457.696289
11463.272461
11544.865234
11594.927734
11589.167969
11524.144531
11529.357422
11568.392578
11511.690430
11559.059570
11562.291992
11594.041016
11646.087891
11468.726562
11522.706055
11591.643555
11620.783203
11618.796875
11593.715820
11581.223633
11572.408203
11545.481445
11500.904297
11578.497070
11628.964844
11525.267578
11396.161133
11489.222656
11507.823242
11574.412109
11580.796875
11560.845703
11437.763672
11546.419922
11479.617188
11494.328125
```
