## Supplementary material for "Functional connectivity across the human subcortical auditory system using an autoregressive matrix-Gaussian copula graphical model approach with partial correlations": Code: roi-04_mean_ts.txt

```
9842.614258
9722.214844
9820.021484
9739.090820
9847.656250
9886.762695
9802.380859
9649.150391
9365.131836
9422.728516
9614.490234
9896.523438
9629.601562
9682.281250
9610.031250
9534.737305
9681.564453
9805.007812
9666.517578
9346.150391
9248.277344
9416.537109
9507.758789
9726.255859
9682.030273
9622.548828
9390.933594
9825.545898
9650.791016
9986.984375
9662.088867
9606.035156
9305.199219
9453.852539
9468.876953
9701.722656
9648.718750
9849.701172
9833.948242
9791.981445
9619.615234
9561.638672
9932.833984
9887.076172
9328.954102
9676.040039
9899.501953
9930.135742
9563.945312
9468.773438
9857.236328
9685.656250
9572.029297
9688.406250
9731.742188
10121.204102
9874.163086
9465.924805
9798.472656
9961.859375
9611.012695
9324.389648
9782.864258
9618.922852
9637.419922
9663.291992
9462.177734
10036.728516
9568.096680
9692.652344
10020.685547
9254.845703
9372.417969
9671.845703
9615.947266
9736.889648
9738.933594
9311.306641
9487.921875
9547.519531
9493.837891
9381.775391
9507.937500
9856.919922
9667.486328
9429.508789
9581.466797
9482.739258
9636.941406
9874.691406
9693.994141
9722.167969
9597.583008
9590.085938
9698.427734
9453.105469
9686.267578
10092.331055
9856.400391
9321.333984
9467.521484
9440.062500
9479.513672
9720.107422
9681.955078
9637.687500
9552.715820
9533.015625
9662.126953
9571.006836
9567.835938
9700.041016
9625.312500
9655.212891
9745.458008
9785.494141
9752.847656
9309.542969
9341.586914
9493.902344
9586.366211
9848.914062
9665.109375
9593.489258
9560.763672
9664.064453
9821.750977
9972.880859
9617.884766
9400.554688
9750.504883
9477.417969
9703.442383
9852.361328
9770.989258
9529.618164
9587.498047
9787.417969
9526.566406
9795.923828
9821.481445
9462.207031
9439.421875
9582.865234
9721.335938
9824.048828
9429.821289
9188.736328
9597.210938
9256.336914
9399.460938
9660.665039
9884.828125
9555.693359
9545.979492
9767.017578
9441.557617
9486.194336
9412.187500
9470.558594
9394.536133
9556.693359
9686.236328
9422.482422
9548.632812
9796.873047
9522.513672
9638.890625
9394.310547
9554.695312
9691.875000
9538.372070
9593.193359
9602.160156
9639.312500
10117.265625
9823.041016
9491.385742
9714.388672
9818.753906
9619.835938
9742.634766
9753.690430
9735.450195
9513.818359
9564.053711
9750.451172
9538.867188
9439.853516
9719.513672
9478.626953
9614.163086
9631.521484
9876.285156
9750.980469
9507.255859
9662.669922
9603.596680
9848.457031
9871.663086
9785.902344
9659.019531
9954.244141
9828.514648
9865.736328
9691.021484
9851.113281
9824.869141
9806.010742
9770.103516
9888.662109
9763.407227
9735.263672
9711.664062
9992.011719
10054.528320
9815.138672
9678.478516
9965.439453
9959.529297
9634.804688
10070.207031
9503.193359
9742.222656
9393.583008
9962.427734
9962.083984
9839.808594
9912.664062
9900.768555
10038.011719
9981.738281
9815.722656
9925.882812
9902.681641
9812.814453
10066.630859
9741.724609
9859.385742
9941.011719
9960.021484
10162.865234
9901.590820
9826.750000
9654.883789
9877.703125
10164.293945
9889.511719
9641.491211
9962.020508
9688.546875
10026.138672
9863.736328
9948.495117
9805.746094
9698.859375
9822.259766
9755.908203
9987.506836
10083.397461
9991.687500
9933.500000
9785.371094
9911.187500
9905.969727
10078.287109
9746.173828
9872.636719
9659.140625
9835.455078
9985.726562
10105.574219
9935.578125
9793.552734
9836.301758
9988.651367
9906.916016
9780.820312
10225.484375
9926.265625
9947.103516
9994.406250
9705.482422
9959.480469
9944.332031
9890.718750
9811.587891
9954.188477
9924.803711
9871.226562
9903.001953
9850.998047
9861.999023
10207.511719
9898.451172
9366.603516
9874.783203
9570.953125
10004.449219
9652.155273
9703.851562
9909.941406
10048.385742
9840.160156
9829.966797
9724.014648
9909.269531
9956.491211
9857.541016
10136.570312
9992.232422
10138.487305
9905.753906
9877.871094
9787.344727
9812.774414
9942.747070
10293.462891
9725.894531
9919.640625
9891.483398
9890.230469
10221.648438
10292.166016
9960.356445
9638.814453
9696.052734
10292.350586
10179.078125
9597.783203
10002.766602
9773.400391
9729.281250
9838.277344
9961.151367
10165.215820
9822.725586
9824.076172
9851.324219
9814.652344
9726.445312
9856.580078
9829.888672
9890.023438
10066.729492
10110.451172
9838.540039
9836.857422
9705.568359
9739.857422
10080.490234
9947.664062
9560.675781
9845.158203
9579.536133
9617.997070
9924.669922
9922.498047
10138.640625
9697.792969
9904.736328
9924.693359
9993.482422
9805.863281
10041.363281
9851.732422
9915.942383
9880.891602
9998.890625
9930.658203
10044.557617
9806.908203
9832.834961
9942.272461
9981.146484
9682.945312
9854.535156
9826.323242
9912.275391
9949.580078
9778.593750
10001.869141
9905.744141
10032.288086
9801.098633
9905.480469
9949.568359
9693.617188
10118.387695
9979.576172
9897.660156
9910.743164
9891.197266
9666.522461
9817.046875
10126.002930
10085.372070
10145.214844
9833.130859
9731.057617
9898.894531
9976.001953
9952.855469
9915.346680
10015.386719
9700.798828
10009.169922
9773.923828
10038.977539
9954.983398
9998.357422
9988.898438
9912.599609
9746.267578
10251.353516
10088.740234
9666.226562
9933.119141
10287.555664
9898.804688
9871.798828
10040.716797
10187.468750
9979.753906
10157.013672
9915.677734
10027.296875
9938.066406
10021.379883
10234.147461
9661.310547
9678.548828
9636.099609
9855.912109
10018.784180
9690.734375
9708.570312
10004.125000
9803.416992
9916.718750
9830.689453
10178.082031
9992.638672
9730.681641
9711.183594
9719.387695
10006.472656
9892.041016
9809.308594
9989.328125
10113.009766
9895.533203
9897.490234
9888.726562
9814.640625
10005.068359
9881.262695
9876.009766
9795.763672
9949.666016
10003.363281
9895.869141
9954.195312
9650.630859
9939.486328
9720.174805
9554.175781
9777.794922
9694.197266
9875.740234
9999.680664
10025.548828
9817.052734
9919.288086
9761.644531
9874.589844
9992.416016
9906.649414
10023.072266
9869.311523
9742.775391
9747.238281
9975.669922
9973.529297
10044.046875
10071.523438
10094.886719
10003.023438
9984.675781
9907.852539
9950.084961
9786.906250
9883.572266
9962.856445
9990.656250
10154.763672
10121.884766
9911.511719
9794.724609
9890.803711
9798.011719
9990.445312
9907.417969
9873.445312
9856.074219
9898.765625
9805.496094
9988.447266
9814.631836
9856.453125
9852.458984
9883.705078
9898.802734
9682.561523
10046.753906
10024.364258
9884.894531
9762.172852
9818.220703
9777.708984
9851.300781
10079.164062
9903.939453
9753.453125
10140.801758
9995.113281
9882.707031
9827.195312
9799.183594
9815.046875
10017.521484
9826.821289
9601.061523
9806.013672
9664.988281
10017.826172
9870.068359
9746.494141
9889.023438
9807.918945
9861.061523
10172.382812
9720.156250
9917.232422
9941.900391
9928.169922
9925.000977
9893.269531
9831.369141
9959.023438
10011.203125
10021.636719
10020.662109
9955.228516
10092.362305
9963.242188
9895.807617
9975.878906
10013.867188
9831.662109
9952.612305
9893.880859
9941.650391
10040.617188
9960.812500
9800.642578
9615.939453
9739.713867
9946.319336
10043.763672
10004.250000
9760.574219
10032.852539
9853.736328
9927.353516
9740.128906
10112.344727
10012.214844
9888.257812
10128.044922
9966.890625
9845.128906
9854.502930
9733.531250
10002.207031
9954.247070
9680.046875
10068.037109
10275.164062
9838.898438
10196.361328
9648.931641
9640.580078
9704.572266
9936.822266
9771.204102
10100.025391
9862.208984
10067.140625
9713.788086
9802.789062
9784.101562
9969.709961
9874.231445
9926.030273
9767.033203
9825.849609
10102.271484
10206.730469
9889.107422
9816.443359
9808.080078
10010.947266
9855.548828
9714.953125
9933.291016
9902.216797
9860.226562
9940.488281
9936.535156
9610.977539
9732.707031
10029.826172
9867.070312
10005.652344
9800.924805
9814.593750
10029.968750
9798.368164
9888.810547
9890.212891
9816.427734
9751.604492
9717.285156
9879.847656
9776.871094
9942.076172
9581.820312
9847.615234
9963.219727
9803.257812
10002.552734
9980.502930
9865.173828
9750.763672
9886.683594
10031.775391
9825.193359
9797.910156
9797.158203
9713.972656
9846.734375
9958.487305
9998.755859
9878.621094
9762.688477
9793.601562
9620.892578
9686.953125
9872.162109
9779.558594
9842.429688
9784.935547
9678.033203
9710.214844
9791.165039
9713.645508
9571.902344
9684.985352
9721.613281
9996.707031
10075.556641
9972.979492
9871.167969
9856.187500
9861.483398
9821.393555
9976.380859
9860.861328
9824.788086
9790.586914
9988.576172
9875.594727
9828.648438
9749.830078
9638.980469
9870.318359
9752.235352
9898.078125
9848.748047
9819.927734
9865.857422
9884.330078
9729.093750
9770.987305
10018.113281
9895.173828
9658.771484
9932.607422
9978.099609
9917.089844
9972.572266
9931.321289
9952.930664
9712.865234
9935.912109
9781.558594
9874.156250
9906.621094
10216.625977
10100.182617
9998.324219
9716.662109
10054.054688
9756.375000
9761.126953
9672.758789
10061.957031
9877.869141
9744.953125
10037.515625
9819.039062
10129.521484
9930.048828
9778.383789
9936.552734
9655.318359
9908.382812
9815.921875
9750.587891
9722.421875
9888.699219
9931.088867
9794.878906
9745.695312
9709.324219
9904.199219
9810.494141
9935.742188
9736.538086
9529.326172
10055.190430
9636.994141
9713.390625
9756.750000
9734.902344
9616.201172
9685.757812
9816.091797
9854.520508
9708.669922
9705.023438
9813.519531
10096.341797
9879.115234
9859.572266
9879.222656
9773.297852
9794.002930
9740.296875
9916.232422
10014.839844
9856.373047
9750.473633
9687.271484
9795.233398
9869.132812
9778.658203
9728.179688
9850.297852
9804.714844
10000.550781
9742.655273
10001.437500
9919.798828
9840.416992
9551.708984
9729.090820
9698.365234
9760.378906
9970.435547
9595.039062
9720.777344
9923.585938
9895.242188
9856.806641
10033.896484
9958.458984
9771.529297
9838.993164
10012.128906
9973.679688
9659.345703
9824.646484
9656.976562
9971.979492
9603.944336
9690.777344
9999.636719
9924.250977
9807.841797
10029.183594
9980.654297
10116.207031
9824.632812
9680.833984
9931.166016
9905.550781
9643.171875
9786.689453
9681.300781
9671.708008
9617.265625
9583.095703
9636.601562
9711.587891
9608.783203
9626.239258
9624.193359
9827.991211
9731.315430
9724.777344
9572.776367
9889.427734
9963.483398
9813.751953
9759.968750
9786.002930
10000.680664
9614.400391
9760.728516
9814.554688
9772.859375
9697.950195
9744.340820
9923.464844
9649.367188
9712.238281
9887.694336
9906.051758
9985.095703
9945.265625
9828.923828
9920.294922
9881.403320
9901.504883
9907.515625
10007.746094
9710.091797
9837.124023
10047.925781
9969.419922
10116.285156
9463.688477
9840.492188
9858.016602
9948.012695
9838.941406
9757.005859
9959.390625
9955.132812
9648.106445
9926.771484
9648.679688
9655.976562
9965.154297
9845.795898
9880.656250
9728.871094
9966.261719
9854.548828
9994.728516
9821.515625
9758.429688
9889.515625
9918.880859
10072.027344
10106.109375
9856.152344
10148.379883
9963.107422
9966.363281
9907.268555
9724.708008
9781.811523
9449.279297
9670.176758
9879.761719
9651.726562
9921.848633
10059.634766
9724.808594
9867.693359
9827.746094
9778.707031
9934.525391
9960.173828
9639.894531
9808.869141
9683.183594
```
