## Supplementary material for "Functional connectivity across the human subcortical auditory system using an autoregressive matrix-Gaussian copula graphical model approach with partial correlations": Code: roi-05_mean_ts.txt

```
9235.077148
9076.333984
9119.638672
9502.434570
9163.902344
9338.484375
9294.908203
9056.800781
9277.885742
9042.398438
8808.919922
9426.455078
9124.166992
9154.505859
9065.388672
9135.124023
9175.113281
9236.241211
8925.698242
8875.333984
8935.340820
8960.911133
8877.261719
9048.535156
9156.581055
8972.060547
8807.261719
9108.297852
9296.631836
9191.717773
9347.780273
9128.977539
8946.566406
9179.005859
9026.988281
9115.467773
9016.378906
8994.772461
9264.159180
8728.165039
9174.341797
8980.847656
9056.319336
9086.849609
9190.324219
9151.510742
9260.251953
9339.702148
8901.854492
9136.666016
9092.581055
9073.766602
9216.265625
8940.475586
9078.247070
9492.654297
9285.549805
9108.152344
9246.224609
9195.844727
9405.820312
9216.952148
9088.088867
9249.212891
9109.916016
9146.414062
9111.409180
9256.098633
9240.885742
9186.575195
9053.276367
8946.073242
9147.778320
9230.690430
9105.504883
9106.875977
9547.967773
9316.827148
9087.084961
9052.408203
9119.300781
9245.848633
8966.400391
9435.139648
9135.277344
9129.666992
9209.631836
9224.351562
9322.176758
9368.760742
8875.564453
9074.899414
9031.266602
9177.750000
9011.455078
9206.019531
9097.646484
9612.788086
9079.931641
8933.718750
8938.053711
8898.142578
9125.621094
9026.468750
9327.048828
9128.443359
9167.468750
9116.370117
9044.399414
8982.774414
9004.252930
9284.269531
8944.206055
9244.951172
8976.346680
9172.731445
9409.041992
8845.268555
9131.208984
8936.416992
9127.103516
8908.458008
8872.234375
8959.538086
8997.373047
9095.894531
9288.806641
9219.708984
8997.916992
9109.516602
9044.735352
9042.792969
9150.400391
9110.400391
9057.580078
8818.456055
8862.144531
9048.716797
9136.010742
9366.860352
9086.879883
9056.623047
8925.518555
8711.662109
9205.577148
9029.352539
9252.477539
8953.966797
9474.400391
9070.472656
9216.456055
9219.302734
9387.454102
9048.153320
9121.802734
9120.823242
9177.598633
9045.610352
9285.046875
9184.755859
9175.726562
9021.682617
9245.075195
9095.833008
9081.612305
9037.735352
9077.119141
8938.305664
9087.190430
9249.492188
9251.322266
9072.348633
9069.886719
9204.531250
9186.315430
9049.045898
9285.332031
8990.454102
9209.982422
8939.845703
9076.200195
8884.663086
9119.639648
9221.657227
9176.913086
9036.696289
9140.443359
9038.931641
9338.287109
8969.872070
9142.552734
9212.814453
9237.723633
9441.216797
9213.856445
9282.320312
9054.014648
9198.191406
9434.974609
9115.418945
9043.000977
9252.632812
9410.956055
9182.056641
9081.528320
9099.123047
9011.181641
9304.456055
9395.315430
9017.276367
9046.931641
9167.075195
9348.778320
9356.025391
9322.413086
9182.658203
9163.722656
9120.295898
9315.215820
9066.910156
9277.038086
9500.021484
9009.491211
9358.361328
9082.591797
9211.295898
9696.245117
9338.541992
9271.807617
9492.830078
9478.382812
9478.728516
9219.696289
9272.145508
9342.839844
9125.185547
9487.911133
9276.638672
9389.914062
8939.245117
9486.536133
9685.299805
9189.476562
8940.231445
9128.538086
9186.375000
9101.402344
9014.890625
8942.064453
9154.854492
9009.337891
9330.426758
9251.602539
9193.918945
9094.141602
9192.538086
9118.504883
9055.468750
9137.902344
9382.925781
9350.764648
9257.416016
9109.705078
9190.064453
8969.063477
9300.188477
9143.060547
9018.685547
9236.679688
9262.487305
9313.618164
9380.719727
9131.723633
9376.831055
9221.457031
8930.120117
9173.202148
9386.537109
9280.564453
9253.076172
9181.887695
9196.501953
9353.835938
9079.521484
9220.960938
9180.638672
9293.009766
9267.842773
9234.046875
9177.487305
9142.500977
9476.913086
9425.241211
9292.126953
9166.796875
9181.349609
9197.540039
9110.512695
9329.541016
9043.726562
9199.694336
9177.974609
9481.084961
9281.105469
8947.375977
9152.946289
9316.894531
9077.473633
9043.979492
9046.017578
9247.373047
9195.173828
9571.265625
9311.334961
9298.791016
9484.630859
9502.004883
9487.802734
9250.555664
9376.884766
9253.630859
9282.143555
9553.688477
9660.425781
9165.559570
9125.480469
9371.250000
9522.307617
9247.615234
9172.848633
9038.840820
9219.250000
9054.667969
9047.630859
9088.447266
9046.589844
9135.594727
9184.096680
9221.000977
9019.673828
9156.723633
9165.052734
8922.220703
9030.776367
9164.169922
9247.218750
9125.370117
9156.897461
9170.231445
8988.548828
9139.981445
9199.735352
9163.118164
9509.980469
8951.317383
9056.329102
9120.500977
9121.421875
9201.527344
8951.189453
9386.860352
9009.537109
9100.234375
9454.022461
8876.870117
9435.021484
9418.811523
9248.805664
9444.935547
9291.005859
8967.931641
9378.108398
9284.954102
9223.221680
9388.986328
9388.866211
9176.915039
9125.207031
9026.402344
9331.900391
9295.446289
9170.505859
9138.992188
9150.783203
9266.802734
9033.374023
9285.260742
9089.118164
9309.195312
9459.762695
9169.895508
8969.138672
9379.607422
9131.374023
9257.876953
9400.509766
9236.178711
9457.549805
9092.268555
9233.135742
9049.204102
9519.451172
9180.604492
9144.592773
9417.227539
9314.208008
9195.041992
9306.165039
9315.703125
9207.156250
9113.628906
9301.597656
9419.631836
9241.555664
9206.472656
9439.391602
9353.873047
9151.391602
9402.375977
9322.637695
9131.650391
9342.086914
9265.573242
9611.776367
9450.496094
9136.672852
9316.294922
9288.006836
9313.676758
9120.973633
9303.041992
9099.968750
9197.053711
9239.243164
9390.545898
9191.682617
9452.106445
9381.666992
9269.798828
9287.933594
9288.432617
9379.701172
9412.250977
9073.584961
8885.831055
9289.653320
9205.874023
9315.081055
9396.582031
9268.554688
9170.750000
9286.062500
9267.992188
9420.562500
9323.076172
9328.150391
9282.610352
9112.470703
9289.826172
9145.523438
9137.807617
9122.019531
9373.071289
9323.097656
9378.031250
9376.811523
9186.216797
9244.839844
9306.978516
9131.228516
9180.090820
9403.770508
9438.549805
9301.031250
9272.342773
9440.708984
9084.217773
9335.833008
9370.328125
9241.132812
9018.456055
9170.428711
9292.998047
9206.777344
9295.988281
9453.468750
9086.024414
9247.332031
9129.787109
9313.744141
9339.593750
9364.315430
9373.111328
9179.222656
9509.966797
9290.170898
9305.281250
9282.889648
9049.586914
9059.643555
9138.750000
9180.055664
9206.986328
8967.395508
9173.172852
9249.769531
9377.001953
9343.085938
9067.677734
9221.703125
8979.222656
9121.821289
9318.968750
9135.125000
9151.142578
9167.028320
9169.851562
9309.588867
9052.464844
8994.755859
9390.170898
9338.760742
9107.276367
9087.955078
9414.228516
9157.512695
8976.803711
9123.081055
9004.463867
9274.080078
9126.562500
9004.945312
9034.209961
8924.191406
9004.958008
9216.261719
8987.583984
9182.539062
9227.540039
9294.481445
9271.954102
9395.402344
9168.747070
9092.603516
9357.261719
9200.035156
9332.128906
9251.246094
9162.990234
9280.282227
9162.667969
9296.234375
9233.460938
9646.244141
9565.954102
9311.910156
9321.775391
9499.365234
9159.602539
9239.146484
9369.406250
9138.051758
9324.284180
9648.601562
9370.340820
9143.027344
8939.436523
9341.342773
9538.738281
9235.369141
9276.989258
9353.632812
9248.348633
9123.473633
9458.632812
9354.489258
9429.603516
9475.656250
9228.375000
9006.094727
9311.709961
9335.719727
9192.817383
9297.745117
9456.811523
9424.579102
9294.081055
9281.409180
9348.027344
9346.288086
9180.261719
8927.940430
9237.325195
9171.917969
9234.727539
9191.235352
9261.592773
9183.519531
9198.628906
9152.141602
9236.560547
9478.090820
9212.996094
9357.958984
9209.325195
9221.862305
9289.443359
9492.624023
9357.305664
9158.770508
9516.590820
9094.663086
9510.185547
9611.009766
9316.995117
9247.933594
9448.275391
9278.571289
9073.113281
9352.827148
9165.289062
9249.626953
9339.046875
9313.273438
9161.188477
9313.156250
9019.974609
9133.540039
9282.246094
9279.208008
9059.142578
9191.688477
9322.546875
9212.889648
9393.588867
9325.373047
9129.361328
9373.458984
9322.923828
9432.207031
9248.249023
9106.791992
9133.819336
9145.957031
9238.250000
9369.058594
9508.588867
9230.746094
9413.271484
9140.143555
9180.174805
9237.795898
9544.094727
9527.912109
9073.099609
9255.094727
9182.211914
9289.111328
9265.000000
9191.568359
9179.431641
9279.246094
9141.875000
9363.166016
9402.261719
9063.156250
9217.278320
9224.296875
9276.139648
9198.986328
9381.579102
9760.131836
9438.869141
9221.770508
9352.734375
9379.878906
9370.752930
9399.986328
9286.023438
9319.497070
9388.606445
9019.234375
9181.558594
9255.941406
9073.945312
9422.824219
9261.591797
9018.576172
9206.262695
9110.551758
9194.288086
9272.440430
9058.422852
9093.782227
9156.831055
9309.903320
9290.043945
9156.582031
9181.180664
9229.209961
9329.947266
9244.145508
9322.933594
9368.932617
9137.504883
9292.082031
9229.162109
9160.325195
9185.276367
9469.672852
9399.163086
9141.935547
9261.319336
9378.720703
9126.388672
8890.206055
9233.769531
9187.933594
9173.475586
9053.271484
9066.473633
9011.053711
9332.134766
9415.912109
9175.361328
9067.284180
9122.758789
9359.789062
9243.534180
8958.064453
9254.753906
9282.662109
9368.858398
9390.186523
9261.050781
8969.702148
9302.547852
9082.254883
9250.354492
9106.189453
8800.169922
9180.187500
9167.409180
9431.524414
9084.336914
9298.439453
9034.855469
9088.321289
9279.726562
9445.310547
9249.491211
9174.478516
9232.361328
9632.013672
9409.766602
9055.625000
8954.981445
9168.660156
9194.229492
9235.860352
9198.985352
9401.065430
9433.477539
9110.324219
9259.321289
9240.506836
9460.675781
9099.769531
9040.342773
9040.820312
9062.762695
9138.768555
8907.766602
9188.454102
9247.863281
9215.241211
9117.357422
9317.470703
9017.206055
9127.081055
9037.088867
9297.448242
9123.830078
9306.402344
9109.683594
9267.608398
9281.267578
9072.979492
9178.110352
9249.798828
9587.430664
9433.896484
9328.448242
9321.854492
9227.063477
9192.835938
9136.170898
9211.345703
9356.028320
9239.286133
9262.136719
9271.517578
9492.302734
9431.846680
9219.050781
8947.649414
9015.327148
8958.834961
9049.912109
9108.422852
9176.349609
9032.786133
8964.968750
8784.797852
8894.537109
8979.561523
9015.339844
8919.788086
9122.004883
9109.742188
9024.055664
9063.355469
9316.446289
9178.741211
9300.772461
9246.629883
9113.950195
9180.040039
9239.691406
9073.831055
9368.737305
9218.410156
9252.083008
9182.101562
9208.220703
8957.081055
9475.213867
9158.381836
9087.045898
9083.542969
9199.458984
9345.624023
9369.662109
9298.340820
9325.891602
9183.431641
9295.413086
9314.789062
9257.169922
9360.546875
9453.389648
9396.928711
9121.870117
9201.024414
9337.133789
9092.090820
9389.392578
9218.124023
9065.775391
9175.865234
9184.139648
9241.198242
9151.180664
8938.915039
9000.157227
9452.087891
9303.857422
9244.337891
9284.415039
9131.634766
9399.205078
9403.782227
9040.747070
9304.877930
9141.558594
9232.056641
9330.391602
9349.362305
9312.386719
9236.334961
9218.276367
9106.376953
9179.454102
9200.609375
8921.329102
9250.743164
9341.878906
9377.122070
9430.670898
9313.311523
9506.415039
9069.540039
9180.930664
9033.378906
9325.372070
9314.999023
9285.798828
9328.232422
9235.382812
9291.292969
```
