## Supplementary material for "Functional connectivity across the human subcortical auditory system using an autoregressive matrix-Gaussian copula graphical model approach with partial correlations": Code: roi-06_mean_ts.txt

```
9806.201172
9661.628906
9807.828125
9404.975586
9518.649414
9786.738281
9640.988281
9039.243164
9634.819336
9379.291992
9434.373047
9769.071289
9453.583008
9182.736328
9155.830078
9397.745117
9596.823242
9451.334961
9233.900391
9437.119141
9579.752930
9303.322266
9214.504883
9247.754883
9596.339844
9486.260742
9322.058594
9227.874023
9617.345703
9889.134766
9273.281250
9175.011719
9578.851562
9365.585938
9372.870117
8997.889648
9565.036133
9515.321289
9322.558594
9537.265625
9559.368164
9334.603516
9386.427734
9215.706055
9317.314453
9339.216797
9485.672852
9637.380859
9541.813477
9364.451172
9367.712891
9350.744141
9367.406250
9402.274414
9332.574219
9634.875000
9604.535156
9347.035156
9533.095703
9682.001953
9444.867188
9414.076172
9441.482422
9496.140625
9164.284180
9351.157227
9601.795898
9892.117188
9381.506836
9397.481445
9585.126953
9196.527344
9356.458984
9463.555664
9681.500977
9782.010742
9773.995117
9544.646484
9594.143555
9633.320312
9513.919922
9369.173828
9588.830078
9808.500000
9483.397461
9376.033203
9484.033203
9413.045898
9444.763672
9580.155273
9257.789062
9321.048828
9464.643555
9558.328125
9473.425781
9263.719727
9433.384766
9637.470703
9551.242188
9259.326172
9192.279297
9348.824219
9446.748047
9282.322266
9716.934570
9258.824219
9251.453125
9490.646484
9541.046875
9215.334961
9518.199219
9780.908203
9605.082031
9506.708984
9519.152344
9885.431641
9566.442383
8894.582031
9113.361328
9398.923828
9404.243164
9425.111328
9193.660156
9462.582031
9536.763672
9197.821289
9444.609375
9603.741211
9536.362305
9514.072266
9410.237305
9482.819336
9647.460938
9597.341797
9498.583984
9336.423828
9519.681641
9578.165039
9216.482422
9309.600586
9527.131836
9527.995117
9374.308594
9290.860352
9334.937500
9774.359375
9460.079102
8955.916992
9656.138672
9105.630859
9214.043945
9693.556641
9766.451172
9403.915039
9378.834961
9168.636719
9261.671875
9328.380859
9471.401367
9449.812500
9564.547852
9653.011719
9498.774414
9470.654297
9465.330078
9525.956055
9475.720703
9499.537109
9205.113281
9579.462891
9701.812500
9696.802734
9481.916992
9440.125977
9318.118164
9747.670898
9624.551758
9402.329102
9383.427734
9357.724609
9534.943359
9657.391602
9360.666016
9436.307617
9618.364258
9553.359375
9639.258789
9165.320312
9417.703125
9357.983398
9529.113281
9551.944336
9602.861328
9628.739258
9431.569336
9586.037109
9808.181641
9551.630859
9473.899414
9651.496094
9525.524414
9763.695312
9791.380859
9362.656250
9747.897461
9863.736328
9840.208984
9740.803711
9374.277344
9599.601562
9745.722656
9495.695312
9562.914062
9412.784180
9744.786133
9760.404297
9403.905273
9491.159180
9504.291992
9556.832031
9693.949219
9853.172852
9212.737305
9667.393555
9510.563477
9598.476562
10035.242188
9881.832031
9588.367188
9667.129883
9941.652344
9823.905273
9447.247070
9635.156250
9474.227539
9626.556641
9738.982422
9536.088867
9690.573242
9529.892578
9711.982422
9592.052734
9460.622070
9606.496094
9634.911133
9554.594727
9699.798828
9650.833008
9522.969727
9301.685547
9444.174805
9879.748047
9458.995117
9461.983398
9416.382812
9560.355469
9605.674805
9325.666016
9510.681641
10044.597656
9508.790039
9456.089844
9637.013672
9820.244141
9728.140625
9680.494141
9553.066406
9626.638672
9838.630859
9515.927734
9799.068359
9627.045898
9681.419922
9541.048828
9532.646484
9679.433594
9824.345703
9415.769531
9597.826172
9702.378906
9735.358398
9391.425781
9459.455078
9573.818359
9907.751953
9754.513672
9342.818359
9248.302734
9579.296875
9750.469727
9773.827148
9491.207031
9397.643555
10100.027344
9665.657227
9304.888672
9659.903320
9522.862305
9596.264648
9639.113281
9721.210938
9800.526367
9906.250000
9542.484375
9361.986328
9388.872070
9714.350586
9750.670898
9501.941406
9615.611328
9731.333008
9840.552734
9897.135742
9503.961914
9671.484375
9766.029297
9802.445312
9938.122070
9515.041992
9624.142578
9590.038086
9895.085938
10062.693359
10048.873047
9815.272461
9511.048828
9413.738281
9752.926758
10006.040039
9533.172852
9437.708008
9727.523438
9389.541992
9167.679688
9572.991211
9890.460938
9508.024414
9485.573242
9682.014648
9631.589844
9440.192383
9332.445312
9278.195312
9694.212891
9663.203125
9414.943359
9449.546875
9664.322266
9280.810547
9433.458008
9396.858398
9781.115234
9279.542969
9167.410156
9271.412109
9332.050781
9535.998047
9833.664062
10002.387695
9492.944336
9390.292969
9589.476562
9891.970703
9560.225586
9561.636719
9700.303711
9974.978516
9472.726562
9625.935547
9915.658203
9733.498047
9553.671875
9662.650391
10058.390625
10008.487305
9438.827148
9668.897461
9567.802734
9784.073242
9822.007812
9306.817383
9499.156250
9846.462891
9767.039062
9466.864258
9494.727539
9480.729492
9654.449219
9919.485352
9789.897461
9374.554688
9664.715820
9692.848633
9556.418945
9509.556641
9677.867188
9715.852539
9705.222656
9482.119141
9376.221680
9585.638672
10030.724609
9713.839844
9425.409180
9696.869141
9525.375977
9453.629883
9824.714844
9952.403320
9502.308594
9470.957031
9762.152344
9509.182617
9368.449219
9504.881836
9809.858398
9479.579102
9371.561523
9829.235352
9741.369141
9465.431641
9533.460938
10068.723633
9907.925781
9866.799805
9522.772461
9772.416016
9546.077148
9584.052734
9850.530273
9185.755859
9639.031250
9554.224609
9360.832031
9684.951172
9845.166992
9411.833984
9381.960938
9606.288086
9712.171875
9408.420898
9364.428711
9716.722656
9657.128906
9397.146484
9522.255859
9764.910156
9683.751953
9337.632812
9528.000977
9623.677734
9506.080078
9637.089844
9277.252930
9570.516602
9364.339844
9676.946289
9727.001953
9308.358398
9464.941406
9689.267578
9888.926758
9626.125977
9505.357422
9410.322266
9740.718750
8869.242188
9612.350586
9775.854492
9544.927734
9881.034180
9870.317383
9713.916992
9407.222656
9435.765625
9829.164062
9838.585938
9308.697266
9458.034180
9598.987305
9707.851562
9485.125000
9636.479492
9579.224609
9678.439453
9517.009766
9712.330078
9327.898438
9630.462891
9656.970703
9440.439453
9293.166992
9627.726562
9626.744141
9556.014648
9491.446289
9905.657227
9703.856445
9180.267578
9497.755859
9533.027344
9560.980469
9327.830078
9607.932617
9651.157227
9370.929688
9382.810547
9557.280273
9102.714844
9425.091797
9695.036133
9461.667969
9387.049805
9821.569336
9731.266602
9477.199219
9530.353516
9711.132812
9506.436523
9351.186523
9497.563477
9697.244141
9648.171875
9501.488281
9691.141602
9591.916992
9436.412109
9457.155273
9782.166016
9598.682617
9494.547852
9505.932617
9552.344727
9684.648438
9516.566406
9306.316406
9516.117188
9513.958008
9689.553711
9233.259766
9632.059570
9886.436523
9494.163086
9574.775391
9700.443359
9708.501953
9755.788086
9535.615234
9424.325195
9547.507812
9881.572266
9645.964844
9527.254883
9688.656250
9616.200195
9838.785156
9456.207031
9623.664062
9848.999023
9555.789062
9770.384766
9758.754883
9727.502930
9812.319336
9575.958008
9505.764648
9186.620117
9566.061523
9744.263672
9584.621094
9856.784180
10018.329102
9529.742188
9791.242188
9688.459961
9319.992188
9611.183594
10046.172852
9596.091797
9556.570312
9861.509766
9709.997070
9229.419922
9276.855469
9563.000000
9850.392578
9362.964844
9598.431641
9983.572266
9613.500977
9382.673828
9347.449219
9546.146484
9552.409180
9351.169922
9753.796875
9888.814453
9531.905273
9179.974609
9537.594727
9476.265625
9371.989258
9422.193359
9758.352539
9768.060547
9551.300781
9496.003906
9824.593750
10111.660156
9519.503906
9471.314453
9819.165039
9882.932617
9581.143555
9432.157227
9534.906250
9737.250977
9741.288086
9516.075195
9767.632812
9041.253906
9338.408203
10026.355469
9827.333984
9873.915039
9632.857422
9647.301758
9624.532227
9433.347656
9817.037109
9506.033203
9542.171875
9386.693359
9376.778320
9947.623047
9637.971680
9515.812500
9410.794922
9561.973633
9944.322266
9494.089844
9503.862305
9621.852539
9744.636719
9827.792969
9591.416992
9715.769531
9606.373047
9632.765625
9344.218750
9627.613281
9644.755859
9743.994141
9846.471680
9649.388672
9577.089844
9506.149414
9249.743164
9563.614258
9741.030273
9781.916016
9689.267578
9583.271484
9669.082031
9583.361328
9531.423828
9538.675781
9702.913086
9705.264648
9448.163086
10072.800781
10113.791016
9723.029297
9603.873047
9880.468750
9859.750977
9473.091797
9640.297852
9506.415039
9876.843750
9604.528320
9557.095703
9468.768555
9660.197266
9681.859375
9614.255859
9632.360352
9681.282227
9824.778320
9464.511719
9395.108398
9731.720703
9865.014648
9556.850586
9570.882812
9703.691406
10121.747070
9741.381836
9706.706055
9842.058594
9873.717773
9690.785156
9880.826172
9764.548828
9713.188477
9414.138672
9522.531250
9425.861328
9760.105469
10182.644531
9799.705078
9750.699219
9667.045898
10148.992188
9177.554688
9716.488281
9469.650391
9586.463867
9791.095703
9336.350586
9369.259766
9546.232422
9809.946289
9222.073242
9322.888672
9684.352539
9543.831055
9652.666016
9472.118164
9770.996094
9488.554688
9350.769531
9826.498047
9724.989258
9541.443359
9386.448242
9528.464844
9574.226562
9924.467773
9475.160156
9206.543945
9916.146484
9167.014648
9501.658203
9944.470703
9421.069336
9550.318359
9409.359375
9714.427734
9758.485352
9407.476562
9344.893555
9663.289062
10115.426758
9606.880859
9292.875977
9808.735352
9633.935547
9342.756836
9534.857422
9265.875000
9881.519531
10015.145508
9304.645508
9302.136719
9673.002930
9614.533203
9384.113281
9306.328125
9442.100586
9789.910156
9504.037109
9279.567383
9616.913086
9464.423828
9574.388672
9140.845703
9154.123047
9306.213867
9424.112305
9783.954102
9653.132812
9303.272461
9287.930664
9790.086914
9485.801758
9934.225586
9855.982422
9453.455078
9476.302734
9767.973633
9905.524414
9152.281250
9460.638672
9766.987305
9571.408203
9215.738281
9454.237305
9817.475586
9798.708984
9845.035156
9646.581055
9955.650391
10393.709961
9784.425781
9383.947266
9375.332031
9778.590820
9677.782227
9478.530273
9182.617188
9276.203125
9357.782227
9429.390625
8949.198242
9101.875977
9626.869141
9197.283203
9247.162109
9407.192383
9553.615234
9486.687500
9225.432617
9471.416016
9841.833984
9373.997070
9282.474609
9297.781250
9729.255859
9514.646484
9309.086914
9320.583008
9656.035156
9180.880859
9390.355469
9962.800781
9574.608398
9472.960938
9434.555664
9673.111328
9858.936523
9670.281250
9347.832031
9408.509766
9307.901367
9476.705078
9582.047852
9653.439453
9390.386719
9506.644531
9627.843750
9617.620117
9881.250977
9237.447266
9396.836914
9604.968750
9893.684570
9608.802734
9700.336914
9657.969727
9651.918945
9599.469727
9667.972656
9317.447266
9205.688477
9618.025391
9848.273438
9550.888672
9577.257812
9470.386719
9527.504883
9758.967773
9867.597656
9573.968750
9497.201172
9789.041016
9804.551758
9981.121094
9790.919922
9367.451172
9681.718750
9812.145508
9501.218750
9484.461914
9454.195312
9737.197266
9398.722656
9844.662109
9606.180664
9633.882812
10136.689453
9316.855469
9512.564453
9905.528320
9803.777344
9481.714844
9430.337891
9996.794922
9458.710938
9471.023438
```
