## Supplementary material for "Functional connectivity across the human subcortical auditory system using an autoregressive matrix-Gaussian copula graphical model approach with partial correlations": Code: roi-07_mean_ts.txt

```
9726.417969
9701.436523
9613.594727
9579.500977
9424.657227
9768.877930
10005.188477
9510.922852
9491.598633
9342.258789
9446.452148
9564.494141
9663.219727
9423.495117
9395.720703
9307.582031
9469.012695
9568.258789
9344.631836
9254.633789
9285.054688
9418.995117
9363.672852
9388.419922
9516.174805
9234.864258
9388.237305
9222.489258
9521.321289
9713.247070
9493.426758
9561.920898
9377.369141
9341.767578
9469.934570
9456.927734
9484.755859
9587.334961
9541.625000
9447.647461
9358.299805
9588.761719
9661.928711
9465.539062
9478.102539
9482.728516
9574.951172
9731.649414
9556.468750
9516.035156
9336.938477
9401.741211
9543.696289
9566.282227
9475.059570
9579.813477
9656.550781
9507.258789
9659.421875
9567.406250
9427.699219
9424.577148
9715.478516
9574.298828
9492.593750
9523.274414
9435.131836
9813.721680
9493.340820
9619.623047
9804.405273
9168.441406
9363.717773
9404.791016
9644.880859
9411.676758
9564.484375
9729.683594
9616.562500
9413.003906
9734.905273
9651.292969
9551.666016
9933.733398
9678.677734
9760.078125
9619.574219
9484.199219
9502.475586
9687.499023
9579.951172
9532.643555
9509.429688
9254.330078
9491.899414
9420.990234
9545.402344
9542.006836
9500.587891
9513.840820
9512.348633
9420.768555
9428.095703
9470.176758
9753.592773
9574.881836
9548.133789
9575.913086
9672.855469
9393.704102
9407.378906
9505.436523
9716.072266
9582.671875
9522.511719
9516.889648
9443.093750
9259.349609
9435.940430
9427.383789
9560.456055
9564.581055
9426.223633
9451.102539
9404.547852
9433.139648
9589.601562
9610.731445
9550.040039
9549.008789
9521.893555
9554.280273
9521.602539
9569.674805
9537.868164
9711.485352
9492.454102
9614.866211
9566.662109
9405.716797
9541.104492
9474.259766
9372.407227
9583.247070
9538.516602
9554.592773
9568.693359
9213.399414
9850.317383
9369.873047
9452.155273
9413.203125
9602.270508
9462.009766
9474.774414
9353.884766
9345.214844
9183.029297
9594.033203
9499.575195
9478.983398
9389.628906
9513.136719
9471.118164
9712.569336
9659.928711
9256.641602
9333.459961
9531.399414
9540.754883
9648.675781
9545.006836
9685.256836
9695.459961
9475.547852
9812.250000
9697.458984
9636.255859
9624.977539
9572.526367
9473.446289
9614.401367
9607.853516
9698.005859
9659.245117
9556.235352
9480.472656
9576.886719
9739.342773
9617.837891
9515.259766
9459.485352
9571.645508
9624.472656
9719.667969
9651.894531
9597.871094
9889.602539
9711.202148
9664.130859
9657.784180
9585.144531
9744.217773
9594.258789
9702.416016
9652.276367
9653.455078
9768.528320
9678.813477
9670.984375
9600.299805
9880.162109
9667.375977
9605.553711
9759.019531
9435.662109
9648.767578
9582.667969
9683.082031
9583.177734
9497.512695
9850.500977
9314.163086
9905.191406
9522.756836
9746.508789
10081.871094
9721.821289
9661.930664
9660.529297
9703.296875
9582.679688
9730.913086
9611.065430
9613.746094
9558.262695
9769.936523
9713.278320
9598.680664
9600.332031
9650.054688
9866.647461
9645.921875
9581.737305
9703.334961
9633.563477
9521.911133
9669.875000
9467.785156
9750.985352
9560.733398
9776.621094
9752.246094
9493.063477
9616.467773
9513.172852
9631.288086
9677.685547
9631.542969
9845.628906
9677.313477
9803.816406
9727.346680
9503.080078
9522.501953
9901.581055
9806.761719
9518.162109
9686.480469
9578.174805
9988.681641
9993.675781
9744.994141
9700.683594
9615.514648
9491.699219
9697.452148
9602.370117
9560.614258
9716.999023
9490.336914
9722.321289
9659.327148
9525.934570
9756.213867
9641.739258
9500.216797
9572.580078
9663.086914
9848.696289
9641.540039
9732.437500
9843.521484
10023.053711
9956.824219
9643.547852
10189.315430
9699.871094
9624.965820
9611.480469
9754.899414
9720.870117
9744.452148
9619.550781
9799.660156
9646.628906
9735.516602
9781.722656
9652.250000
9826.608398
9882.710938
9715.744141
9830.617188
9831.937500
9654.514648
9736.750977
9800.395508
9903.451172
9751.086914
9497.437500
9603.324219
9749.925781
10163.910156
10180.686523
9968.402344
9843.671875
9857.337891
10288.956055
10047.610352
9741.753906
9652.843750
9773.886719
9515.505859
9555.785156
9644.274414
9879.535156
9899.877930
9645.666992
9576.160156
9560.587891
9499.656250
9355.939453
9663.882812
9624.168945
9887.127930
9857.080078
9576.102539
9385.744141
9708.782227
9644.157227
9775.748047
9683.514648
9366.961914
9486.037109
9427.100586
9465.680664
9885.478516
9931.787109
9821.510742
9519.297852
9672.389648
9611.613281
9744.523438
9917.250977
9887.171875
9679.956055
9643.310547
9576.274414
10010.728516
10053.443359
9641.891602
9790.659180
9787.853516
9944.416992
9794.901367
9773.136719
9592.139648
9505.620117
9604.457031
9500.097656
9595.540039
9648.252930
9653.458008
9587.605469
9680.082031
9770.990234
9701.703125
9657.231445
9782.925781
9795.944336
9573.853516
9702.537109
9608.792969
9669.663086
9663.937500
9734.288086
9731.475586
9683.816406
9785.186523
9765.230469
9699.426758
10035.308594
9798.795898
9835.860352
9985.978516
9600.811523
9833.196289
9853.018555
9948.533203
9831.241211
9730.279297
9642.899414
9693.999023
9637.318359
9668.351562
9705.533203
9451.999023
9818.718750
10226.215820
9578.057617
9855.261719
9853.410156
9948.312500
10204.011719
10116.058594
9926.829102
9852.516602
9954.067383
10175.316406
9724.366211
9489.312500
9492.586914
9613.089844
9651.537109
9806.640625
9830.545898
9646.769531
9697.349609
9616.728516
9526.375977
9613.250977
9658.341797
9938.806641
9675.295898
9598.452148
9716.634766
9750.496094
9805.867188
9742.185547
9722.079102
9634.603516
9632.464844
9578.163086
9531.468750
9759.500000
9655.825195
9601.973633
9668.807617
9767.047852
9542.488281
9518.855469
9759.910156
9888.063477
9754.725586
9607.744141
10084.180664
9411.582031
9772.403320
9930.542969
9794.611328
9660.852539
9659.872070
9693.500000
9811.532227
9643.038086
9796.754883
9753.693359
9687.741211
9654.709961
9676.370117
9695.108398
9704.860352
9802.736328
9676.386719
9665.431641
9650.300781
9802.772461
9517.974609
9656.575195
9832.019531
9712.402344
9696.113281
9855.829102
9553.353516
9700.378906
9768.964844
9778.924805
9862.287109
9350.209961
9644.279297
9673.082031
9737.229492
9703.083008
9659.121094
9829.886719
9745.778320
9524.167969
9554.296875
9646.346680
9709.930664
9773.806641
9813.835938
9701.016602
9513.256836
9667.437500
9707.785156
9566.125000
9776.073242
9749.064453
9572.118164
9714.069336
9805.385742
9727.032227
9633.988281
9843.327148
9864.474609
9725.844727
9700.181641
9586.723633
9650.909180
9801.319336
9483.018555
9762.667969
9656.153320
9824.233398
9792.738281
9680.339844
9778.533203
9678.276367
9607.887695
9681.300781
9755.235352
9784.693359
9755.050781
9815.724609
9809.806641
9941.907227
9704.400391
9862.583984
9977.472656
9873.714844
9920.353516
9646.971680
9801.530273
9743.874023
9920.002930
9867.641602
9797.172852
9900.063477
9944.469727
9780.449219
9895.387695
9747.231445
10092.565430
9856.623047
9341.008789
9549.638672
9763.792969
10012.866211
9846.072266
9817.503906
10035.894531
9958.278320
9697.750977
9655.550781
9937.049805
9908.351562
10084.976562
9908.730469
9744.191406
9877.511719
9745.792969
9694.311523
9682.563477
9818.711914
9883.335938
9602.152344
9764.987305
10159.643555
9823.805664
9528.550781
9610.430664
9727.170898
9823.842773
9714.066406
9757.225586
9814.203125
9821.820312
9594.261719
9718.115234
9677.008789
9712.426758
9809.895508
9736.921875
9670.503906
9885.475586
9834.730469
9792.549805
10019.371094
9952.842773
9684.481445
9791.467773
9808.516602
9876.377930
9784.444336
9844.066406
9887.264648
9979.702148
9673.391602
10013.628906
9378.489258
9723.701172
9973.190430
10055.821289
9595.159180
9751.711914
9705.282227
9531.105469
9930.822266
9755.532227
9640.515625
9775.936523
9610.708008
9622.500000
9935.151367
9790.452148
9727.903320
9718.839844
9614.852539
9869.575195
9718.397461
9846.836914
9806.121094
9795.066406
9680.833008
9799.491211
9970.072266
9618.524414
9816.207031
9726.937500
9757.514648
9749.650391
9640.178711
9910.406250
9675.241211
9660.471680
9798.104492
9435.182617
9493.541016
9822.757812
9805.461914
9794.637695
9858.961914
9694.633789
9918.622070
9658.618164
9608.712891
9778.964844
9693.335938
9748.046875
10147.795898
10390.382812
10230.221680
9808.116211
9747.287109
9796.955078
9814.246094
9713.485352
9778.307617
9800.312500
9647.124023
9636.842773
9777.750977
9630.350586
9666.673828
9665.812500
9829.341797
9605.905273
9701.587891
9624.186523
9701.769531
9823.477539
9698.024414
9750.328125
9727.933594
9846.340820
9933.621094
9829.278320
9738.866211
9755.522461
9761.557617
9713.033203
10129.458984
10024.958984
9758.160156
9573.661133
9464.074219
9690.525391
10024.133789
10168.595703
10301.126953
9958.668945
9856.232422
10419.084961
9650.454102
9555.417969
9857.722656
9792.350586
9583.657227
9720.964844
9681.167969
9624.607422
9815.777344
9751.319336
9625.011719
9538.999023
9717.025391
9661.043945
9716.520508
9558.958984
9854.214844
9572.646484
10120.736328
9858.829102
9668.538086
9622.849609
9782.998047
9584.253906
9681.930664
9695.864258
9539.678711
9700.280273
9508.535156
9723.081055
9625.366211
9721.865234
9761.203125
9569.875000
9510.962891
9732.436523
9646.719727
9553.516602
9678.295898
10148.993164
10136.746094
9684.255859
9825.444336
9619.907227
9697.225586
9432.953125
9575.636719
9837.383789
10111.468750
9629.558594
9467.564453
9554.928711
9460.337891
9780.207031
9713.540039
9621.819336
9826.399414
9706.972656
9498.933594
9850.991211
9856.381836
9567.350586
9586.339844
9713.175781
9564.081055
9715.792969
9700.397461
9701.243164
9583.632812
9549.102539
9530.930664
9817.115234
9920.623047
9709.973633
9706.143555
9602.103516
9956.480469
9936.499023
9616.519531
9564.143555
9765.622070
9626.797852
9719.689453
9781.755859
10049.001953
10139.080078
9700.846680
9764.893555
10169.096680
10248.161133
9718.425781
9753.847656
9648.529297
9670.694336
9661.074219
9757.021484
9669.660156
9661.334961
9284.358398
9470.839844
9358.282227
9319.402344
9369.684570
9509.597656
9592.514648
9549.994141
9460.399414
9570.242188
9577.475586
9431.324219
9767.634766
9864.125000
9518.524414
9766.581055
9779.555664
9691.735352
9763.156250
9571.379883
9771.907227
9463.143555
9544.063477
9915.602539
9755.723633
9627.444336
9732.554688
9631.343750
9593.246094
9658.211914
9605.961914
9607.541016
9587.038086
9646.375000
9583.906250
9677.417969
9839.464844
9878.824219
9952.672852
9708.491211
9567.047852
9584.350586
9581.829102
9716.127930
9686.051758
9780.108398
9884.139648
9721.341797
9704.222656
9599.996094
9565.230469
9639.125977
9573.949219
9722.911133
9660.652344
9644.518555
9661.869141
9555.554688
9626.582031
9530.422852
9690.360352
9726.612305
9653.781250
9869.628906
9788.848633
9814.514648
10037.472656
9930.579102
9630.042969
9583.642578
9802.925781
9799.683594
9513.383789
9787.625977
9885.716797
9864.761719
9956.886719
9924.939453
10221.924805
9869.649414
9825.830078
9759.704102
9502.754883
9755.563477
10122.711914
9813.258789
9459.439453
9597.074219
```
