## Supplementary material for "Functional connectivity across the human subcortical auditory system using an autoregressive matrix-Gaussian copula graphical model approach with partial correlations": Code: roi-08_mean_ts.txt

```
11592.169922
11436.298828
11385.518555
11312.122070
11165.916016
11337.174805
11281.589844
11119.908203
11340.595703
11297.600586
11257.174805
11277.342773
11187.200195
11132.722656
11145.816406
11104.794922
11280.035156
11213.513672
11001.615234
11190.632812
11048.787109
11026.427734
11165.035156
11030.064453
11239.206055
11165.500000
11202.256836
11094.824219
11251.174805
11435.726562
11180.413086
11139.460938
11235.383789
11130.956055
11202.469727
11077.209961
11286.188477
11212.732422
11134.866211
11078.416016
11085.137695
11141.090820
11181.876953
11235.518555
11162.686523
11222.063477
11213.258789
11279.066406
11286.744141
11150.996094
11216.825195
11091.196289
11198.665039
11150.554688
11192.912109
11260.480469
11213.321289
11091.177734
11219.440430
11280.802734
11183.943359
11229.566406
11057.141602
11090.967773
11176.063477
11135.457031
11083.840820
11307.505859
11142.299805
11141.563477
11142.750000
11043.795898
11339.292969
11279.329102
11113.625977
11218.976562
11329.010742
11182.311523
11140.106445
11233.819336
11164.593750
11145.791016
11282.065430
11371.543945
11254.521484
11221.446289
11157.752930
11157.983398
11129.795898
11314.372070
11119.654297
11049.689453
11042.181641
11138.537109
10944.610352
11005.914062
11088.952148
11359.063477
11128.407227
10994.738281
11200.224609
11144.164062
11153.233398
11146.867188
11168.479492
11215.136719
11130.715820
11086.846680
11111.742188
10974.017578
11211.512695
11368.585938
11291.198242
11214.636719
11163.418945
11229.082031
11085.581055
11047.022461
11126.318359
11202.281250
11282.121094
11187.525391
11121.474609
11076.996094
11117.992188
11101.311523
11300.509766
11192.708984
11197.096680
11220.502930
11155.887695
11091.051758
11324.397461
11315.170898
11095.919922
11084.023438
11186.107422
11095.173828
11098.116211
11127.924805
11189.425781
11049.571289
10999.444336
11099.794922
11086.398438
11338.902344
11244.041992
11350.467773
11136.001953
11309.065430
11263.003906
11088.731445
11252.469727
11092.332031
11129.246094
11115.810547
11174.306641
11160.657227
11256.364258
11069.738281
11156.580078
11092.199219
11059.517578
11009.696289
11165.677734
11016.759766
11198.310547
11132.003906
11108.643555
11236.133789
11197.625977
11151.205078
11124.103516
11118.403320
11240.113281
11353.353516
11173.216797
11185.975586
11204.656250
11180.768555
11214.720703
11190.147461
11151.577148
11068.318359
11236.216797
11245.395508
11051.837891
10986.000977
11163.885742
11098.002930
11202.597656
11155.085938
11153.470703
11254.997070
11156.150391
11160.300781
11156.259766
11093.446289
11318.882812
11135.666992
11048.602539
11191.738281
11205.195312
11169.831055
11149.627930
11249.666016
11059.238281
11174.255859
11095.814453
11093.113281
11064.316406
10978.787109
11084.764648
11088.654297
11178.000977
11039.791992
11051.554688
10976.874023
11005.084961
11012.988281
11145.988281
11272.263672
11127.516602
11125.147461
11166.295898
11233.297852
11373.779297
11114.655273
11055.092773
11023.958008
11119.772461
11081.476562
11037.266602
11098.306641
11043.715820
11177.362305
11245.304688
11043.568359
11032.650391
11013.983398
11121.689453
11131.316406
11074.206055
10969.751953
10974.313477
11059.625977
11149.638672
11022.668945
11149.750000
11094.840820
11125.912109
11086.655273
11022.200195
11065.608398
11043.337891
11029.575195
10978.772461
11070.147461
11083.913086
11221.509766
11158.626953
11073.248047
11033.273438
11156.322266
11002.803711
11065.655273
11110.791992
11060.437500
11103.905273
10995.467773
11142.755859
11142.133789
11129.014648
11066.742188
11115.408203
10993.096680
11053.656250
11071.607422
11091.586914
11116.106445
11100.264648
10959.999023
10953.534180
10981.433594
11134.364258
11006.808594
11049.493164
10994.524414
10926.303711
11193.558594
11149.930664
11085.365234
11065.224609
11227.358398
11108.889648
11127.925781
11132.369141
11211.862305
11172.083008
11051.413086
10974.770508
11070.325195
11039.961914
10915.207031
10913.385742
10958.952148
11046.897461
11042.414062
10965.544922
10963.426758
10983.978516
11036.714844
11053.803711
10916.791016
10933.900391
10965.380859
11048.746094
11147.362305
10949.790039
10887.700195
10997.822266
11089.513672
11192.767578
11238.299805
11087.847656
10946.083008
10996.117188
11188.660156
11015.869141
10931.177734
10933.353516
10858.437500
10800.861328
10832.122070
10933.766602
10936.773438
10793.311523
10883.077148
10868.287109
10853.476562
10796.882812
10794.956055
10791.221680
10893.418945
10943.591797
10858.197266
10916.392578
10970.506836
10865.869141
10801.886719
10979.467773
11020.771484
10979.697266
10843.358398
11147.187500
11048.487305
11005.363281
11085.710938
10963.257812
10964.344727
10937.013672
10927.909180
11094.375977
11098.236328
11020.555664
10929.992188
10941.503906
10952.253906
11029.220703
11082.982422
10975.074219
10986.070312
11056.383789
11009.738281
11151.211914
11027.615234
10955.849609
10963.664062
10929.708984
10879.400391
10986.069336
11023.117188
10938.008789
11038.308594
10889.365234
10946.266602
10989.894531
10982.275391
11080.337891
11041.662109
10993.037109
11059.132812
11096.472656
10903.028320
11047.454102
11050.977539
10983.470703
10996.476562
10921.841797
10963.757812
11011.459961
11184.997070
11083.830078
11000.511719
11019.122070
11125.801758
10981.305664
11080.806641
11105.990234
11037.731445
10836.523438
10919.347656
10840.416992
10869.163086
10964.324219
11039.297852
10898.864258
11068.587891
11195.187500
11008.250977
10934.364258
10990.382812
11080.947266
11157.894531
11047.302734
11008.808594
10914.486328
11037.282227
11136.497070
11032.019531
11094.454102
11017.632812
10985.091797
10871.440430
11083.751953
10958.344727
10842.332031
10838.362305
10801.377930
10953.399414
10900.836914
10890.425781
10996.475586
10816.426758
10816.405273
11039.430664
10973.194336
10991.725586
11002.470703
10864.582031
10859.514648
10885.955078
10893.813477
10865.142578
10930.605469
10893.537109
10962.846680
10904.125977
10951.514648
10999.799805
10878.231445
11045.190430
10964.663086
10963.781250
10921.505859
11001.066406
10938.075195
11168.208984
11174.907227
11002.363281
11089.053711
11134.784180
11032.590820
11030.346680
10950.654297
11001.929688
11135.386719
10974.470703
10919.044922
10961.413086
11079.449219
10980.244141
11091.978516
11041.858398
11047.472656
10921.978516
11112.750977
11030.613281
11056.929688
10992.748047
11019.919922
11071.454102
11033.054688
11101.594727
10996.147461
11013.708008
11173.753906
10931.886719
10947.913086
11113.083008
10990.167969
10976.416016
10985.393555
11061.850586
11073.211914
10971.956055
10951.727539
10947.604492
10942.311523
11015.535156
11054.820312
10924.208984
10965.772461
11061.801758
11139.618164
11052.227539
10978.837891
11069.599609
11007.479492
11005.635742
11017.843750
11134.111328
11034.434570
10995.222656
11164.332031
11070.574219
11080.157227
11023.885742
11056.688477
10958.143555
11113.912109
11017.435547
10917.758789
10989.574219
10943.188477
11131.310547
11059.029297
10987.041992
11027.645508
10860.085938
11025.374023
11153.172852
10995.215820
10934.326172
11024.878906
11047.757812
11060.053711
11056.971680
11039.053711
11032.412109
11075.840820
11075.697266
11039.892578
11129.517578
11087.719727
10972.639648
11144.335938
11048.238281
11043.821289
11009.637695
11146.278320
11040.216797
11091.810547
11076.699219
11057.779297
11015.724609
11380.414062
11145.277344
11163.497070
11101.747070
11014.264648
11036.513672
11069.886719
10994.145508
10954.812500
10995.150391
11087.314453
11239.756836
11081.590820
10900.387695
11056.869141
11062.024414
11039.024414
11103.224609
11064.923828
11050.439453
11034.183594
11024.851562
11249.670898
11027.138672
10922.383789
11126.970703
11038.397461
10918.228516
11021.455078
11018.306641
11116.087891
11110.493164
10833.876953
10857.947266
11045.062500
10929.164062
11107.750977
11090.576172
11043.783203
10930.729492
10908.250000
11011.565430
11239.414062
11088.220703
10854.116211
10955.177734
11066.384766
11044.852539
11030.752930
11012.872070
11013.843750
11118.884766
11023.366211
11118.627930
11073.836914
10983.357422
11183.644531
11066.364258
10954.800781
10966.250000
10937.410156
10883.010742
10994.364258
11071.572266
10896.874023
10992.882812
10957.364258
11042.548828
11110.541992
11019.431641
10961.577148
11022.114258
10970.144531
11117.295898
10978.594727
10976.118164
11031.510742
11052.454102
10969.225586
11033.450195
11070.903320
11052.446289
10976.360352
11003.964844
10979.326172
10989.644531
11117.829102
11059.910156
10984.747070
10967.979492
10979.333984
10922.202148
11110.352539
11193.444336
11064.773438
11015.758789
10961.654297
11106.936523
11098.435547
11018.583008
11024.394531
11012.398438
10978.666992
11034.523438
11200.025391
11317.300781
11235.277344
11001.982422
11022.483398
11101.957031
10999.853516
10967.702148
10966.196289
11108.744141
10947.680664
11018.842773
10932.384766
10849.190430
10961.977539
10983.855469
11032.052734
10968.977539
11061.874023
10939.076172
11022.975586
11042.645508
11113.445312
10983.259766
11040.136719
11103.066406
11279.197266
11129.023438
11007.736328
11077.544922
11048.679688
11040.141602
11151.281250
11106.184570
11054.038086
10945.885742
11119.787109
11111.860352
11023.319336
11293.008789
11061.537109
11055.305664
11019.511719
11131.174805
11105.676758
11014.024414
11012.266602
11012.304688
10961.551758
10904.043945
10922.319336
10901.327148
11016.677734
11017.224609
10881.779297
11040.153320
10974.702148
11118.347656
11111.357422
11120.053711
11017.770508
11055.750977
11213.875977
11101.760742
11032.082031
10932.880859
11011.166992
11027.584961
11183.762695
11077.096680
11121.658203
10957.976562
11177.000000
11157.537109
11044.771484
10946.165039
11072.316406
10980.166016
10982.034180
11091.627930
11067.149414
10967.638672
11048.936523
11110.470703
11145.168945
11083.329102
11121.945312
10900.476562
10903.335938
10966.894531
11000.398438
11104.157227
11119.474609
11044.005859
10910.346680
11048.417969
11010.632812
11000.824219
10972.552734
11009.595703
11076.787109
10891.882812
10970.160156
11040.119141
11013.128906
10937.872070
10845.032227
10919.666992
10824.458008
10873.883789
11078.349609
11048.805664
10981.064453
10879.476562
11117.622070
10993.118164
11044.766602
10937.208984
10868.815430
10888.863281
11117.096680
11155.190430
10998.829102
10860.520508
11007.399414
10912.853516
11004.257812
11223.236328
11122.482422
11120.698242
11095.035156
11029.335938
11157.267578
11367.144531
11218.456055
10945.670898
10984.781250
10926.617188
11005.645508
10843.487305
10945.715820
10950.992188
10904.402344
10731.815430
10850.052734
10782.693359
10821.685547
10754.367188
10884.094727
10826.562500
10902.503906
10845.279297
10878.430664
10868.933594
11052.491211
10991.155273
10910.499023
11011.499023
11086.946289
10899.712891
10857.017578
10930.752930
11000.428711
10850.758789
10857.481445
11121.812500
10971.793945
10983.792969
10929.897461
10891.624023
10920.272461
10988.247070
10921.820312
10979.853516
10865.985352
10986.909180
10960.259766
10925.768555
10924.972656
11089.784180
11137.372070
10975.939453
10963.705078
11060.451172
10921.585938
10895.201172
11036.464844
10848.989258
11051.346680
11059.319336
10885.638672
11013.059570
10910.440430
10844.428711
10921.248047
11044.537109
11139.353516
10968.422852
10958.560547
10942.875977
10946.762695
10929.760742
11121.350586
11093.858398
10969.770508
10978.250977
11071.000977
10966.727539
11065.707031
11026.481445
11077.375000
11132.862305
10957.730469
11103.959961
11025.014648
11113.606445
11175.501953
11086.987305
11010.225586
10965.986328
11265.956055
10959.399414
10903.267578
10934.019531
11011.858398
10991.648438
11070.981445
11045.059570
10965.267578
10910.625977
```
