## Supplementary material for "Functional connectivity across the human subcortical auditory system using an autoregressive matrix-Gaussian copula graphical model approach with partial correlations": Code: roi-09_mean_ts.txt

```
10745.553711
10716.595703
10635.162109
10632.374023
10398.459961
10658.989258
10583.903320
10391.625000
10625.246094
10606.854492
10509.891602
10489.618164
10563.519531
10385.857422
10298.852539
10446.568359
10457.114258
10517.784180
10313.118164
10495.920898
10372.060547
10453.648438
10315.583008
10249.696289
10658.979492
10435.803711
10486.310547
10334.965820
10565.565430
10537.728516
10394.145508
10267.382812
10482.159180
10367.169922
10439.868164
10333.595703
10531.520508
10522.153320
10390.583008
10360.732422
10428.775391
10506.782227
10488.163086
10314.556641
10585.789062
10498.289062
10637.159180
10326.931641
10476.562500
10531.960938
10546.897461
10457.548828
10497.462891
10479.146484
10517.751953
10415.712891
10513.623047
10433.596680
10521.270508
10368.365234
10544.507812
10472.758789
10453.827148
10584.733398
10398.499023
10338.758789
10625.175781
10571.335938
10454.916016
10513.698242
10348.740234
10482.498047
10542.417969
10509.081055
10397.975586
10544.402344
10515.476562
10599.124023
10562.619141
10544.461914
10573.905273
10450.788086
10669.957031
10516.458008
10591.982422
10546.219727
10317.163086
10526.413086
10563.591797
10463.913086
10456.107422
10359.406250
10509.256836
10476.664062
10379.904297
10475.912109
10372.430664
10533.816406
10430.020508
10455.528320
10445.980469
10337.585938
10492.764648
10510.138672
10583.909180
10484.459961
10375.709961
10435.204102
10452.393555
10339.241211
10481.197266
10612.699219
10574.371094
10393.154297
10444.590820
10600.335938
10413.096680
10510.758789
10457.438477
10560.005859
10492.916992
10504.226562
10333.340820
10572.459961
10285.063477
10555.221680
10677.951172
10618.517578
10548.101562
10524.741211
10331.686523
10454.824219
10635.899414
10538.593750
10491.064453
10457.867188
10537.548828
10486.472656
10559.983398
10358.545898
10536.696289
10428.103516
10429.073242
10390.355469
10340.193359
10724.176758
10597.451172
10484.862305
10588.086914
10604.837891
10543.332031
10560.756836
10447.853516
10541.889648
10390.312500
10421.874023
10508.426758
10428.282227
10619.573242
10357.816406
10441.925781
10487.145508
10317.163086
10485.801758
10495.944336
10389.335938
10533.936523
10401.303711
10451.826172
10498.574219
10518.349609
10459.251953
10463.137695
10571.180664
10425.139648
10659.077148
10455.430664
10583.806641
10411.933594
10344.869141
10520.674805
10428.637695
10602.285156
10423.195312
10573.571289
10503.488281
10426.618164
10497.450195
10625.389648
10333.558594
10461.319336
10379.897461
10635.876953
10539.864258
10436.387695
10529.121094
10363.868164
10553.299805
10636.456055
10348.263672
10551.915039
10477.672852
10622.055664
10405.874023
10467.465820
10487.215820
10436.916992
10564.310547
10373.239258
10470.685547
10379.631836
10459.707031
10451.212891
10396.524414
10588.794922
10427.790039
10417.272461
10411.497070
10312.124023
10388.000000
10561.300781
10481.550781
10567.358398
10494.873047
10584.416016
10644.821289
10617.982422
10404.051758
10493.193359
10367.384766
10559.308594
10502.335938
10531.364258
10389.395508
10353.306641
10593.570312
10411.700195
10498.369141
10236.530273
10458.080078
10513.216797
10664.959961
10341.577148
10459.895508
10374.460938
10552.958008
10511.079102
10425.435547
10456.434570
10554.580078
10386.323242
10513.207031
10474.808594
10453.646484
10280.440430
10537.108398
10362.362305
10450.419922
10402.657227
10517.987305
10548.229492
10414.040039
10414.456055
10579.208008
10310.048828
10580.439453
10520.668945
10503.087891
10444.166016
10474.720703
10543.905273
10393.556641
10400.405273
10597.193359
10387.951172
10398.570312
10514.697266
10517.003906
10473.840820
10353.553711
10468.239258
10427.647461
10361.017578
10403.019531
10489.826172
10373.309570
10554.954102
10321.938477
10385.393555
10589.150391
10527.055664
10605.742188
10427.186523
10670.952148
10433.049805
10598.313477
10576.399414
10547.311523
10623.124023
10410.767578
10363.291016
10626.209961
10372.944336
10405.208008
10406.510742
10292.241211
10619.518555
10424.497070
10373.665039
10302.013672
10486.042969
10481.387695
10529.198242
10321.489258
10252.500977
10404.247070
10555.339844
10467.114258
10420.168945
10312.060547
10328.187500
10478.250977
10547.977539
10587.858398
10394.544922
10447.655273
10258.134766
10559.434570
10444.458008
10340.159180
10321.086914
10366.160156
10377.157227
10195.292969
10367.500977
10344.642578
10335.844727
10163.196289
10357.437500
10197.020508
10273.233398
10255.380859
10065.196289
10374.832031
10394.155273
10260.169922
10361.865234
10296.590820
10363.666992
10329.858398
10324.748047
10376.372070
10356.808594
10310.459961
10571.522461
10506.594727
10426.304688
10553.697266
10381.670898
10416.349609
10241.835938
10329.659180
10564.597656
10598.011719
10326.974609
10461.876953
10346.327148
10445.301758
10533.075195
10497.264648
10331.224609
10574.319336
10353.587891
10461.035156
10475.868164
10466.972656
10305.148438
10313.949219
10491.029297
10272.333984
10531.238281
10354.210938
10444.655273
10376.142578
10502.650391
10329.080078
10262.087891
10470.295898
10424.063477
10575.365234
10377.947266
10443.346680
10423.748047
10427.319336
10529.207031
10375.770508
10556.525391
10526.700195
10468.846680
10548.013672
10420.050781
10696.423828
10438.508789
10353.459961
10551.843750
10531.268555
10424.930664
10497.569336
10506.760742
10453.534180
10283.979492
10429.175781
10386.656250
10301.660156
10330.122070
10529.326172
10443.179688
10401.477539
10643.104492
10414.740234
10424.694336
10346.885742
10621.583984
10574.336914
10440.367188
10423.352539
10454.993164
10484.014648
10464.148438
10494.735352
10551.241211
10407.261719
10409.381836
10305.521484
10568.863281
10426.496094
10457.699219
10203.830078
10418.298828
10295.041992
10412.422852
10219.305664
10545.361328
10355.475586
10297.657227
10497.172852
10331.872070
10548.469727
10368.209961
10358.907227
10446.054688
10381.461914
10253.799805
10516.367188
10503.469727
10358.824219
10431.569336
10298.639648
10467.375000
10342.677734
10379.603516
10469.743164
10529.351562
10432.868164
10235.962891
10437.435547
10417.935547
10625.743164
10611.070312
10436.252930
10566.100586
10544.435547
10533.059570
10520.175781
10348.054688
10607.966797
10435.190430
10573.024414
10347.064453
10435.208008
10452.749023
10532.326172
10422.727539
10473.304688
10397.918945
10472.085938
10537.593750
10351.416016
10391.658203
10323.380859
10488.634766
10474.818359
10472.034180
10359.228516
10523.028320
10436.928711
10637.512695
10508.382812
10399.916992
10507.715820
10443.837891
10352.060547
10424.336914
10489.480469
10596.684570
10420.784180
10362.449219
10405.408203
10437.083984
10454.513672
10498.717773
10463.705078
10333.428711
10521.386719
10538.645508
10600.643555
10319.872070
10579.659180
10404.849609
10368.958008
10417.913086
10560.615234
10451.305664
10362.753906
10648.349609
10509.083984
10422.708008
10408.573242
10559.164062
10448.322266
10533.371094
10442.292969
10600.863281
10336.053711
10492.866211
10558.840820
10555.552734
10447.800781
10563.403320
10364.244141
10567.884766
10553.906250
10466.666016
10338.977539
10471.784180
10670.823242
10531.465820
10415.908203
10537.498047
10598.398438
10600.797852
10686.821289
10355.021484
10509.499023
10611.833008
10597.422852
10548.335938
10418.399414
10460.124023
10438.472656
10543.369141
10430.280273
10419.034180
10577.155273
10462.270508
10524.090820
10693.199219
10626.398438
10541.198242
10434.475586
10566.451172
10616.020508
10480.337891
10491.860352
10454.396484
10571.814453
10478.700195
10634.252930
10541.239258
10392.235352
10561.540039
10396.523438
10546.022461
10431.709961
10515.074219
10488.842773
10540.451172
10454.321289
10636.779297
10589.930664
10373.375000
10632.573242
10492.991211
10452.372070
10365.916992
10549.179688
10549.216797
10577.065430
10320.735352
10436.243164
10370.792969
10535.758789
10585.200195
10647.199219
10417.658203
10468.914062
10439.715820
10630.378906
10602.236328
10597.508789
10410.377930
10563.702148
10584.831055
10540.854492
10478.424805
10460.652344
10558.013672
10559.823242
10424.892578
10628.415039
10631.404297
10468.266602
10724.377930
10613.030273
10373.993164
10364.645508
10468.933594
10333.112305
10565.808594
10476.670898
10469.938477
10455.991211
10526.000000
10408.304688
10545.643555
10380.606445
10500.719727
10443.041992
10338.968750
10655.070312
10456.387695
10352.298828
10281.634766
10547.977539
10424.812500
10640.477539
10485.993164
10611.152344
10512.511719
10476.994141
10391.267578
10539.506836
10560.134766
10681.810547
10419.111328
10474.418945
10554.218750
10563.477539
10593.403320
10615.576172
10660.801758
10361.791016
10531.951172
10449.090820
10580.386719
10518.836914
10408.454102
10537.666016
10572.802734
10622.030273
10545.554688
10848.577148
10727.736328
10402.854492
10519.037109
10423.539062
10522.248047
10509.271484
10445.378906
10642.966797
10407.375000
10509.857422
10289.097656
10362.158203
10468.042969
10483.987305
10441.944336
10563.674805
10420.250977
10523.749023
10489.349609
10432.302734
10439.101562
10529.160156
10469.068359
10623.829102
10720.440430
10632.008789
10371.750977
10637.933594
10535.768555
10513.351562
10485.711914
10548.127930
10543.715820
10445.976562
10530.155273
10546.455078
10420.832031
10614.663086
10665.688477
10409.820312
10487.389648
10507.389648
10475.989258
10518.221680
10544.084961
10353.217773
10401.988281
10434.866211
10305.606445
10408.801758
10418.096680
10498.449219
10271.114258
10460.272461
10470.587891
10514.980469
10523.003906
10440.311523
10535.043945
10440.853516
10503.304688
10530.852539
10511.589844
10494.863281
10275.002930
10575.840820
10502.500000
10401.091797
10498.407227
10492.696289
10666.947266
10585.434570
10525.583008
10471.989258
10538.595703
10400.821289
10451.679688
10485.364258
10424.253906
10332.854492
10482.168945
10563.305664
10543.033203
10496.997070
10401.599609
10501.604492
10572.784180
10292.300781
10403.768555
10469.636719
10487.242188
10376.148438
10364.699219
10473.295898
10393.441406
10502.402344
10298.305664
10332.006836
10473.797852
10458.240234
10461.155273
10395.345703
10386.263672
10396.012695
10460.642578
10404.772461
10206.180664
10365.016602
10587.625000
10540.274414
10308.753906
10380.196289
10420.313477
10541.691406
10530.024414
10378.964844
10516.827148
10420.749023
10632.716797
10582.680664
10345.028320
10336.812500
10494.702148
10339.399414
10498.448242
10468.281250
10585.326172
10418.111328
10415.232422
10412.630859
10741.407227
10720.003906
10485.897461
10393.863281
10319.704102
10490.362305
10370.381836
10424.793945
10391.681641
10344.282227
10339.638672
10208.300781
10212.976562
10151.527344
10255.237305
10235.166016
10290.824219
10280.934570
10379.940430
10354.416992
10288.751953
10223.472656
10588.079102
10440.712891
10345.242188
10413.283203
10394.666016
10376.508789
10427.656250
10278.210938
10441.537109
10270.101562
10386.125000
10589.823242
10550.196289
10384.668945
10270.350586
10413.300781
10370.985352
10367.659180
10301.673828
10369.551758
10272.531250
10441.135742
10420.408203
10411.108398
10481.731445
10487.132812
10406.373047
10591.748047
10377.816406
10439.047852
10419.502930
10422.386719
10465.851562
10423.582031
10552.334961
10308.719727
10346.156250
10413.808594
10346.548828
10423.413086
10256.050781
10498.483398
10469.472656
10414.300781
10505.360352
10274.589844
10370.201172
10448.579102
10518.253906
10561.366211
10311.116211
10542.387695
10546.211914
10463.851562
10624.449219
10415.339844
10598.977539
10444.487305
10552.572266
10478.341797
10401.690430
10427.742188
10564.003906
10581.393555
10638.547852
10337.862305
10599.506836
10413.452148
10369.175781
10557.215820
10408.061523
10427.102539
10412.130859
10437.302734
10495.433594
10349.127930
```
