## Supplementary material for "Functional connectivity across the human subcortical auditory system using an autoregressive matrix-Gaussian copula graphical model approach with partial correlations": Code: roi-10_mean_ts.txt

```
8898.108398
8883.681641
8861.425781
8841.903320
8822.641602
8799.182617
8892.375977
8756.444336
8845.126953
8753.526367
8910.279297
8807.784180
8746.423828
8620.381836
8777.899414
8659.481445
8639.436523
8761.094727
8660.490234
8782.205078
8682.782227
8643.010742
8642.624023
8811.968750
8872.594727
8713.355469
8704.860352
8700.624023
8698.994141
8799.119141
8911.438477
8907.609375
8760.433594
8716.465820
8822.878906
8818.998047
8771.136719
8740.287109
8775.884766
8640.774414
8760.359375
8648.224609
8821.457031
8772.289062
8643.565430
8560.500977
8775.985352
8808.691406
8796.261719
8784.091797
8900.353516
8740.939453
8698.588867
8680.313477
8758.559570
8888.280273
8833.055664
8907.892578
8754.394531
8843.195312
8905.775391
8805.645508
8776.088867
8732.423828
8646.492188
8709.591797
8739.129883
8724.110352
8737.793945
8709.642578
9083.408203
8582.828125
8687.486328
8891.167969
8820.958008
8774.846680
8865.113281
8677.422852
8738.973633
8905.780273
8615.399414
8710.076172
8844.174805
8784.917969
8737.648438
8706.387695
8715.730469
8479.920898
8609.193359
8568.696289
8556.031250
8559.098633
8552.944336
8630.486328
8643.715820
8622.694336
8562.553711
8599.524414
8694.571289
8596.795898
8776.002930
8614.459961
8701.827148
8617.645508
8707.913086
8696.007812
8668.591797
8592.407227
8666.541992
8465.158203
8713.866211
8766.522461
8613.484375
8798.083008
8609.767578
8700.038086
8549.324219
8509.500977
8582.872070
8712.916992
8698.124023
8616.506836
8576.710938
8622.305664
8546.199219
8674.631836
8601.698242
8573.694336
8736.995117
8733.342773
8692.876953
8651.828125
8625.751953
8543.349609
8706.939453
8667.014648
8564.196289
8600.911133
8626.826172
8447.611328
8610.467773
8487.605469
8660.823242
8588.452148
8595.035156
8603.942383
8579.455078
8711.547852
8700.555664
8587.638672
8688.540039
8722.299805
8625.628906
8587.972656
8659.237305
8594.830078
8570.829102
8476.771484
8586.168945
8639.717773
8658.712891
8495.847656
8578.506836
8467.764648
8586.321289
8692.840820
8743.086914
8664.195312
8697.125000
8550.434570
8607.643555
8736.647461
8702.025391
8695.693359
8683.133789
8782.214844
8682.406250
8727.777344
8745.860352
8633.022461
8621.221680
8574.186523
8618.838867
8641.203125
8708.451172
8631.342773
8566.268555
8692.692383
8730.027344
8725.278320
8717.906250
8788.202148
8706.120117
8703.911133
8742.603516
8773.512695
8784.060547
8724.339844
8620.673828
8720.025391
8648.169922
8815.344727
8658.412109
8739.099609
8775.984375
8770.100586
8668.494141
8787.073242
8739.594727
8675.038086
8534.367188
8611.277344
8542.829102
8654.448242
8660.125977
8622.496094
8664.045898
8731.500000
8669.149414
8650.823242
8670.357422
8588.326172
8569.350586
8782.336914
8722.067383
8889.508789
8809.878906
8837.125977
8862.227539
8742.940430
8585.946289
8759.375977
8624.566406
8749.097656
8646.835938
8562.227539
8648.660156
8601.497070
8722.642578
8751.178711
8709.139648
8732.080078
8681.743164
8735.725586
8664.624023
8640.770508
8636.179688
8533.826172
8541.964844
8628.586914
8719.104492
8571.003906
8572.286133
8674.198242
8557.833008
8642.976562
8570.009766
8728.196289
8614.785156
8627.251953
8726.767578
8777.817383
8669.142578
8660.332031
8695.245117
8614.554688
8594.033203
8796.284180
8735.754883
8641.167969
8745.767578
8645.883789
8747.454102
8725.037109
8785.477539
8749.957031
8699.562500
8750.736328
8774.482422
8725.514648
8697.091797
8677.800781
8701.933594
8806.319336
8664.028320
8612.397461
8762.469727
8902.132812
8864.294922
8760.110352
8650.411133
8855.654297
8846.094727
8722.151367
8807.174805
8660.117188
8904.946289
8601.972656
8688.758789
8722.733398
8663.663086
8702.283203
8561.702148
8707.085938
8692.620117
8727.775391
8820.435547
8614.502930
8634.652344
8676.885742
8662.881836
8769.301758
8698.773438
8721.958008
8760.696289
8573.098633
8786.826172
8574.820312
8521.735352
8769.308594
8574.286133
8733.275391
8644.285156
8700.496094
8684.858398
8801.592773
8722.701172
8862.830078
8489.306641
8563.683594
8616.477539
8546.480469
8398.283203
8480.272461
8459.483398
8555.846680
8618.655273
8522.482422
8359.083984
8410.164062
8429.136719
8437.026367
8456.625977
8442.835938
8508.901367
8460.952148
8598.359375
8475.993164
8523.917969
8668.766602
8587.504883
8451.507812
8476.932617
8669.422852
8507.276367
8609.323242
8700.325195
8556.524414
8672.908203
8738.132812
8610.310547
8512.798828
8537.404297
8541.958008
8650.794922
8601.006836
8567.241211
8629.550781
8716.499023
8536.945312
8486.993164
8583.358398
8676.186523
8647.451172
8494.112305
8718.292969
8611.722656
8546.088867
8593.673828
8520.625000
8617.449219
8637.926758
8669.570312
8727.518555
8716.623047
8737.629883
8686.785156
8671.358398
8499.056641
8605.188477
8687.492188
8767.600586
8455.899414
8608.502930
8661.067383
8568.290039
8699.006836
8562.131836
8672.505859
8565.968750
8652.651367
8662.838867
8603.556641
8669.366211
8800.385742
8622.873047
8849.285156
8747.102539
8661.708008
8796.087891
8698.533203
8573.733398
8573.089844
8793.795898
8615.341797
8518.978516
8665.157227
8746.253906
8742.923828
8616.958008
8791.138672
8810.914062
8849.553711
8781.411133
8783.795898
8737.798828
8692.430664
8739.303711
8617.549805
8695.202148
8409.138672
8630.621094
8564.395508
8592.834961
8648.944336
8611.671875
8742.819336
8665.264648
8673.027344
8691.940430
8712.025391
8600.973633
8615.159180
8574.242188
8643.407227
8598.213867
8698.211914
8630.647461
8652.911133
8629.446289
8558.815430
8550.409180
8547.310547
8656.376953
8597.553711
8644.217773
8520.980469
8630.926758
8626.900391
8659.904297
8655.819336
8653.979492
8577.949219
8765.504883
8699.822266
8748.317383
8548.058594
8748.079102
8793.458984
8895.891602
8860.314453
8670.574219
8631.911133
8789.898438
8648.254883
8560.275391
8603.783203
8626.805664
8745.724609
8577.719727
8709.333008
8714.236328
8617.765625
8801.392578
8768.961914
8694.983398
8663.021484
8700.292969
8592.482422
8599.894531
8577.293945
8562.482422
8608.425781
8696.512695
8632.513672
8690.817383
8717.686523
8773.816406
8554.333008
8524.301758
8595.469727
8702.555664
8725.631836
8705.247070
8481.423828
8679.785156
8663.823242
8573.475586
8684.847656
8590.710938
8628.764648
8661.083984
8769.054688
8722.205078
8610.191406
8509.564453
8664.692383
8742.973633
8600.548828
8623.582031
8623.808594
8659.713867
8680.916992
8794.067383
8762.729492
8540.453125
8757.471680
8700.408203
8560.367188
8696.980469
8677.817383
8728.371094
8787.323242
8574.463867
8629.565430
8542.550781
8676.832031
8711.025391
8844.052734
8752.315430
8791.234375
8707.910156
8705.020508
8798.285156
8728.838867
8832.019531
8791.908203
8713.258789
8843.705078
8834.758789
8760.589844
8732.954102
8820.867188
8876.160156
8712.366211
8612.269531
8806.083008
8724.750977
8735.581055
8772.303711
8720.538086
8790.915039
8698.911133
8831.386719
8727.288086
8547.407227
8651.309570
8709.601562
8745.789062
8730.470703
8718.692383
8625.318359
8647.489258
8678.125000
8622.732422
8663.586914
8835.144531
8746.107422
8783.342773
8836.708008
8694.551758
8618.092773
8760.630859
8776.658203
8779.545898
8625.198242
8644.549805
8689.922852
8693.557617
8780.817383
8542.727539
8735.375000
8694.151367
8815.975586
8595.056641
8625.108398
8637.696289
8594.636719
8785.365234
8630.209961
8621.629883
8728.714844
8654.118164
8692.063477
8762.811523
8649.441406
8780.230469
8682.692383
8723.664062
8817.088867
8808.926758
8783.293945
8684.609375
8790.151367
8790.088867
8690.022461
8694.135742
8787.519531
8648.797852
8881.179688
8693.546875
8679.493164
8764.485352
8626.297852
8721.013672
8713.485352
8549.754883
8712.480469
8561.961914
8519.757812
8685.434570
8658.400391
8702.026367
8709.475586
8743.540039
8584.983398
8726.202148
8667.169922
8678.007812
8484.160156
8691.183594
8781.454102
8664.980469
8746.377930
8626.813477
8741.499023
8838.702148
8776.379883
8788.113281
8723.922852
8853.398438
8676.689453
8723.241211
8646.482422
8643.023438
8732.375977
8861.143555
8457.595703
8625.329102
8663.510742
8848.711914
8653.605469
8687.247070
8689.491211
8622.805664
8711.152344
8797.773438
8658.166992
8678.557617
8651.737305
8714.288086
8723.826172
8750.876953
8855.936523
8754.745117
8697.825195
8788.304688
8683.044922
8754.524414
8606.597656
8609.406250
8718.846680
8679.014648
8493.737305
8581.434570
8530.330078
8472.930664
8753.654297
8629.379883
8679.753906
8631.977539
8597.608398
8697.193359
8648.938477
8565.881836
8751.905273
8601.664062
8690.675781
8873.278320
8693.845703
8722.382812
8661.586914
8784.770508
8611.712891
8640.566406
8676.981445
8695.222656
8799.443359
8850.913086
8881.914062
8783.420898
8886.447266
8786.023438
8829.513672
8641.663086
8593.399414
8644.061523
8653.097656
8750.846680
8661.547852
8680.544922
8684.102539
8553.394531
8788.083984
8692.039062
8645.265625
8720.713867
8691.688477
8655.016602
8670.978516
8622.526367
8670.070312
8739.348633
8573.419922
8731.491211
8639.163086
8495.499023
8681.218750
8545.983398
8593.201172
8588.166992
8727.406250
8612.510742
8720.547852
8559.385742
8587.850586
8684.408203
8634.973633
8480.629883
8563.823242
8603.830078
8606.495117
8570.874023
8663.531250
8605.591797
8859.080078
8717.562500
8627.493164
8604.964844
8754.379883
8661.679688
8726.459961
8598.958008
8633.503906
8762.788086
8682.631836
8644.345703
8654.039062
8713.855469
8598.627930
8658.528320
8544.985352
8646.874023
8673.963867
8546.743164
8619.756836
8645.830078
8571.579102
8609.187500
8490.738281
8408.625000
8568.109375
8734.949219
8571.217773
8514.274414
8753.749023
8682.457031
8702.233398
8783.991211
8661.171875
8567.160156
8676.147461
8632.761719
8616.137695
8720.477539
8787.002930
8582.271484
8650.219727
8708.910156
8851.772461
8892.911133
8548.435547
8647.500977
8664.069336
8681.450195
8820.607422
8866.934570
8537.914062
8642.257812
8580.875000
8450.226562
8414.830078
8384.489258
8291.018555
8470.944336
8475.646484
8366.910156
8424.544922
8451.171875
8335.082031
8408.243164
8501.836914
8367.717773
8595.758789
8535.027344
8642.020508
8629.915039
8657.658203
8664.620117
8599.121094
8624.711914
8673.980469
8561.513672
8402.423828
8635.108398
8477.999023
8625.779297
8654.560547
8557.208008
8653.653320
8582.836914
8435.363281
8612.966797
8498.514648
8605.023438
8577.980469
8652.401367
8615.554688
8614.246094
8598.310547
8556.041016
8491.989258
8566.091797
8408.639648
8661.063477
8564.180664
8584.913086
8670.389648
8603.639648
8488.501953
8517.019531
8450.644531
8550.070312
8509.746094
8442.649414
8425.591797
8337.555664
8613.972656
8575.948242
8571.351562
8581.083008
8506.808594
8567.324219
8604.545898
8692.292969
8491.207031
8694.573242
8583.123047
8622.448242
8637.710938
8608.995117
8749.102539
8577.663086
8626.381836
8641.969727
8531.767578
8715.756836
8699.581055
8665.386719
8742.119141
8731.188477
8591.850586
8681.987305
8666.966797
8618.178711
8659.051758
8577.794922
8604.279297
8590.698242
8705.614258
```
