## Supplementary material for "Functional connectivity across the human subcortical auditory system using an autoregressive matrix-Gaussian copula graphical model approach with partial correlations": Code: roi-11_mean_ts.txt

```
9533.220703
9312.137695
9418.163086
9376.659180
9296.786133
9384.637695
9366.710938
9446.207031
9320.388672
9285.203125
9359.460938
9354.646484
9281.634766
9265.404297
9195.344727
9090.368164
9184.666992
9255.973633
9225.193359
9282.282227
9165.708008
9244.351562
9274.875000
9171.368164
9455.289062
9148.074219
9175.019531
9223.094727
9360.380859
9287.472656
9275.712891
9225.151367
9260.808594
9297.749023
9170.892578
9380.553711
9344.678711
9215.238281
9339.683594
9270.645508
9233.915039
9173.891602
9306.354492
9178.265625
9385.276367
9155.043945
9298.404297
9327.333984
9335.999023
9384.937500
9365.151367
9255.743164
9267.500000
9384.625000
9315.433594
9418.142578
9422.500977
9296.873047
9480.248047
9325.627930
9390.458008
9321.258789
9293.755859
9327.384766
9315.785156
9321.251953
9275.458008
9288.634766
9234.102539
9260.971680
9284.893555
9241.181641
9276.440430
9361.441406
9396.181641
9377.484375
9275.416016
9366.190430
9325.947266
9488.690430
9352.856445
9341.723633
9527.745117
9408.541992
9518.584961
9282.463867
9361.666992
9277.419922
9302.435547
9158.333984
9232.874023
9368.916016
9293.989258
9266.879883
9124.137695
9277.698242
9198.498047
9367.814453
9227.404297
9153.847656
9420.876953
9201.803711
9200.594727
9242.297852
9277.732422
9334.724609
9341.248047
9298.112305
9236.686523
9234.298828
9154.947266
9290.710938
9417.134766
9390.230469
9242.022461
9339.399414
9231.252930
9227.920898
9274.066406
9259.753906
9144.989258
9377.714844
9259.070312
9212.138672
9246.405273
9146.735352
9470.111328
9390.972656
9252.613281
9422.715820
9373.158203
9249.579102
9301.791992
9272.337891
9405.166992
9346.172852
9287.842773
9326.673828
9320.870117
9366.311523
9298.554688
9271.101562
9170.575195
9286.728516
9240.365234
9290.105469
9233.367188
9432.130859
9406.894531
9199.190430
9499.118164
9305.530273
9308.125977
9245.179688
9299.558594
9269.388672
9147.576172
9228.678711
9178.166016
9249.871094
9279.249023
9139.852539
9247.163086
9190.902344
9337.000977
9299.408203
9396.719727
9236.475586
9283.315430
9337.295898
9390.426758
9400.788086
9231.205078
9323.226562
9272.500977
9348.265625
9170.182617
9219.002930
9327.122070
9221.307617
9228.412109
9060.200195
9276.471680
9193.018555
9272.649414
9301.915039
9246.301758
9235.448242
9277.455078
9253.286133
9361.064453
9330.359375
9240.127930
9280.579102
9289.092773
9399.700195
9202.376953
9341.312500
9316.025391
9374.403320
9393.352539
9249.271484
9261.255859
9339.154297
9314.640625
9284.916992
9279.307617
9435.245117
9298.430664
9311.876953
9249.133789
9139.397461
9291.554688
9320.873047
9317.922852
9371.893555
9181.174805
9269.563477
9324.436523
9182.662109
9415.840820
9217.538086
9285.926758
9294.225586
9421.905273
9532.873047
9646.423828
9368.935547
9341.653320
9350.403320
9392.554688
9245.019531
9375.650391
9424.750977
9375.204102
9288.254883
9216.302734
9386.662109
9341.674805
9393.994141
9276.587891
9389.363281
9300.862305
9323.238281
9224.494141
9425.800781
9361.807617
9325.189453
9210.202148
9280.113281
9237.599609
9257.100586
9234.554688
9211.557617
9159.487305
9138.613281
9271.034180
9210.115234
9279.775391
9246.380859
9272.928711
9307.396484
9311.250977
9362.516602
9147.886719
9254.678711
9418.186523
9259.060547
9261.902344
9240.002930
9357.312500
9378.921875
9282.529297
9213.834961
9236.232422
9224.310547
9223.967773
9153.816406
9216.010742
9226.523438
9313.901367
9159.457031
9326.377930
9280.905273
9364.205078
9333.380859
9199.995117
9376.962891
9205.584961
9305.421875
9211.678711
9208.682617
9286.922852
9349.424805
9265.155273
9538.597656
9432.797852
9251.084961
9393.409180
9391.652344
9376.541016
9313.753906
9153.072266
9285.527344
9215.428711
9361.951172
9343.088867
9168.499023
9201.504883
9442.051758
9242.225586
9307.255859
9371.056641
9290.062500
9215.419922
9265.416992
9372.551758
9229.105469
9303.214844
9389.957031
9280.278320
9345.981445
9332.254883
9496.045898
9387.129883
9298.181641
9282.137695
9575.369141
9311.597656
9413.196289
9216.478516
9230.040039
9142.876953
9185.400391
9243.277344
9289.331055
9135.010742
9191.991211
9177.372070
9133.241211
9111.570312
9267.454102
9221.102539
9103.523438
9058.600586
8988.835938
9162.867188
9115.374023
9040.667969
9130.770508
9231.019531
9181.705078
9052.698242
9318.458984
9304.130859
9264.722656
9274.717773
9383.361328
9207.249023
9220.149414
9332.322266
9139.484375
9222.663086
9281.433594
9197.649414
9349.836914
9236.027344
9305.431641
9463.924805
9441.333984
9427.524414
9382.444336
9449.495117
9514.581055
9219.123047
9420.473633
9415.865234
9156.669922
9290.367188
8987.163086
9216.696289
9324.611328
9319.146484
9255.768555
9366.165039
9397.201172
9196.704102
9280.809570
9283.122070
9397.685547
9281.149414
9334.756836
9209.319336
9300.884766
9364.469727
9375.666992
9349.342773
9410.682617
9304.637695
9409.614258
9296.178711
9553.998047
9322.791016
9376.022461
9367.016602
9181.564453
9438.049805
9400.768555
9366.808594
9405.880859
9240.952148
9364.312500
9170.791016
9291.969727
9273.414062
9330.617188
9326.542969
9281.556641
9442.996094
9256.337891
9375.025391
9398.692383
9348.396484
9337.741211
9441.228516
9367.327148
9180.440430
9265.651367
9344.573242
9313.221680
9245.954102
9463.865234
9296.515625
9439.261719
9363.852539
9254.165039
9199.820312
9235.634766
9157.474609
9154.912109
9231.349609
9242.254883
9253.227539
9204.979492
9222.854492
9229.109375
9300.265625
9362.464844
9317.490234
9246.535156
9273.100586
9196.366211
9099.971680
9232.555664
9251.595703
9323.801758
9362.688477
9276.435547
9211.241211
9375.941406
9234.938477
9344.725586
9288.446289
9318.871094
9358.216797
9309.131836
9074.251953
9247.493164
9327.427734
9472.722656
9333.799805
9369.878906
9384.721680
9384.503906
9219.079102
9325.747070
9176.925781
9208.289062
9234.192383
9285.831055
9181.109375
9077.067383
9201.305664
9345.079102
9174.831055
9194.165039
9335.682617
9226.791992
9195.353516
9180.250977
9250.892578
9371.072266
9159.542969
9161.583008
9266.105469
9243.881836
9365.353516
9245.589844
9373.861328
9253.535156
9233.062500
9269.037109
9199.837891
9081.705078
9214.302734
9195.585938
9303.761719
9026.918945
9198.727539
9297.198242
9318.183594
9173.658203
9323.702148
9260.986328
9234.896484
9277.558594
9315.044922
9414.057617
9165.278320
9246.190430
9258.563477
9276.520508
9224.978516
9291.057617
9288.144531
9303.561523
9362.917969
9228.075195
9418.068359
9216.971680
9356.397461
9410.461914
9373.392578
9191.114258
9322.429688
9404.923828
9268.024414
9350.274414
9375.771484
9400.185547
9233.197266
9288.891602
9298.766602
9413.124023
9423.250977
9409.618164
9342.367188
9408.930664
9318.092773
9397.595703
9248.035156
9401.559570
9368.891602
9357.862305
9417.324219
9297.266602
9374.720703
9451.664062
9398.944336
9378.740234
9450.659180
9407.602539
9336.645508
9390.859375
9361.382812
9364.731445
9228.700195
9431.463867
9357.500977
9453.357422
9464.101562
9417.374023
9479.775391
9477.142578
9450.225586
9390.436523
9340.846680
9389.625977
9323.252930
9384.766602
9534.992188
9305.810547
9335.240234
9360.744141
9309.298828
9302.520508
9390.192383
9335.734375
9477.391602
9417.015625
9520.354492
9383.936523
9350.257812
9373.789062
9363.654297
9381.049805
9280.832031
9449.758789
9318.605469
9336.560547
9123.036133
9247.706055
9327.364258
9556.480469
9318.055664
9254.339844
9350.110352
9313.060547
9426.998047
9458.289062
9312.875977
9500.079102
9326.118164
9355.066406
9411.220703
9251.372070
9353.962891
9297.036133
9357.422852
9357.999023
9316.340820
9299.743164
9587.305664
9652.001953
9671.126953
9362.921875
9350.388672
9188.054688
9150.145508
9496.887695
9381.622070
9259.692383
9276.376953
9412.647461
9386.595703
9273.121094
9230.247070
9367.085938
9313.166016
9515.267578
9293.151367
9387.369141
9240.989258
9433.567383
9233.269531
9310.301758
9482.476562
9410.789062
9322.789062
9383.509766
9295.819336
9353.090820
9461.258789
9450.751953
9323.921875
9179.136719
9295.598633
9238.965820
9247.868164
9364.111328
9488.875000
9354.687500
9253.563477
9358.133789
9262.790039
9306.153320
9271.221680
9290.116211
9203.709961
9347.554688
9516.172852
9551.692383
9488.231445
9550.998047
9460.767578
9255.597656
9314.995117
9372.537109
9186.607422
9464.916992
9155.222656
9318.041992
9230.895508
9258.099609
9246.588867
9281.015625
9316.447266
9258.375977
9353.433594
9195.305664
9329.683594
9321.465820
9321.644531
9375.111328
9427.930664
9420.872070
9534.827148
9463.208008
9471.439453
9353.767578
9318.766602
9368.496094
9517.048828
9384.553711
9185.190430
9458.688477
9293.504883
9328.426758
9322.824219
9387.766602
9285.750977
9469.450195
9386.801758
9464.301758
9294.612305
9329.332031
9420.506836
9405.458984
9249.529297
9304.947266
9223.621094
9163.113281
9214.505859
9281.875977
9282.072266
9350.079102
9212.461914
9319.185547
9371.277344
9288.214844
9263.353516
9419.307617
9436.577148
9373.787109
9284.092773
9399.824219
9176.484375
9315.117188
9290.021484
9334.209961
9365.203125
9370.770508
9310.935547
9222.166016
9301.677734
9270.726562
9273.119141
9295.454102
9292.930664
9184.704102
9294.491211
9178.364258
9261.060547
9471.106445
9341.082031
9317.248047
9360.827148
9246.353516
9472.222656
9319.376953
9237.794922
9233.714844
9105.823242
9215.706055
9318.773438
9254.985352
9171.741211
9135.643555
9190.003906
9161.872070
9192.938477
9126.762695
9296.411133
9362.119141
9209.640625
9256.097656
9096.976562
9248.295898
9135.816406
9256.270508
9425.890625
9324.550781
9378.243164
9393.699219
9205.888672
9253.811523
9305.555664
9334.577148
9364.812500
9289.137695
9194.810547
9284.154297
9386.136719
9373.853516
9114.618164
9131.943359
9238.455078
9105.837891
9412.550781
9281.621094
9222.964844
9230.589844
9504.469727
9431.790039
9313.731445
9321.627930
9117.233398
9195.223633
9060.853516
9186.006836
9082.863281
9242.200195
9163.762695
9088.560547
8960.322266
9066.390625
9179.741211
8968.223633
9126.815430
9146.250977
9137.814453
9107.211914
9219.713867
9170.776367
9276.728516
9141.580078
9124.675781
9176.990234
9188.195312
9053.035156
9153.646484
9110.815430
9134.918945
9008.462891
9218.537109
9308.588867
9402.252930
9426.738281
9284.589844
9247.326172
9136.391602
9210.489258
9101.824219
9264.925781
9211.307617
9213.117188
9264.067383
9095.382812
9241.544922
9302.564453
9506.996094
9413.533203
9435.619141
9233.486328
9382.951172
9261.727539
9247.556641
9261.196289
9401.333008
9408.323242
9236.997070
9236.555664
9222.710938
9330.239258
9220.613281
9111.186523
9422.224609
9178.558594
9469.302734
9324.413086
9294.430664
9181.175781
9248.864258
9413.564453
9305.213867
9476.660156
9303.322266
9322.608398
9340.655273
9247.859375
9357.958008
9159.905273
9309.547852
9361.786133
9362.812500
9434.318359
9242.376953
9355.049805
9366.542969
9409.791992
9365.302734
9266.170898
9285.047852
9308.284180
9291.740234
9357.937500
9319.792969
9241.116211
9277.152344
9229.369141
```
