## Supplementary material for "Functional connectivity across the human subcortical auditory system using an autoregressive matrix-Gaussian copula graphical model approach with partial correlations": Code: roi-12_mean_ts.txt

```
11945.446289
11817.039062
11786.583008
11731.756836
11707.088867
11721.272461
11689.203125
11660.116211
11766.649414
11799.891602
11756.969727
11741.066406
11629.222656
11610.152344
11573.526367
11517.793945
11505.305664
11469.958984
11493.032227
11578.855469
11566.670898
11540.593750
11554.593750
11552.765625
11577.498047
11528.931641
11566.898438
11577.361328
11647.804688
11716.931641
11671.391602
11696.279297
11674.750000
11653.159180
11670.556641
11621.757812
11655.765625
11641.056641
11622.690430
11605.234375
11608.693359
11586.430664
11584.083984
11543.905273
11573.697266
11603.825195
11622.897461
11645.910156
11601.156250
11654.565430
11688.017578
11666.011719
11641.625977
11611.691406
11610.614258
11664.652344
11610.641602
11592.969727
11651.361328
11675.197266
11617.293945
11643.536133
11637.375000
11637.562500
11586.762695
11592.150391
11580.664062
11591.147461
11531.663086
11557.789062
11571.739258
11584.621094
11595.136719
11657.160156
11690.749023
11687.413086
11686.762695
11665.458008
11704.768555
11649.224609
11626.968750
11727.372070
11811.096680
11855.031250
11836.152344
11797.005859
11777.012695
11703.395508
11626.198242
11625.476562
11589.086914
11607.512695
11621.583008
11586.809570
11591.605469
11562.282227
11564.751953
11622.579102
11581.495117
11636.128906
11634.102539
11622.291016
11607.547852
11586.208008
11580.877930
11530.536133
11569.846680
11572.619141
11530.310547
11470.276367
11567.295898
11659.492188
11712.048828
11718.646484
11749.147461
11706.056641
11658.496094
11631.765625
11653.940430
11690.918945
11693.141602
11617.970703
11624.138672
11630.271484
11632.863281
11608.706055
11643.006836
11631.332031
11615.865234
11620.769531
11579.043945
11560.335938
11603.100586
11593.379883
11619.002930
11688.703125
11674.284180
11616.790039
11583.640625
11538.631836
11520.514648
11496.598633
11490.419922
11518.433594
11527.479492
11601.426758
11599.236328
11615.808594
11655.536133
11652.115234
11673.323242
11663.349609
11628.385742
11569.473633
11579.646484
11541.410156
11495.503906
11518.146484
11514.162109
11543.382812
11601.791016
11626.362305
11592.539062
11570.853516
11563.509766
11533.310547
11531.985352
11539.243164
11599.308594
11604.718750
11638.869141
11660.062500
11675.954102
11665.414062
11615.155273
11654.667969
11592.050781
11605.239258
11593.802734
11581.840820
11545.285156
11540.386719
11586.649414
11594.198242
11618.978516
11622.877930
11571.787109
11558.888672
11536.649414
11530.526367
11567.760742
11624.028320
11658.150391
11710.634766
11738.020508
11766.479492
11732.024414
11685.211914
11674.610352
11658.356445
11650.012695
11631.249023
11657.017578
11635.736328
11647.231445
11692.230469
11675.127930
11692.071289
11685.214844
11648.462891
11645.726562
11622.101562
11573.514648
11548.757812
11562.970703
11531.237305
11573.600586
11577.756836
11569.643555
11570.278320
11595.195312
11622.845703
11634.768555
11734.449219
11757.846680
11789.445312
11857.143555
11797.622070
11751.526367
11732.368164
11704.883789
11614.059570
11588.183594
11588.063477
11606.392578
11621.788086
11568.937500
11533.470703
11556.374023
11567.588867
11546.605469
11620.248047
11613.182617
11659.133789
11649.795898
11616.908203
11610.106445
11616.372070
11640.832031
11632.750977
11589.068359
11593.671875
11536.658203
11539.631836
11540.664062
11528.323242
11544.249023
11601.750000
11625.676758
11617.904297
11590.310547
11644.164062
11633.548828
11615.442383
11601.701172
11580.562500
11569.717773
11616.422852
11621.679688
11599.933594
11620.850586
11622.502930
11607.849609
11650.243164
11640.715820
11570.086914
11539.416992
11535.104492
11531.706055
11488.111328
11497.529297
11550.482422
11572.113281
11572.602539
11544.327148
11560.727539
11639.291016
11696.560547
11701.108398
11694.134766
11709.987305
11707.885742
11745.977539
11756.559570
11719.402344
11694.644531
11709.065430
11694.630859
11685.487305
11629.113281
11628.292969
11607.428711
11591.361328
11592.416992
11585.259766
11579.973633
11594.220703
11597.245117
11594.086914
11622.267578
11653.340820
11641.410156
11595.120117
11588.692383
11602.282227
11596.015625
11550.956055
11573.266602
11518.170898
11571.452148
11598.019531
11558.438477
11636.781250
11644.657227
11635.792969
11685.916992
11642.716797
11665.293945
11589.563477
11538.102539
11535.714844
11464.742188
11419.746094
11402.954102
11454.090820
11553.009766
11511.198242
11525.978516
11448.001953
11385.835938
11374.594727
11380.317383
11394.644531
11443.077148
11507.542969
11446.288086
11469.240234
11455.755859
11446.087891
11460.674805
11450.337891
11442.832031
11523.824219
11640.883789
11697.404297
11663.223633
11639.146484
11606.695312
11544.950195
11513.051758
11498.830078
11485.788086
11494.659180
11505.753906
11582.767578
11665.150391
11656.503906
11626.373047
11667.030273
11640.704102
11550.122070
11565.999023
11567.337891
11544.371094
11589.021484
11565.272461
11543.493164
11511.222656
11453.089844
11427.844727
11429.916992
11460.225586
11450.212891
11473.634766
11536.470703
11544.099609
11517.051758
11533.636719
11605.646484
11618.246094
11585.102539
11563.796875
11590.775391
11613.448242
11613.102539
11590.377930
11556.607422
11544.136719
11516.816406
11522.635742
11589.665039
11682.949219
11627.284180
11665.833008
11698.914062
11700.566406
11703.798828
11676.768555
11653.821289
11597.039062
11578.146484
11544.370117
11519.720703
11452.422852
11506.849609
11512.609375
11497.377930
11572.748047
11681.062500
11649.371094
11662.448242
11650.479492
11630.513672
11717.700195
11663.278320
11689.759766
11661.814453
11643.178711
11579.967773
11482.798828
11555.253906
11545.465820
11561.598633
11519.499023
11512.065430
11443.075195
11415.316406
11482.153320
11561.179688
11596.545898
11571.630859
11566.794922
11534.297852
11531.380859
11485.363281
11586.930664
11610.643555
11597.056641
11560.897461
11615.400391
11578.655273
11539.548828
11581.444336
11557.464844
11523.970703
11484.164062
11511.766602
11588.467773
11626.201172
11620.275391
11631.050781
11589.709961
11598.982422
11553.886719
11599.805664
11599.562500
11537.335938
11629.572266
11700.069336
11758.581055
11756.574219
11746.596680
11729.509766
11649.846680
11628.882812
11578.246094
11544.298828
11557.489258
11573.146484
11584.739258
11591.035156
11601.035156
11677.004883
11641.536133
11614.407227
11567.338867
11551.316406
11513.667969
11551.023438
11607.472656
11596.559570
11618.105469
11570.298828
11566.045898
11554.215820
11549.263672
11551.463867
11565.186523
11634.217773
11651.288086
11646.846680
11619.955078
11580.749023
11525.330078
11500.183594
11486.316406
11496.923828
11528.734375
11540.774414
11586.775391
11551.619141
11577.375000
11670.240234
11669.250977
11683.746094
11632.224609
11625.205078
11624.436523
11600.905273
11573.047852
11588.035156
11584.088867
11565.169922
11619.814453
11677.522461
11646.110352
11660.503906
11689.249023
11660.368164
11634.900391
11565.830078
11592.193359
11665.517578
11669.670898
11638.039062
11648.000000
11658.521484
11673.363281
11637.406250
11629.045898
11597.487305
11594.913086
11597.999023
11583.473633
11625.467773
11642.327148
11602.337891
11570.967773
11627.018555
11653.007812
11677.500000
11659.661133
11668.009766
11669.113281
11634.295898
11602.973633
11586.939453
11588.147461
11580.815430
11560.337891
11612.784180
11644.776367
11671.133789
11645.137695
11668.739258
11612.023438
11678.065430
11684.069336
11684.208984
11662.376953
11639.610352
11606.282227
11579.939453
11570.237305
11571.440430
11573.961914
11589.266602
11585.198242
11538.742188
11571.361328
11590.099609
11554.728516
11548.460938
11597.805664
11557.888672
11522.065430
11537.931641
11637.339844
11686.658203
11638.801758
11626.754883
11672.616211
11655.866211
11667.663086
11660.561523
11620.043945
11611.026367
11561.656250
11519.060547
11544.048828
11569.476562
11619.954102
11673.931641
11668.028320
11655.674805
11679.536133
11627.737305
11594.964844
11600.507812
11563.282227
11582.524414
11615.428711
11657.001953
11697.249023
11681.930664
11663.961914
11633.538086
11640.746094
11615.975586
11604.604492
11688.547852
11710.727539
11759.933594
11707.475586
11643.343750
11608.751953
11596.089844
11546.669922
11551.958984
11539.416992
11519.544922
11534.892578
11593.009766
11635.305664
11615.106445
11576.838867
11602.251953
11566.743164
11543.853516
11580.330078
11623.083984
11704.086914
11703.988281
11661.737305
11565.484375
11541.596680
11540.596680
11533.933594
11569.341797
11599.089844
11612.037109
11580.874023
11582.515625
11538.370117
11545.007812
11553.410156
11586.384766
11596.307617
11678.664062
11766.824219
11744.105469
11693.593750
11636.111328
11604.540039
11592.670898
11585.359375
11603.731445
11657.216797
11671.158203
11651.431641
11670.464844
11697.684570
11632.497070
11662.853516
11617.602539
11611.692383
11575.859375
11561.925781
11559.573242
11558.811523
11529.198242
11564.312500
11543.625000
11504.880859
11454.918945
11491.097656
11592.945312
11647.664062
11645.271484
11633.717773
11595.183594
11631.820312
11642.602539
11654.454102
11636.728516
11663.257812
11638.811523
11655.643555
11640.736328
11677.269531
11664.425781
11651.175781
11648.397461
11658.790039
11665.798828
11662.122070
11726.910156
11653.500000
11687.030273
11719.137695
11668.894531
11653.602539
11612.625977
11560.433594
11554.242188
11582.661133
11606.659180
11644.666992
11647.196289
11595.930664
11547.284180
11510.704102
11541.092773
11494.800781
11578.698242
11612.219727
11607.146484
11606.301758
11632.361328
11641.545898
11623.237305
11597.538086
11584.570312
11529.762695
11524.243164
11612.464844
11640.377930
11610.407227
11607.954102
11651.975586
11657.388672
11642.485352
11651.085938
11660.736328
11659.147461
11587.590820
11541.428711
11515.045898
11492.888672
11489.363281
11484.704102
11545.338867
11596.554688
11642.090820
11577.427734
11606.106445
11618.154297
11558.545898
11591.088867
11637.942383
11631.424805
11608.630859
11603.964844
11632.122070
11687.520508
11670.985352
11693.719727
11717.599609
11687.155273
11695.698242
11692.707031
11651.104492
11609.754883
11606.291992
11598.526367
11543.004883
11528.692383
11521.730469
11509.597656
11496.616211
11535.491211
11524.279297
11578.201172
11578.731445
11591.791016
11599.593750
11629.059570
11578.752930
11573.209961
11545.078125
11547.706055
11552.102539
11540.959961
11559.892578
11566.957031
11579.238281
11562.211914
11625.514648
11658.365234
11652.554688
11629.875000
11592.433594
11535.572266
11498.856445
11487.012695
11548.990234
11608.063477
11577.681641
11554.054688
11540.584961
11496.709961
11452.176758
11374.723633
11375.817383
11371.511719
11366.927734
11385.412109
11367.461914
11398.172852
11402.879883
11401.856445
11469.317383
11469.045898
11454.536133
11490.361328
11493.689453
11496.963867
11531.875000
11523.973633
11520.942383
11521.005859
11515.249023
11499.350586
11419.938477
11527.016602
11644.113281
11665.004883
11674.803711
11658.172852
11624.268555
11588.606445
11575.240234
11510.948242
11522.939453
11507.581055
11545.686523
11535.096680
11578.188477
11559.861328
11591.317383
11587.214844
11585.726562
11606.853516
11586.107422
11619.294922
11682.637695
11648.960938
11626.863281
11630.911133
11552.911133
11509.354492
11493.526367
11467.483398
11465.506836
11493.829102
11522.764648
11531.356445
11578.472656
11602.293945
11615.350586
11586.177734
11576.743164
11640.914062
11687.074219
11704.939453
11663.257812
11627.899414
11608.334961
11629.978516
11602.152344
11632.988281
11618.287109
11567.304688
11593.799805
11585.559570
11540.433594
11599.425781
11622.318359
11629.254883
11655.442383
11675.683594
11569.008789
11561.900391
11565.496094
11529.032227
11527.762695
11537.057617
11498.217773
11522.855469
11575.253906
```
