## Supplementary material for "Functional connectivity across the human subcortical auditory system using an autoregressive matrix-Gaussian copula graphical model approach with partial correlations": Code: roi-13_mean_ts.txt

```
10989.576172
10860.628906
10774.891602
10735.472656
10719.124023
10698.878906
10662.739258
10684.518555
10719.692383
10709.827148
10727.453125
10706.162109
10680.702148
10626.882812
10578.387695
10525.102539
10500.252930
10499.449219
10545.454102
10603.912109
10631.779297
10632.061523
10643.077148
10660.681641
10658.200195
10672.393555
10667.458984
10659.157227
10639.682617
10618.726562
10676.273438
10726.627930
10741.767578
10735.235352
10728.056641
10721.722656
10704.383789
10681.351562
10674.883789
10678.541016
10671.339844
10649.485352
10616.199219
10613.780273
10603.390625
10580.943359
10591.693359
10610.258789
10678.601562
10704.312500
10722.529297
10718.196289
10700.555664
10669.796875
10661.110352
10634.098633
10657.886719
10678.504883
10707.683594
10689.146484
10705.615234
10664.453125
10634.158203
10593.736328
10569.885742
10574.048828
10581.528320
10566.923828
10590.867188
10603.808594
10596.718750
10662.650391
10678.246094
10720.535156
10709.458984
10678.745117
10606.845703
10576.327148
10581.773438
10546.113281
10547.816406
10631.825195
10685.556641
10669.353516
10638.557617
10601.542969
10566.984375
10551.339844
10540.748047
10510.052734
10530.762695
10542.312500
10553.061523
10541.314453
10537.390625
10536.429688
10532.216797
10521.319336
10557.418945
10586.383789
10618.634766
10619.611328
10608.723633
10598.545898
10603.785156
10620.370117
10627.856445
10648.958008
10646.639648
10587.877930
10636.732422
10670.656250
10663.574219
10637.224609
10616.099609
10577.838867
10546.847656
10550.678711
10549.645508
10560.559570
10541.716797
10559.884766
10566.814453
10562.437500
10555.411133
10551.230469
10563.600586
10615.154297
10642.755859
10664.166016
10636.228516
10631.404297
10617.657227
10600.623047
10578.987305
10575.563477
10566.967773
10555.187500
10553.367188
10527.189453
10515.810547
10526.925781
10526.924805
10545.523438
10536.875977
10533.317383
10567.834961
10590.112305
10664.416992
10650.522461
10670.155273
10641.377930
10595.721680
10569.624023
10559.700195
10549.922852
10539.849609
10543.195312
10557.147461
10557.211914
10556.326172
10566.236328
10561.332031
10557.059570
10563.200195
10571.801758
10595.614258
10599.396484
10605.554688
10604.451172
10625.775391
10650.128906
10653.095703
10662.936523
10648.080078
10638.080078
10653.134766
10669.745117
10676.656250
10657.634766
10639.771484
10602.448242
10581.679688
10589.477539
10610.853516
10607.392578
10604.976562
10619.285156
10627.370117
10620.533203
10634.769531
10633.286133
10621.494141
10641.032227
10667.055664
10668.274414
10660.243164
10653.963867
10638.960938
10644.772461
10664.026367
10685.353516
10676.716797
10678.473633
10662.303711
10635.374023
10587.799805
10548.618164
10530.325195
10562.551758
10566.324219
10554.633789
10522.679688
10518.215820
10524.549805
10551.916016
10561.402344
10572.764648
10566.181641
10569.726562
10564.383789
10548.729492
10555.453125
10616.567383
10638.536133
10680.684570
10677.804688
10682.513672
10677.661133
10648.441406
10620.892578
10601.918945
10602.687500
10600.199219
10611.041016
10610.864258
10610.020508
10620.962891
10615.485352
10623.793945
10605.836914
10589.684570
10631.405273
10670.524414
10668.123047
10651.717773
10643.788086
10646.556641
10596.813477
10548.138672
10572.203125
10576.265625
10571.065430
10551.001953
10541.358398
10551.751953
10556.984375
10588.844727
10616.176758
10646.346680
10680.249023
10681.169922
10653.741211
10619.491211
10594.087891
10588.824219
10576.994141
10568.974609
10579.148438
10579.161133
10571.928711
10594.875977
10622.168945
10644.329102
10648.006836
10654.008789
10645.122070
10637.267578
10634.867188
10622.148438
10614.728516
10604.694336
10584.802734
10588.235352
10615.633789
10623.389648
10636.286133
10645.453125
10628.652344
10605.118164
10593.551758
10606.201172
10611.375000
10607.892578
10632.220703
10638.961914
10678.081055
10631.566406
10613.891602
10567.077148
10565.132812
10566.328125
10566.549805
10569.709961
10582.259766
10598.203125
10603.809570
10610.245117
10628.291992
10635.564453
10613.404297
10573.993164
10553.364258
10555.431641
10554.627930
10550.868164
10516.776367
10498.277344
10541.278320
10570.680664
10580.846680
10582.942383
10562.251953
10599.015625
10681.446289
10696.237305
10656.886719
10590.197266
10598.710938
10579.159180
10523.619141
10471.648438
10434.923828
10420.066406
10419.159180
10431.545898
10457.249023
10471.208008
10469.429688
10437.431641
10453.085938
10468.861328
10475.594727
10476.549805
10470.369141
10486.341797
10529.048828
10536.348633
10531.665039
10524.958984
10514.633789
10538.010742
10528.640625
10588.875977
10579.513672
10595.811523
10577.785156
10573.080078
10572.264648
10564.904297
10544.017578
10527.496094
10513.460938
10537.907227
10581.175781
10608.139648
10588.815430
10557.845703
10525.603516
10559.166992
10544.202148
10567.453125
10583.310547
10551.322266
10524.036133
10530.480469
10544.554688
10522.958984
10528.464844
10531.058594
10532.147461
10547.321289
10583.869141
10606.913086
10625.474609
10612.072266
10586.050781
10564.902344
10543.974609
10533.240234
10537.281250
10554.071289
10546.675781
10542.083984
10547.025391
10544.956055
10550.646484
10546.705078
10557.748047
10571.925781
10585.396484
10602.220703
10652.303711
10667.681641
10669.512695
10635.726562
10611.916016
10597.364258
10581.958008
10585.532227
10583.050781
10577.256836
10546.014648
10538.023438
10535.850586
10530.120117
10548.998047
10532.659180
10529.599609
10572.860352
10625.386719
10649.771484
10638.542969
10603.342773
10616.500000
10631.801758
10616.257812
10595.419922
10571.028320
10582.358398
10573.124023
10591.453125
10594.525391
10589.245117
10563.851562
10555.550781
10572.171875
10565.262695
10556.314453
10572.503906
10598.772461
10599.935547
10592.759766
10586.583984
10539.144531
10579.569336
10569.037109
10537.212891
10514.378906
10513.234375
10499.309570
10485.278320
10475.415039
10471.871094
10465.727539
10486.937500
10519.708984
10532.567383
10549.818359
10569.183594
10592.394531
10599.453125
10606.699219
10594.990234
10563.884766
10585.575195
10478.077148
10549.434570
10599.012695
10642.046875
10627.264648
10577.734375
10539.666016
10517.727539
10510.738281
10509.205078
10514.604492
10522.885742
10537.307617
10548.787109
10563.599609
10567.828125
10594.999023
10611.921875
10601.877930
10562.698242
10539.664062
10543.048828
10561.286133
10571.579102
10570.378906
10580.170898
10594.294922
10604.709961
10621.775391
10623.699219
10628.599609
10626.864258
10627.744141
10620.998047
10611.108398
10596.798828
10582.783203
10554.207031
10520.812500
10517.594727
10526.539062
10519.657227
10517.264648
10516.851562
10521.617188
10536.840820
10533.513672
10547.027344
10549.112305
10551.504883
10555.916016
10565.835938
10564.591797
10562.099609
10560.115234
10596.159180
10630.571289
10633.333984
10614.342773
10580.150391
10555.708008
10536.898438
10520.503906
10504.924805
10496.318359
10507.615234
10522.885742
10523.869141
10535.419922
10548.701172
10589.200195
10599.638672
10610.658203
10615.459961
10615.896484
10604.588867
10614.676758
10622.967773
10624.208984
10615.306641
10620.064453
10641.708984
10654.329102
10635.378906
10605.920898
10585.408203
10600.384766
10611.255859
10609.759766
10590.422852
10596.294922
10612.187500
10613.724609
10597.431641
10585.934570
10590.302734
10601.451172
10579.770508
10559.481445
10576.190430
10599.847656
10629.708984
10631.336914
10639.177734
10650.401367
10623.729492
10621.709961
10634.985352
10621.644531
10612.475586
10589.515625
10591.487305
10603.032227
10641.507812
10653.216797
10619.190430
10599.608398
10585.895508
10578.400391
10584.806641
10609.767578
10596.638672
10590.375000
10574.497070
10582.468750
10577.543945
10600.548828
10607.791016
10592.102539
10574.917969
10549.478516
10530.432617
10533.346680
10518.520508
10500.161133
10491.827148
10503.780273
10513.412109
10549.213867
10566.293945
10576.142578
10582.579102
10580.473633
10598.011719
10619.883789
10610.290039
10572.587891
10556.191406
10569.919922
10573.038086
10560.514648
10552.870117
10549.565430
10591.146484
10626.090820
10634.355469
10644.407227
10598.580078
10580.685547
10585.908203
10560.879883
10532.710938
10520.206055
10521.749023
10536.029297
10563.159180
10602.818359
10622.128906
10642.670898
10645.532227
10639.227539
10625.934570
10612.329102
10592.780273
10572.428711
10579.022461
10581.273438
10587.412109
10592.474609
10598.287109
10612.375977
10650.291992
10669.474609
10660.580078
10631.420898
10611.676758
10568.844727
10553.492188
10541.989258
10534.727539
10516.669922
10543.163086
10556.769531
10608.992188
10589.210938
10565.331055
10580.907227
10557.414062
10543.979492
10544.395508
10554.153320
10579.535156
10591.614258
10617.401367
10639.355469
10669.020508
10695.444336
10726.342773
10719.589844
10682.396484
10673.172852
10647.395508
10632.855469
10610.965820
10587.225586
10554.360352
10493.815430
10473.389648
10484.195312
10489.380859
10501.774414
10533.322266
10563.877930
10578.674805
10578.829102
10577.353516
10568.576172
10565.030273
10571.422852
10569.537109
10564.884766
10572.446289
10600.546875
10625.551758
10623.693359
10613.185547
10607.973633
10613.949219
10612.908203
10639.633789
10652.104492
10663.713867
10681.802734
10675.493164
10671.645508
10663.773438
10628.051758
10567.861328
10503.640625
10505.931641
10528.528320
10541.260742
10553.134766
10546.468750
10535.849609
10533.673828
10526.312500
10564.225586
10610.190430
10635.012695
10640.805664
10646.658203
10653.673828
10658.526367
10641.760742
10624.469727
10598.436523
10589.314453
10579.460938
10563.294922
10538.721680
10551.565430
10552.644531
10574.495117
10565.777344
10585.179688
10574.393555
10583.810547
10579.393555
10574.027344
10559.715820
10508.271484
10502.269531
10510.799805
10551.041016
10593.382812
10617.499023
10628.296875
10636.978516
10679.795898
10675.458008
10637.952148
10605.350586
10573.802734
10580.725586
10551.498047
10530.230469
10513.281250
10521.425781
10505.167969
10485.470703
10485.230469
10477.319336
10485.872070
10503.556641
10511.832031
10530.355469
10516.963867
10533.804688
10569.584961
10564.540039
10563.655273
10555.214844
10571.605469
10574.833008
10563.869141
10571.809570
10563.241211
10534.064453
10540.300781
10569.660156
10565.239258
10552.625977
10510.080078
10488.057617
10490.459961
10529.580078
10565.346680
10601.166016
10601.430664
10655.417969
10635.313477
10655.543945
10658.622070
10664.020508
10618.444336
10583.646484
10606.204102
10647.094727
10664.175781
10603.376953
10578.700195
10529.258789
10462.857422
10391.093750
10367.242188
10366.274414
10388.613281
10419.875977
10434.698242
10456.433594
10472.034180
10488.610352
10506.313477
10529.789062
10542.408203
10535.227539
10531.142578
10533.778320
10540.997070
10574.918945
10586.195312
10568.934570
10550.692383
10542.925781
10545.144531
10535.623047
10459.050781
10501.758789
10561.995117
10559.129883
10524.804688
10492.166992
10479.950195
10476.906250
10482.359375
10479.713867
10481.211914
10507.708984
10551.451172
10592.317383
10631.312500
10644.507812
10620.481445
10578.609375
10587.691406
10592.189453
10556.082031
10567.951172
10587.654297
10572.290039
10554.718750
10552.012695
10536.377930
10544.724609
10542.216797
10531.853516
10546.458008
10553.372070
10582.927734
10595.501953
10610.879883
10634.101562
10632.989258
10622.377930
10613.113281
10620.251953
10646.288086
10673.633789
10679.250977
10665.048828
10641.010742
10603.844727
10587.973633
10607.767578
10607.645508
10610.480469
10607.546875
10595.511719
10627.758789
10630.345703
10660.953125
10653.270508
10637.675781
10640.824219
10635.836914
10643.933594
10653.720703
10637.057617
10632.367188
10606.380859
10617.134766
10606.656250
10606.777344
```
