## Supplementary material for "Functional connectivity across the human subcortical auditory system using an autoregressive matrix-Gaussian copula graphical model approach with partial correlations": Code: roi-14_mean_ts.txt

```
11505.035156
11346.777344
11249.568359
11190.137695
11121.430664
11118.337891
11100.358398
11050.964844
11088.991211
11243.561523
11158.501953
11123.562500
11015.789062
10935.177734
10873.825195
10792.642578
10815.884766
10838.231445
10839.294922
10924.385742
10966.541016
10919.854492
10922.066406
10943.995117
10957.035156
10902.094727
10939.055664
10975.667969
11014.283203
11157.410156
11157.166016
11127.936523
11117.614258
11106.892578
11087.557617
11047.378906
11035.558594
11060.497070
11010.006836
10974.737305
10987.272461
10963.403320
10954.367188
10913.651367
10945.461914
10995.307617
11018.955078
11054.264648
10999.908203
11061.793945
11107.519531
11089.341797
11025.219727
10998.850586
10990.111328
11053.677734
11055.159180
10991.852539
11090.523438
11101.602539
11031.095703
11029.505859
11012.262695
11001.903320
10993.923828
10941.456055
10936.407227
10996.034180
10954.059570
10933.818359
10942.958008
10980.534180
11062.759766
11179.407227
11138.609375
11154.160156
11186.797852
11172.191406
11183.368164
11095.064453
11099.061523
11217.299805
11299.543945
11380.707031
11369.432617
11288.442383
11223.758789
11150.819336
11095.929688
10986.613281
10971.367188
10999.040039
10997.583008
10994.542969
10940.256836
10931.862305
10918.135742
10975.457031
10942.666992
11005.653320
11059.051758
11015.769531
10979.648438
10946.829102
10924.243164
10912.684570
10877.122070
10887.169922
10886.911133
10801.013672
10921.156250
11043.800781
11149.423828
11180.938477
11156.151367
11117.242188
11034.925781
10935.294922
11019.971680
11072.065430
11068.968750
11000.654297
10956.591797
10977.875000
10975.020508
10976.240234
11006.905273
11015.192383
10990.812500
10980.124023
10948.334961
10905.647461
10951.457031
10979.978516
10972.247070
11093.015625
11052.186523
10980.432617
10895.649414
10860.325195
10808.326172
10785.300781
10778.666992
10779.076172
10880.477539
10940.162109
10961.752930
10982.984375
10986.432617
11084.363281
11062.346680
11020.627930
11013.486328
10949.257812
10925.653320
10914.672852
10870.294922
10852.654297
10867.276367
10919.437500
10977.028320
10975.844727
10977.592773
10944.950195
10935.033203
10902.719727
10891.951172
10916.080078
10974.312500
11005.461914
11031.878906
11022.199219
11071.604492
11084.722656
11051.205078
11052.330078
10988.567383
10992.077148
11004.437500
10980.593750
10922.502930
10917.095703
10969.145508
10988.837891
11010.752930
10991.451172
10950.192383
10930.510742
10917.843750
10899.226562
10925.616211
11034.780273
11084.583984
11146.855469
11168.242188
11201.010742
11182.873047
11120.639648
11056.133789
11048.286133
10999.875977
11053.694336
11082.004883
11049.408203
11050.230469
11061.146484
11041.318359
11050.850586
11059.478516
11064.297852
11037.880859
11009.524414
10957.317383
10931.905273
10920.259766
10907.077148
10942.029297
10976.345703
10993.125000
10975.879883
10942.497070
10994.958008
11026.531250
11123.669922
11270.330078
11302.739258
11375.357422
11287.547852
11266.621094
11198.115234
11141.499023
11042.204102
10972.199219
10978.283203
11017.000977
11024.050781
10978.747070
10944.963867
10917.866211
10955.309570
10977.573242
11033.120117
11024.683594
11056.789062
11082.634766
11030.320312
11033.563477
11008.051758
10993.633789
11073.950195
11006.760742
10996.843750
10945.417969
10917.340820
10940.159180
10909.161133
10924.647461
11016.868164
11070.498047
11064.557617
11021.084961
11037.534180
11057.420898
11022.523438
10983.917969
10961.115234
10985.451172
11017.708984
11050.516602
11012.833008
11048.480469
11083.079102
11000.724609
11074.431641
11040.542969
10976.648438
10967.578125
10964.436523
10958.497070
10908.447266
10874.489258
10906.133789
10953.783203
10979.313477
10960.270508
10934.773438
11005.958984
11113.139648
11136.742188
11144.637695
11131.783203
11181.529297
11256.245117
11293.003906
11254.489258
11123.823242
11067.757812
11143.694336
11138.353516
11101.224609
11060.278320
11058.976562
11057.291992
11057.144531
11064.215820
11035.190430
11010.678711
11026.930664
11011.064453
11036.662109
11086.579102
11055.985352
11053.791992
10993.783203
10992.991211
10964.769531
10945.599609
10934.738281
10895.122070
10913.929688
10977.093750
10980.117188
11089.833008
11128.477539
11141.515625
11181.888672
11127.764648
11099.440430
11023.368164
10912.140625
10896.405273
10829.018555
10744.240234
10688.914062
10758.322266
10913.623047
10904.662109
10848.923828
10795.899414
10730.939453
10709.633789
10691.076172
10696.179688
10782.604492
10913.051758
10832.494141
10809.435547
10798.460938
10805.236328
10819.762695
10834.960938
10826.136719
10897.061523
11024.848633
11152.208008
11153.037109
11148.426758
11046.372070
10947.911133
10892.456055
10857.793945
10832.019531
10825.893555
10920.758789
11007.262695
11134.428711
11097.350586
11057.933594
11067.082031
11100.441406
10978.511719
10965.617188
11020.318359
10950.719727
10969.250977
10975.941406
10938.618164
10901.968750
10807.442383
10768.245117
10794.712891
10844.291016
10819.700195
10872.773438
10910.020508
10915.978516
10881.053711
10865.252930
10987.795898
11036.534180
10988.206055
10978.239258
10977.460938
11026.567383
11039.040039
11010.397461
10973.874023
10922.454102
10905.770508
10881.810547
11010.026367
11110.672852
11086.368164
11096.290039
11104.787109
11193.857422
11164.794922
11100.481445
11096.109375
11031.420898
10987.567383
10962.472656
10926.431641
10886.400391
10898.317383
10910.274414
10921.144531
10964.930664
11107.204102
11120.577148
11162.380859
11162.323242
11107.107422
11162.119141
11157.758789
11086.342773
11129.472656
11118.968750
11027.614258
10895.896484
10926.722656
10983.522461
10987.971680
10955.597656
10938.179688
10858.420898
10775.216797
10819.546875
10921.515625
11026.036133
10999.925781
10967.236328
10948.041992
10924.257812
10877.604492
10978.037109
11034.589844
11050.291016
11005.377930
11028.421875
10971.438477
10930.119141
10939.870117
10939.442383
10937.224609
10870.470703
10871.949219
10937.973633
11007.388672
11028.023438
11006.428711
10993.586914
10964.065430
10950.297852
10941.315430
10962.445312
10977.552734
11088.524414
11175.522461
11274.421875
11300.829102
11266.601562
11219.166016
11091.885742
11027.340820
11013.579102
10962.440430
10924.804688
10939.452148
10968.815430
10986.074219
11002.591797
11100.698242
11072.313477
11030.498047
10997.789062
10976.665039
10902.662109
10900.493164
10956.648438
11000.361328
11023.665039
10965.174805
10918.344727
10931.875977
10909.740234
10906.774414
10956.748047
10961.561523
11028.582031
11001.548828
10954.082031
10892.604492
10871.300781
10848.264648
10808.788086
10810.492188
10881.797852
10902.802734
10984.887695
10941.637695
10967.748047
11071.777344
11092.904297
11110.628906
11048.974609
11035.777344
11053.456055
11009.733398
10984.950195
10982.418945
11002.199219
10984.989258
11003.112305
11054.048828
11055.072266
11050.461914
11042.623047
11045.598633
10987.818359
10933.129883
10960.723633
11058.470703
11114.568359
11065.139648
11066.923828
11065.592773
11075.759766
11077.376953
11043.192383
11021.978516
11021.161133
10994.063477
10969.114258
11017.185547
11065.636719
11016.865234
10954.683594
10991.927734
11040.492188
11065.321289
11091.834961
11100.637695
11121.800781
11060.681641
11010.055664
10996.222656
10955.558594
10969.406250
10964.948242
11024.412109
11076.160156
11105.299805
11112.353516
11127.205078
11067.634766
11153.752930
11198.732422
11166.773438
11161.323242
11080.722656
11027.241211
11000.788086
11004.271484
11025.151367
11026.522461
11006.416992
11010.480469
10947.168945
10977.735352
10969.468750
10963.295898
10948.307617
10977.362305
10992.986328
10927.862305
10966.045898
11071.117188
11133.375000
11059.458984
11040.266602
11076.607422
11087.226562
11138.798828
11128.758789
11059.537109
11026.873047
10952.709961
10918.700195
10906.295898
10943.941406
11029.175781
11092.909180
11106.567383
11098.166992
11112.411133
11073.422852
11031.906250
11037.209961
10979.626953
10990.480469
11033.592773
11113.076172
11168.756836
11178.315430
11157.164062
11110.412109
11114.347656
11072.048828
11019.859375
11060.985352
11110.809570
11182.385742
11109.609375
11028.328125
11004.006836
10943.280273
10878.994141
10889.807617
10852.313477
10848.435547
10933.043945
10955.672852
11028.922852
11035.667969
11001.936523
10999.915039
10994.550781
10949.209961
10945.697266
11011.728516
11109.436523
11154.423828
11115.004883
11042.145508
10990.618164
11003.936523
10951.970703
10982.492188
11009.335938
10991.255859
10995.954102
10995.367188
10976.799805
10960.616211
10963.568359
10991.239258
10960.147461
11131.709961
11258.621094
11255.440430
11149.890625
11090.717773
11014.618164
11025.416992
11025.936523
11038.516602
11053.617188
11092.904297
11110.627930
11107.351562
11177.808594
11161.422852
11092.321289
11032.638672
11028.654297
10997.172852
10968.240234
10943.466797
10927.823242
10907.822266
10968.971680
10965.411133
10895.622070
10852.562500
10900.770508
11004.911133
11082.465820
11113.292969
11091.879883
11063.164062
11056.307617
11065.936523
11105.779297
11094.220703
11105.621094
11080.467773
11084.790039
11101.929688
11101.617188
11117.678711
11080.065430
11108.935547
11106.892578
11074.839844
11102.055664
11181.512695
11133.242188
11149.098633
11248.582031
11252.966797
11133.366211
11065.740234
10944.572266
10990.548828
11008.634766
11079.865234
11124.351562
11096.946289
11068.900391
10984.611328
10935.018555
10916.730469
10912.557617
10990.788086
11038.852539
11026.864258
11036.582031
11050.061523
11091.446289
11060.753906
11024.076172
11033.573242
10988.602539
10940.998047
11020.137695
11043.271484
10980.478516
11020.667969
11078.414062
11070.206055
11070.991211
11091.172852
11092.150391
11120.403320
11060.778320
10986.602539
10905.862305
10855.274414
10860.804688
10883.773438
10928.700195
11018.730469
11129.166016
11081.931641
11020.783203
11040.521484
11004.051758
11032.754883
11093.463867
11093.175781
11078.950195
11165.477539
11128.787109
11113.493164
11118.251953
11133.965820
11173.756836
11142.202148
11173.978516
11200.918945
11132.393555
11063.376953
11049.633789
11003.929688
10890.831055
10874.833984
10901.377930
10869.129883
10850.458984
10885.553711
10898.448242
10992.606445
10968.380859
11016.161133
11085.494141
11076.300781
11025.933594
11046.274414
11005.725586
11021.518555
11005.100586
10967.344727
10958.375977
10960.729492
10944.048828
10917.498047
11097.139648
11190.722656
11180.588867
11169.205078
11101.959961
11091.764648
10979.537109
10978.719727
11052.247070
11078.865234
11064.649414
11012.400391
10979.800781
10908.583984
10852.623047
10741.169922
10735.532227
10730.617188
10704.351562
10731.457031
10758.837891
10771.285156
10745.644531
10763.240234
10859.708984
10884.164062
10831.553711
10880.396484
10923.817383
10921.918945
10936.095703
10939.953125
10931.008789
10919.529297
10905.330078
10924.497070
10828.368164
10924.523438
11115.735352
11188.237305
11181.055664
11120.125977
11054.344727
11030.558594
10961.702148
10912.722656
10925.922852
10912.191406
10943.262695
10976.327148
11008.831055
11044.256836
11050.453125
11010.593750
11004.225586
10977.079102
10996.433594
11084.449219
11143.714844
11148.001953
11075.694336
11078.682617
10983.724609
10925.304688
10898.517578
10868.865234
10879.983398
10896.627930
10921.046875
10930.196289
10989.089844
11044.347656
11071.905273
11026.727539
10999.604492
11059.754883
11143.318359
11162.550781
11145.587891
11089.117188
11046.866211
11054.887695
11028.648438
11061.100586
11053.597656
10996.174805
11011.603516
10961.491211
10897.445312
11061.020508
11118.466797
11134.788086
11165.791992
11252.034180
11084.999023
11044.914062
11039.416992
11016.602539
11002.128906
11011.375000
10971.919922
10964.740234
11025.461914
```
