## Supplementary material for "Functional connectivity across the human subcortical auditory system using an autoregressive matrix-Gaussian copula graphical model approach with partial correlations": Code: roi-15_mean_ts.txt

```
11300.691406
11160.704102
11074.827148
11027.336914
10998.499023
10973.421875
10937.096680
10938.916016
10956.464844
10939.057617
10948.869141
10929.447266
10899.686523
10840.523438
10802.201172
10748.038086
10713.473633
10706.582031
10757.811523
10811.739258
10823.892578
10829.788086
10828.818359
10835.140625
10855.613281
10867.961914
10896.234375
10865.178711
10835.488281
10842.520508
10902.155273
10954.096680
10972.010742
10951.943359
10942.202148
10933.484375
10921.679688
10916.910156
10901.531250
10899.454102
10877.687500
10863.356445
10862.869141
10873.546875
10852.505859
10840.276367
10854.653320
10851.474609
10895.739258
10930.954102
10947.104492
10945.919922
10940.283203
10927.273438
10922.810547
10918.865234
10919.522461
10928.680664
10945.631836
10922.706055
10920.278320
10903.420898
10872.862305
10839.566406
10828.609375
10820.020508
10838.767578
10835.775391
10859.441406
10849.666016
10834.333984
10861.901367
10883.590820
10936.153320
10934.941406
10928.461914
10899.929688
10871.197266
10863.199219
10798.916016
10806.123047
10876.519531
10943.987305
10963.350586
10949.138672
10904.226562
10866.999023
10840.912109
10812.640625
10793.375977
10828.040039
10836.440430
10823.959961
10796.701172
10798.908203
10794.856445
10817.250000
10818.570312
10856.183594
10867.888672
10891.103516
10887.771484
10883.556641
10873.174805
10876.349609
10887.747070
10886.606445
10858.499023
10858.449219
10785.803711
10823.611328
10896.453125
10938.549805
10949.870117
10925.979492
10890.208984
10840.228516
10826.630859
10819.026367
10842.416992
10852.651367
10850.420898
10844.715820
10841.453125
10834.125000
10846.902344
10848.519531
10884.022461
10918.825195
10919.215820
10889.763672
10870.653320
10863.892578
10844.616211
10855.788086
10854.122070
10846.460938
10826.206055
10825.303711
10806.792969
10802.978516
10800.270508
10796.569336
10807.417969
10801.752930
10818.473633
10855.844727
10871.664062
10923.833984
10893.193359
10903.787109
10876.367188
10841.890625
10837.221680
10827.401367
10822.437500
10812.583984
10816.606445
10848.897461
10849.387695
10839.215820
10823.344727
10807.718750
10797.720703
10815.791992
10826.806641
10842.690430
10857.648438
10872.354492
10875.595703
10902.387695
10918.106445
10896.704102
10884.916992
10892.317383
10899.499023
10919.905273
10924.362305
10912.800781
10871.251953
10866.887695
10858.022461
10866.052734
10876.885742
10902.753906
10906.958984
10895.633789
10888.910156
10885.059570
10865.188477
10873.263672
10884.695312
10898.117188
10951.710938
10973.180664
10987.809570
10966.649414
10955.246094
10942.374023
10922.340820
10921.395508
10905.416016
10912.720703
10899.159180
10896.829102
10891.272461
10875.766602
10837.168945
10819.023438
10823.546875
10821.184570
10819.005859
10807.844727
10799.837891
10803.080078
10846.264648
10874.845703
10892.209961
10892.335938
10878.370117
10873.419922
10849.154297
10863.565430
10919.425781
10938.623047
10993.482422
10992.560547
11005.969727
10991.687500
10948.572266
10907.792969
10889.439453
10877.584961
10871.539062
10864.695312
10861.656250
10861.441406
10865.573242
10857.085938
10850.793945
10841.774414
10842.072266
10874.533203
10912.742188
10926.342773
10907.527344
10903.250000
10902.035156
10879.127930
10855.935547
10857.820312
10872.458984
10867.006836
10851.020508
10842.113281
10833.064453
10813.250977
10839.045898
10886.940430
10916.050781
10956.566406
10956.925781
10922.025391
10892.162109
10872.036133
10882.207031
10864.953125
10875.461914
10888.847656
10882.112305
10872.851562
10882.598633
10912.277344
10928.562500
10914.596680
10921.466797
10934.206055
10925.694336
10937.446289
10928.687500
10900.926758
10867.807617
10844.955078
10850.250977
10871.371094
10891.439453
10915.350586
10921.793945
10904.307617
10902.696289
10869.288086
10889.219727
10909.966797
10899.023438
10906.930664
10946.583984
10989.941406
10940.750000
10932.487305
10899.619141
10873.000977
10879.140625
10877.909180
10879.146484
10884.041016
10888.347656
10909.559570
10928.368164
10950.458984
10944.940430
10919.856445
10897.960938
10874.051758
10871.811523
10875.202148
10885.659180
10854.716797
10825.031250
10853.429688
10869.958984
10869.045898
10866.750977
10854.788086
10898.311523
10978.530273
10992.804688
10964.719727
10925.884766
10943.447266
10905.683594
10854.687500
10809.251953
10757.924805
10734.474609
10738.870117
10757.261719
10780.068359
10808.592773
10803.195312
10750.570312
10728.576172
10734.665039
10742.657227
10750.513672
10763.013672
10790.838867
10818.253906
10829.622070
10823.114258
10826.634766
10834.729492
10831.291016
10811.500977
10875.300781
10881.019531
10911.979492
10906.230469
10888.670898
10890.179688
10893.805664
10867.494141
10847.436523
10830.069336
10851.884766
10915.886719
10949.997070
10942.028320
10901.272461
10873.063477
10897.694336
10862.656250
10881.890625
10896.997070
10876.751953
10871.803711
10874.325195
10875.102539
10846.791992
10823.670898
10810.319336
10816.111328
10849.502930
10872.273438
10912.582031
10937.935547
10927.490234
10906.077148
10886.027344
10880.916016
10866.291016
10866.034180
10864.379883
10865.041016
10861.297852
10863.066406
10874.250000
10867.558594
10863.863281
10872.236328
10884.390625
10889.424805
10901.927734
10952.632812
10972.792969
10978.466797
10958.581055
10956.609375
10956.798828
10944.265625
10928.009766
10897.660156
10881.650391
10848.665039
10851.587891
10852.386719
10869.824219
10885.998047
10894.790039
10906.617188
10934.445312
10973.722656
10986.781250
10959.719727
10933.994141
10949.729492
10956.259766
10945.802734
10938.762695
10924.731445
10930.687500
10914.470703
10918.384766
10910.848633
10902.942383
10876.118164
10870.476562
10882.017578
10886.277344
10857.826172
10860.751953
10881.913086
10879.595703
10892.659180
10889.861328
10831.384766
10864.381836
10872.744141
10885.797852
10868.523438
10866.899414
10853.227539
10837.037109
10813.797852
10800.363281
10791.081055
10796.337891
10821.369141
10844.939453
10879.666992
10894.812500
10911.975586
10930.305664
10916.541992
10902.511719
10871.628906
10893.365234
10817.124023
10899.988281
10966.948242
11002.984375
10996.580078
10946.076172
10899.975586
10883.604492
10881.942383
10880.016602
10886.906250
10897.486328
10910.017578
10900.863281
10887.593750
10902.436523
10927.532227
10947.363281
10961.629883
10947.726562
10921.060547
10892.654297
10898.043945
10907.665039
10917.918945
10925.964844
10929.102539
10930.009766
10953.333008
10955.903320
10957.967773
10969.723633
10977.448242
10974.147461
10973.161133
10961.955078
10958.556641
10950.630859
10921.608398
10900.652344
10898.679688
10890.139648
10875.459961
10868.225586
10867.589844
10876.551758
10890.984375
10888.032227
10890.511719
10900.303711
10909.216797
10914.311523
10904.337891
10900.188477
10897.761719
10915.479492
10937.771484
10938.854492
10939.466797
10921.722656
10932.171875
10931.399414
10918.268555
10900.645508
10892.265625
10885.198242
10893.263672
10892.994141
10895.733398
10905.248047
10931.124023
10942.076172
10958.188477
10966.149414
10968.161133
10965.150391
10982.601562
10983.588867
10998.360352
10995.019531
10986.008789
10998.849609
11002.133789
10994.712891
10968.899414
10959.324219
10957.833984
10956.127930
10943.529297
10921.647461
10931.302734
10939.411133
10958.977539
10945.735352
10947.136719
10961.300781
10984.600586
10974.064453
10948.558594
10943.581055
10976.086914
10997.539062
10996.174805
10987.356445
10975.010742
10954.400391
10948.034180
10956.762695
10958.702148
10955.452148
10960.754883
10958.927734
10970.621094
10977.117188
10970.207031
10932.038086
10917.446289
10907.799805
10919.750977
10927.354492
10944.691406
10956.432617
10946.742188
10937.166016
10939.465820
10928.897461
10950.277344
10942.677734
10926.209961
10905.176758
10888.356445
10879.937500
10893.132812
10893.008789
10875.887695
10870.396484
10880.218750
10885.123047
10918.833008
10954.084961
10954.663086
10943.531250
10936.291992
10952.807617
10973.303711
10974.926758
10949.726562
10928.807617
10922.445312
10925.247070
10930.945312
10940.686523
10933.674805
10960.319336
10984.542969
10997.912109
11005.975586
10964.040039
10953.723633
10939.003906
10915.490234
10878.006836
10877.109375
10866.266602
10870.362305
10875.134766
10900.393555
10909.222656
10912.760742
10925.953125
10929.890625
10920.499023
10914.180664
10915.138672
10898.419922
10903.083984
10901.061523
10900.961914
10904.297852
10925.343750
10949.251953
10996.273438
11017.981445
11020.394531
10991.262695
10959.204102
10923.226562
10901.054688
10893.037109
10885.977539
10874.908203
10898.743164
10894.145508
10921.641602
10923.890625
10907.291992
10898.131836
10900.613281
10882.917969
10883.515625
10896.782227
10914.112305
10928.391602
10965.645508
10980.881836
10994.877930
11028.719727
11055.986328
11019.747070
10968.445312
10951.743164
10940.753906
10926.987305
10905.063477
10863.069336
10836.300781
10803.992188
10797.820312
10788.432617
10787.839844
10829.120117
10868.972656
10907.881836
10922.560547
10936.839844
10943.238281
10930.224609
10937.601562
10950.772461
10943.813477
10916.930664
10924.548828
10949.573242
10954.003906
10946.944336
10936.395508
10935.456055
10936.802734
10930.463867
10962.640625
10961.186523
10963.544922
10957.083984
10938.833984
10947.029297
10944.594727
10924.188477
10873.106445
10828.932617
10859.002930
10894.475586
10901.334961
10905.125000
10895.791992
10872.833008
10863.601562
10877.664062
10913.400391
10956.162109
10961.667969
10966.205078
10964.612305
10948.905273
10962.734375
10943.180664
10916.491211
10885.140625
10894.906250
10919.699219
10932.197266
10901.504883
10875.403320
10864.038086
10872.493164
10882.959961
10907.723633
10904.923828
10911.435547
10918.487305
10897.210938
10877.837891
10838.659180
10823.367188
10830.874023
10854.864258
10888.371094
10942.679688
10949.308594
10975.398438
11007.977539
11027.903320
11008.612305
10997.402344
10968.211914
10933.638672
10885.098633
10851.535156
10857.597656
10845.088867
10839.984375
10827.457031
10817.991211
10819.596680
10822.881836
10849.892578
10848.168945
10853.082031
10855.500977
10866.627930
10902.858398
10890.911133
10862.223633
10838.800781
10837.419922
10846.693359
10855.311523
10894.070312
10909.718750
10884.626953
10912.615234
10939.852539
10931.015625
10908.505859
10878.416992
10855.518555
10867.797852
10894.487305
10923.718750
10934.778320
10921.701172
10940.917969
10923.907227
10939.616211
10950.731445
10944.512695
10907.818359
10867.124023
10891.575195
10932.122070
10963.990234
10935.662109
10893.594727
10858.631836
10805.743164
10747.501953
10730.408203
10691.186523
10683.703125
10681.975586
10688.420898
10722.916016
10763.051758
10799.577148
10818.828125
10842.515625
10854.987305
10838.434570
10820.090820
10828.492188
10855.390625
10886.901367
10901.675781
10886.895508
10863.114258
10854.572266
10859.679688
10864.370117
10782.679688
10802.027344
10876.952148
10884.551758
10865.731445
10848.643555
10821.353516
10810.020508
10800.909180
10800.381836
10809.990234
10839.515625
10854.572266
10885.807617
10897.715820
10916.784180
10904.240234
10882.815430
10898.298828
10923.234375
10900.791992
10899.133789
10897.394531
10892.923828
10865.454102
10863.662109
10832.464844
10830.003906
10813.069336
10804.419922
10823.380859
10831.367188
10863.341797
10871.520508
10886.133789
10893.874023
10892.623047
10891.866211
10891.283203
10902.175781
10921.304688
10929.178711
10939.267578
10928.112305
10887.323242
10862.859375
10877.121094
10897.468750
10903.892578
10898.708008
10899.713867
10891.701172
10918.600586
10953.941406
10990.989258
10980.523438
10966.312500
10962.941406
10950.253906
10943.750977
10943.680664
10937.323242
10946.514648
10955.761719
10950.893555
10920.366211
10901.470703
```
