## Supplementary material for "Functional connectivity across the human subcortical auditory system using an autoregressive matrix-Gaussian copula graphical model approach with partial correlations": Code: roi-00_mean_ts.txt

```
8546.888672
8522.369141
8468.655273
8435.787109
8394.799805
8357.154297
8331.756836
8317.470703
8286.824219
8310.577148
8320.984375
8372.963867
8393.089844
8228.774414
8211.937500
8323.095703
8383.091797
8333.328125
8280.474609
8246.022461
8214.739258
8209.937500
8220.827148
8251.948242
8243.724609
8249.173828
8264.852539
8244.657227
8242.333008
8242.632812
8260.368164
8261.593750
8275.485352
8262.972656
8260.294922
8308.604492
8334.888672
8317.284180
8322.120117
8319.406250
8324.341797
8309.006836
8278.294922
8210.830078
8348.404297
8369.244141
8366.750000
8337.268555
8327.718750
8306.843750
8292.272461
8272.332031
8289.202148
8297.038086
8301.399414
8294.791992
8339.480469
8353.797852
8356.304688
8332.633789
8349.527344
8352.541016
8360.472656
8367.212891
8354.711914
8321.956055
8337.186523
8329.513672
8303.560547
8305.358398
8329.187500
8314.263672
8308.550781
8334.034180
8313.476562
8275.265625
8261.850586
8256.000000
8267.152344
8276.598633
8266.059570
8269.289062
8284.296875
8298.058594
8291.643555
8308.183594
8312.889648
8324.693359
8353.901367
8398.862305
8416.710938
8412.672852
8397.332031
8379.781250
8385.565430
8372.620117
8380.684570
8369.708984
8369.582031
8362.276367
8381.252930
8371.977539
8349.389648
8351.112305
8361.657227
8366.449219
8347.093750
8331.661133
8406.881836
8405.542969
8395.796875
8391.215820
8368.353516
8356.694336
8323.057617
8342.534180
8375.550781
8386.737305
8372.739258
8358.004883
8362.158203
8370.970703
8354.458984
8336.217773
8336.905273
8359.096680
8373.253906
8401.625977
8429.044922
8413.370117
8402.948242
8382.386719
8370.573242
8386.395508
8406.957031
8433.803711
8431.814453
8422.914062
8449.309570
8471.551758
8467.253906
8471.933594
8443.164062
8395.422852
8344.244141
8338.832031
8336.503906
8337.420898
8347.829102
8327.244141
8329.434570
8313.764648
8301.613281
8324.122070
8351.978516
8387.355469
8402.376953
8388.857422
8357.686523
8338.853516
8350.395508
8352.848633
8342.150391
8330.781250
8322.506836
8346.922852
8384.822266
8431.942383
8456.860352
8419.504883
8396.488281
8374.261719
8346.737305
8346.911133
8344.680664
8339.838867
8340.816406
8372.900391
8405.442383
8413.033203
8393.738281
8389.235352
8404.778320
8405.813477
8406.539062
8413.941406
8406.716797
8389.606445
8386.474609
8386.666992
8402.990234
8424.504883
8449.768555
8432.803711
8420.778320
8450.214844
8447.651367
8449.423828
8447.621094
8466.729492
8424.663086
8423.769531
8401.175781
8458.480469
8436.855469
8457.489258
8450.335938
8412.508789
8396.861328
8384.733398
8371.871094
8375.675781
8395.090820
8389.224609
8414.219727
8433.639648
8446.037109
8455.982422
8474.815430
8464.621094
8449.583008
8460.814453
8459.816406
8462.870117
8481.270508
8471.389648
8476.635742
8494.031250
8471.632812
8446.384766
8435.422852
8448.679688
8450.917969
8468.910156
8492.200195
8522.687500
8526.809570
8520.731445
8521.841797
8514.600586
8557.050781
8571.049805
8559.155273
8539.116211
8493.562500
8472.777344
8440.293945
8440.286133
8442.393555
8438.208008
8424.054688
8446.653320
8468.581055
8483.335938
8520.910156
8521.542969
8507.865234
8495.291992
8464.341797
8430.052734
8417.961914
8415.903320
8399.912109
8408.751953
8396.134766
8407.803711
8424.244141
8462.061523
8465.855469
8450.392578
8426.311523
8444.436523
8494.316406
8465.907227
8514.120117
8524.179688
8558.397461
8583.363281
8567.087891
8530.542969
8488.562500
8459.692383
8432.801758
8452.462891
8457.313477
8460.355469
8496.437500
8540.712891
8557.746094
8527.303711
8495.872070
8453.312500
8428.845703
8404.024414
8385.325195
8340.462891
8301.040039
8312.365234
8305.162109
8288.592773
8361.184570
8379.617188
8379.337891
8359.560547
8338.773438
8348.395508
8352.894531
8359.248047
8361.028320
8381.771484
8399.045898
8399.258789
8389.438477
8412.687500
8415.463867
8445.338867
8440.594727
8450.540039
8467.696289
8450.012695
8433.827148
8432.619141
8435.317383
8438.822266
8501.957031
8515.770508
8514.390625
8475.764648
8452.579102
8436.380859
8446.496094
8448.971680
8441.206055
8434.251953
8446.482422
8466.314453
8477.022461
8462.452148
8452.307617
8418.026367
8412.374023
8420.505859
8426.217773
8428.104492
8488.677734
8495.532227
8504.217773
8504.560547
8492.987305
8490.416992
8512.797852
8446.166016
8493.543945
8532.611328
8558.395508
8555.843750
8548.866211
8526.986328
8485.991211
8468.457031
8452.391602
8476.354492
8489.019531
8515.076172
8513.300781
8529.920898
8528.035156
8515.959961
8479.722656
8474.654297
8471.802734
8497.770508
8507.777344
8517.219727
8516.073242
8504.672852
8497.968750
8478.253906
8443.744141
8404.628906
8399.956055
8400.956055
8423.588867
8435.598633
8447.562500
8460.424805
8487.335938
8508.153320
8532.717773
8543.829102
8518.861328
8500.484375
8495.249023
8501.954102
8522.698242
8518.043945
8509.596680
8483.471680
8482.509766
8504.558594
8518.153320
8550.767578
8550.914062
8535.573242
8538.358398
8536.170898
8527.564453
8512.831055
8502.908203
8486.630859
8478.800781
8479.160156
8507.793945
8525.570312
8545.580078
8568.948242
8571.910156
8569.742188
8549.314453
8547.545898
8517.255859
8531.615234
8542.947266
8562.786133
8578.656250
8565.927734
8534.674805
8538.183594
8538.218750
8537.151367
8536.687500
8533.845703
8563.307617
8551.785156
8540.007812
8521.823242
8494.650391
8506.424805
8519.149414
8532.031250
8541.677734
8546.395508
8543.610352
8532.359375
8535.265625
8530.930664
8520.393555
8522.429688
8518.459961
8559.521484
8582.137695
8589.121094
8568.972656
8564.437500
8547.339844
8534.351562
8528.140625
8504.467773
8527.749023
8551.831055
8571.069336
8573.047852
8518.876953
8489.340820
8474.797852
8452.305664
8434.074219
8423.101562
8425.430664
8427.358398
8450.443359
8456.007812
8461.119141
8467.469727
8480.518555
8493.407227
8508.980469
8497.087891
8492.154297
8508.245117
8532.532227
8549.935547
8544.696289
8514.926758
8510.571289
8512.509766
8504.507812
8492.215820
8511.705078
8506.017578
8502.039062
8515.317383
8550.839844
8555.361328
8583.582031
8589.994141
8599.145508
8582.031250
8552.532227
8516.222656
8515.575195
8533.777344
8527.079102
8506.184570
8483.638672
8506.455078
8539.473633
8533.620117
8588.012695
8573.247070
8557.705078
8527.070312
8490.188477
8445.554688
8404.592773
8371.049805
8358.708008
8368.562500
8381.321289
8433.644531
8479.646484
8480.076172
8466.854492
8451.692383
8466.700195
8474.958008
8486.953125
8490.842773
8500.954102
8546.946289
8519.756836
8504.620117
8579.084961
8581.631836
8595.456055
8609.190430
8603.256836
8569.495117
8528.380859
8494.027344
8487.952148
8500.189453
8469.117188
8495.206055
8533.865234
8523.934570
8513.989258
8522.791016
8531.341797
8529.418945
8526.484375
8511.532227
8507.895508
8509.205078
8547.587891
8603.378906
8593.471680
8581.197266
8567.278320
8550.033203
8574.537109
8566.439453
8559.883789
8530.072266
8524.664062
8514.673828
8516.404297
8477.796875
8462.708008
8486.505859
8479.323242
8482.696289
8497.173828
8504.414062
8498.574219
8495.183594
8511.793945
8547.526367
8582.019531
8590.520508
8589.873047
8600.615234
8608.473633
8554.014648
8532.848633
8516.797852
8502.134766
8483.715820
8483.977539
8500.628906
8507.927734
8498.357422
8471.142578
8465.992188
8480.308594
8480.117188
8508.163086
8552.657227
8577.667969
8561.419922
8531.002930
8534.799805
8580.274414
8635.232422
8635.328125
8610.850586
8577.643555
8535.564453
8500.178711
8448.814453
8397.411133
8361.538086
8332.817383
8347.362305
8380.873047
8389.356445
8382.873047
8425.410156
8424.925781
8336.706055
8362.571289
8409.423828
8435.766602
8437.289062
8442.468750
8413.434570
8410.005859
8413.690430
8415.926758
8418.678711
8426.792969
8464.215820
8463.747070
8442.931641
8441.474609
8436.945312
8438.907227
8428.097656
8434.448242
8452.113281
8447.777344
8466.543945
8490.710938
8541.715820
8534.445312
8507.572266
8513.028320
8486.704102
8465.190430
8458.499023
8491.851562
8489.470703
8496.306641
8493.113281
8487.555664
8460.754883
8453.797852
8437.871094
8449.724609
8454.270508
8473.771484
8494.501953
8509.077148
8495.678711
8482.371094
8473.887695
8463.635742
8472.439453
8478.713867
8484.979492
8473.618164
8495.845703
8506.329102
8531.353516
8518.533203
8513.180664
8512.689453
8506.713867
8506.536133
8500.473633
8517.167969
8496.511719
8476.405273
8480.734375
8508.778320
8515.049805
8466.078125
8472.669922
8491.715820
8495.782227
8488.321289
8460.906250
8402.617188
8378.276367
8370.031250
8347.907227
8351.459961
8373.408203
8400.182617
8410.629883
8432.170898
8447.685547
8465.383789
8466.823242
8498.844727
8542.372070
8574.769531
8542.844727
8516.227539
8517.472656
8539.422852
8549.027344
8547.476562
8533.591797
8504.868164
8488.913086
8483.335938
8472.519531
8513.713867
8542.299805
8536.341797
8530.308594
8522.913086
8511.432617
8503.274414
8505.455078
8502.914062
8504.160156
8505.444336
8501.155273
8502.050781
8501.349609
8522.636719
8528.360352
8508.476562
8559.723633
8559.307617
8540.883789
8502.616211
8497.228516
8488.056641
8491.617188
8450.749023
8457.713867
8486.742188
8475.963867
8464.787109
8462.670898
8479.723633
8467.772461
8450.869141
8435.181641
8430.273438
8432.183594
8469.455078
8488.194336
8493.753906
8487.290039
8461.621094
8423.008789
8418.492188
8399.768555
8375.081055
8346.078125
8330.293945
8327.931641
8328.063477
8318.352539
8307.334961
8331.350586
8345.339844
8403.915039
8493.397461
8483.773438
8473.121094
8493.752930
8490.356445
8490.878906
8491.334961
8497.870117
8489.657227
8476.594727
8478.108398
8493.412109
8495.171875
8511.771484
8515.712891
8512.322266
8483.214844
8474.157227
8463.344727
8481.645508
8490.060547
8488.061523
8490.130859
8482.377930
8476.057617
8476.735352
8501.340820
8531.505859
8539.756836
8584.463867
8573.066406
8539.798828
8535.208984
8533.514648
8506.932617
8492.359375
8485.558594
8481.922852
8495.326172
8510.077148
8508.106445
8494.870117
8477.085938
8488.634766
8502.532227
8495.238281
8526.739258
8569.582031
8579.923828
8565.097656
8531.081055
8494.787109
8492.297852
8490.887695
8489.041992
8502.117188
8530.656250
8529.520508
8537.472656
8539.546875
8514.373047
8499.261719
8496.409180
8498.294922
8511.784180
8521.764648
8538.375977
8535.285156
8516.449219
8516.230469
8497.235352
8511.437500
8515.128906
8512.381836
8507.898438
8506.140625
8503.668945
8516.831055
8538.723633
8571.164062
8589.753906
8568.718750
8552.930664
8535.066406
8510.945312
8496.689453
8483.537109
8486.306641
8511.128906
8536.134766
8523.541016
8520.297852
8520.573242
8525.853516
8515.238281
8491.559570
8508.651367
8538.202148
8564.440430
8557.490234
8532.668945
8518.543945
8529.267578
8527.492188
8528.848633
8535.312500
8551.766602
8550.840820
8550.152344
8535.085938
8533.611328
8552.980469
8525.956055
8557.825195
8562.375977
8579.208984
8585.131836
8618.375977
8594.708008
8554.314453
8530.680664
8509.830078
8506.450195
8511.327148
8515.498047
8510.516602
8514.420898
8519.948242
```
