## Supplementary material for "Functional connectivity across the human subcortical auditory system using an autoregressive matrix-Gaussian copula graphical model approach with partial correlations": Code: roi-01_mean_ts.txt

```
10726.167969
10676.698242
10517.485352
10524.532227
10480.091797
10351.814453
10292.969727
10282.149414
10207.864258
10282.166016
10339.667969
10423.796875
10395.330078
10369.649414
10367.895508
10354.728516
10419.351562
10379.052734
10175.729492
10214.025391
10063.647461
10081.873047
10172.370117
10237.850586
10187.784180
10144.967773
10237.084961
10160.884766
10114.380859
10160.657227
10180.459961
10174.886719
10175.966797
10220.096680
10173.537109
10201.446289
10263.444336
10276.930664
10239.087891
10247.854492
10308.917969
10249.534180
10204.764648
10240.961914
10252.874023
10330.517578
10418.981445
10198.281250
10214.008789
10238.038086
10185.765625
10136.185547
10211.992188
10233.966797
10211.744141
10162.785156
10282.180664
10331.373047
10244.055664
10288.532227
10322.204102
10338.526367
10343.060547
10346.928711
10366.488281
10274.415039
10263.275391
10318.921875
10302.360352
10237.163086
10278.099609
10266.043945
10253.676758
10316.468750
10300.665039
10222.014648
10223.937500
10215.184570
10231.961914
10230.845703
10240.666016
10213.568359
10276.955078
10289.447266
10303.191406
10306.219727
10335.389648
10308.845703
10337.917969
10366.529297
10461.659180
10446.891602
10381.402344
10344.976562
10390.263672
10370.099609
10359.117188
10359.034180
10325.409180
10326.517578
10371.735352
10293.951172
10246.060547
10265.777344
10347.657227
10366.451172
10306.004883
10346.438477
10399.606445
10436.433594
10472.788086
10408.788086
10354.183594
10326.097656
10314.772461
10308.087891
10372.104492
10403.649414
10336.839844
10364.504883
10412.345703
10336.522461
10302.877930
10339.763672
10330.173828
10362.076172
10383.667969
10406.761719
10408.046875
10421.631836
10371.640625
10395.468750
10323.595703
10386.567383
10370.302734
10440.530273
10361.213867
10341.578125
10414.864258
10449.267578
10466.082031
10489.693359
10373.719727
10320.330078
10259.499023
10287.689453
10293.638672
10289.444336
10275.933594
10209.041016
10223.281250
10195.796875
10235.150391
10265.495117
10275.860352
10335.280273
10292.666992
10318.420898
10218.858398
10259.638672
10281.750977
10219.943359
10249.090820
10244.904297
10220.529297
10356.099609
10353.171875
10305.184570
10379.317383
10334.187500
10322.429688
10247.215820
10292.451172
10326.370117
10227.784180
10220.270508
10277.641602
10315.963867
10355.978516
10344.849609
10314.722656
10326.996094
10338.868164
10339.593750
10376.071289
10302.555664
10364.325195
10306.015625
10282.653320
10310.632812
10309.812500
10337.793945
10449.930664
10352.682617
10322.330078
10402.400391
10398.673828
10371.469727
10386.284180
10449.597656
10388.978516
10317.411133
10387.918945
10426.484375
10425.001953
10462.583008
10381.270508
10325.335938
10231.434570
10239.342773
10216.175781
10247.963867
10272.850586
10322.167969
10290.859375
10340.617188
10364.279297
10445.043945
10416.375977
10368.551758
10397.990234
10409.454102
10401.271484
10353.820312
10429.029297
10412.280273
10403.056641
10428.935547
10362.766602
10336.408203
10351.222656
10366.426758
10400.009766
10323.938477
10390.060547
10411.881836
10460.317383
10438.956055
10502.370117
10463.729492
10497.626953
10456.285156
10457.194336
10369.532227
10341.442383
10316.125977
10252.817383
10285.927734
10272.002930
10288.098633
10276.026367
10352.890625
10396.027344
10430.340820
10464.138672
10473.031250
10425.179688
10427.295898
10356.693359
10271.738281
10296.953125
10268.989258
10232.494141
10243.969727
10244.169922
10273.775391
10257.003906
10273.292969
10266.698242
10302.421875
10262.926758
10360.861328
10377.336914
10421.270508
10438.286133
10507.898438
10577.590820
10504.597656
10447.835938
10411.115234
10339.217773
10312.022461
10281.296875
10277.469727
10252.799805
10304.917969
10418.862305
10496.499023
10512.587891
10464.566406
10377.546875
10346.245117
10202.462891
10198.473633
10180.476562
10114.005859
10049.398438
10047.731445
10103.211914
10074.115234
10194.040039
10229.423828
10253.845703
10219.304688
10173.421875
10115.020508
10154.392578
10278.873047
10178.417969
10218.846680
10219.710938
10210.086914
10237.141602
10277.029297
10280.811523
10342.492188
10278.067383
10329.466797
10304.504883
10298.057617
10220.036133
10236.357422
10275.006836
10251.497070
10363.472656
10395.383789
10370.119141
10332.023438
10268.786133
10227.435547
10228.159180
10255.886719
10184.827148
10196.244141
10206.194336
10250.381836
10302.535156
10315.891602
10332.531250
10336.332031
10252.522461
10288.601562
10340.297852
10340.525391
10370.898438
10384.342773
10421.992188
10443.546875
10358.898438
10362.521484
10341.770508
10330.040039
10415.560547
10462.763672
10580.127930
10524.199219
10440.244141
10351.580078
10324.235352
10329.548828
10298.745117
10344.372070
10315.948242
10352.595703
10284.856445
10219.630859
10271.948242
10288.426758
10242.200195
10260.670898
10302.211914
10400.300781
10422.406250
10433.644531
10339.546875
10343.066406
10291.990234
10258.363281
10201.482422
10192.970703
10203.737305
10218.615234
10252.772461
10274.125977
10262.754883
10310.397461
10402.607422
10473.523438
10443.018555
10448.328125
10410.059570
10443.924805
10422.934570
10340.602539
10420.172852
10377.347656
10322.628906
10314.681641
10296.119141
10349.036133
10346.127930
10367.770508
10362.374023
10324.374023
10371.752930
10364.264648
10383.509766
10357.705078
10282.979492
10329.683594
10312.434570
10326.839844
10312.848633
10343.451172
10390.450195
10386.413086
10449.312500
10408.918945
10408.888672
10436.018555
10356.290039
10390.516602
10449.238281
10427.533203
10444.104492
10352.012695
10436.392578
10333.673828
10276.187500
10376.373047
10306.875977
10343.169922
10337.399414
10356.014648
10345.916016
10286.215820
10271.634766
10264.584961
10284.198242
10267.161133
10372.352539
10316.198242
10339.529297
10366.962891
10336.003906
10361.154297
10304.756836
10323.757812
10327.881836
10403.689453
10477.792969
10566.812500
10445.921875
10404.408203
10362.953125
10330.492188
10379.079102
10345.520508
10262.096680
10385.694336
10346.656250
10406.927734
10315.397461
10249.360352
10209.814453
10186.104492
10113.808594
10129.744141
10178.902344
10180.318359
10182.930664
10193.750000
10232.885742
10265.266602
10269.691406
10356.246094
10348.126953
10329.441406
10335.677734
10334.463867
10349.416016
10321.419922
10288.977539
10281.704102
10302.086914
10315.372070
10359.218750
10304.486328
10317.273438
10308.461914
10368.368164
10321.836914
10397.649414
10430.605469
10380.590820
10429.172852
10393.075195
10392.606445
10349.961914
10345.306641
10280.494141
10259.078125
10287.073242
10253.700195
10197.772461
10251.315430
10326.186523
10494.060547
10568.153320
10547.042969
10466.889648
10369.684570
10284.958984
10172.419922
10103.476562
10057.257812
10080.958008
10105.929688
10096.887695
10143.622070
10228.688477
10236.903320
10241.179688
10187.877930
10212.845703
10256.708984
10242.666992
10242.113281
10281.334961
10330.738281
10405.994141
10372.182617
10407.296875
10466.741211
10440.031250
10406.419922
10337.584961
10323.571289
10241.884766
10215.046875
10147.452148
10188.978516
10285.412109
10258.337891
10318.632812
10296.245117
10302.895508
10266.302734
10291.766602
10290.872070
10249.933594
10249.161133
10234.667969
10288.492188
10326.301758
10382.183594
10414.771484
10403.974609
10328.374023
10327.576172
10311.939453
10344.276367
10343.530273
10259.104492
10175.504883
10154.980469
10232.108398
10131.505859
10163.029297
10245.949219
10240.918945
10256.764648
10259.950195
10250.099609
10226.045898
10247.211914
10264.108398
10277.674805
10451.633789
10408.864258
10461.390625
10471.691406
10497.754883
10380.053711
10335.280273
10312.741211
10232.741211
10220.772461
10228.253906
10209.911133
10190.022461
10156.433594
10234.944336
10232.620117
10241.573242
10294.580078
10322.373047
10378.627930
10411.588867
10360.945312
10261.377930
10275.590820
10388.834961
10469.188477
10413.351562
10440.337891
10362.586914
10258.126953
10159.317383
10080.747070
10039.087891
10032.921875
9928.402344
9947.077148
10012.870117
10094.908203
10010.487305
10086.663086
10205.125977
10172.004883
10163.029297
10274.264648
10299.319336
10315.441406
10255.536133
10248.796875
10213.384766
10214.416016
10294.939453
10253.889648
10267.277344
10351.200195
10284.647461
10259.622070
10205.889648
10198.958984
10192.213867
10163.647461
10219.135742
10286.950195
10236.227539
10323.018555
10324.394531
10435.110352
10350.494141
10279.654297
10349.745117
10282.859375
10199.525391
10264.842773
10314.499023
10378.684570
10358.076172
10378.020508
10285.898438
10242.099609
10227.386719
10181.165039
10189.193359
10187.330078
10192.430664
10183.882812
10198.032227
10187.640625
10196.903320
10238.055664
10251.770508
10271.877930
10318.637695
10264.201172
10306.884766
10347.236328
10358.583984
10395.583984
10386.590820
10367.553711
10334.035156
10359.343750
10366.768555
10323.661133
10302.852539
10222.422852
10210.409180
10281.810547
10352.832031
10379.332031
10302.073242
10279.125977
10302.490234
10308.803711
10233.682617
10133.965820
10051.714844
10028.432617
10032.065430
10033.504883
10053.749023
10106.008789
10123.627930
10165.504883
10190.659180
10204.368164
10244.667969
10307.028320
10296.351562
10398.784180
10450.854492
10393.876953
10362.525391
10371.750977
10326.692383
10395.806641
10338.474609
10331.005859
10274.770508
10254.294922
10230.235352
10246.957031
10279.086914
10316.854492
10246.336914
10258.789062
10184.668945
10159.317383
10187.417969
10221.245117
10241.289062
10294.292969
10323.152344
10303.298828
10305.511719
10256.379883
10306.254883
10360.809570
10321.847656
10386.125977
10461.504883
10426.051758
10402.921875
10295.467773
10254.709961
10324.411133
10228.845703
10222.477539
10262.374023
10218.680664
10213.079102
10196.432617
10224.262695
10199.372070
10191.910156
10221.185547
10147.240234
10264.790039
10306.602539
10379.580078
10358.080078
10315.486328
10249.825195
10210.919922
10099.069336
10042.506836
10048.625977
10019.942383
9984.241211
10005.080078
10013.780273
9983.279297
10004.095703
10054.924805
10068.157227
10099.156250
10208.711914
10254.589844
10242.061523
10260.928711
10258.860352
10253.994141
10274.224609
10261.697266
10245.841797
10208.516602
10219.217773
10263.928711
10308.282227
10328.667969
10343.650391
10322.970703
10258.136719
10225.895508
10226.140625
10258.372070
10236.665039
10248.018555
10211.292969
10208.194336
10191.873047
10152.273438
10166.013672
10383.343750
10356.566406
10504.088867
10467.187500
10435.535156
10362.584961
10360.302734
10305.451172
10290.333008
10253.182617
10276.417969
10282.576172
10274.613281
10321.438477
10346.579102
10265.716797
10285.764648
10295.879883
10304.520508
10313.595703
10297.352539
10315.095703
10333.508789
10320.442383
10290.349609
10251.092773
10283.470703
10320.372070
10279.423828
10371.821289
10337.714844
10361.210938
10373.587891
10343.044922
10259.505859
10235.597656
10267.707031
10244.777344
10253.073242
10262.169922
10279.736328
10299.363281
10295.008789
10263.854492
10324.687500
10287.688477
10299.044922
10271.481445
10266.876953
10285.694336
10340.746094
10342.191406
10367.661133
10364.447266
10404.403320
10353.254883
10354.022461
10303.008789
10275.843750
10258.511719
10258.496094
10306.104492
10326.448242
10344.832031
10338.653320
10342.282227
10262.852539
10244.823242
10213.747070
10263.455078
10274.543945
10323.840820
10331.496094
10274.299805
10263.559570
10270.815430
10217.875977
10258.207031
10269.541016
10278.355469
10292.097656
10305.968750
10320.571289
10347.992188
10342.363281
10344.803711
10361.203125
10387.365234
10320.326172
10449.236328
10459.986328
10456.027344
10413.749023
10335.212891
10284.714844
10237.634766
10287.921875
10240.697266
10276.830078
10203.912109
10250.569336
```
