## Supplementary material for "Functional connectivity across the human subcortical auditory system using an autoregressive matrix-Gaussian copula graphical model approach with partial correlations": Code: roi-02_mean_ts.txt

```
10766.599609
10685.696289
10593.401367
10540.632812
10472.252930
10424.625000
10405.102539
10386.579102
10402.711914
10420.697266
10361.478516
10362.826172
10412.834961
10408.932617
10361.690430
10384.269531
10411.076172
10349.653320
10300.302734
10251.208984
10195.192383
10207.513672
10215.254883
10236.906250
10199.889648
10232.719727
10284.175781
10280.922852
10222.903320
10221.545898
10258.593750
10260.828125
10256.316406
10249.808594
10257.012695
10313.501953
10334.472656
10318.399414
10311.528320
10308.293945
10292.534180
10277.125977
10323.206055
10353.673828
10327.962891
10351.952148
10367.086914
10332.635742
10346.843750
10326.692383
10290.195312
10272.109375
10292.591797
10317.734375
10312.160156
10299.071289
10328.722656
10340.509766
10344.460938
10356.521484
10323.838867
10341.694336
10362.441406
10362.569336
10315.175781
10273.035156
10311.065430
10303.670898
10295.186523
10314.584961
10306.878906
10282.206055
10288.600586
10339.833984
10305.721680
10268.547852
10244.562500
10251.291992
10265.464844
10247.608398
10251.881836
10271.194336
10294.294922
10273.254883
10294.468750
10300.807617
10334.533203
10330.598633
10357.399414
10396.242188
10429.133789
10403.924805
10375.974609
10353.138672
10340.221680
10353.939453
10355.619141
10337.444336
10337.115234
10335.532227
10322.973633
10318.700195
10308.132812
10306.342773
10324.142578
10305.080078
10302.750977
10308.219727
10382.912109
10376.489258
10361.847656
10341.964844
10350.742188
10338.313477
10302.333008
10306.725586
10355.982422
10361.965820
10330.263672
10307.708008
10279.016602
10293.484375
10304.268555
10269.412109
10271.405273
10300.138672
10301.990234
10325.103516
10362.514648
10359.904297
10355.999023
10324.828125
10309.346680
10333.489258
10351.300781
10360.169922
10334.359375
10362.652344
10360.147461
10362.398438
10378.349609
10357.376953
10320.867188
10288.652344
10243.686523
10215.418945
10219.686523
10237.608398
10229.344727
10240.306641
10221.719727
10222.354492
10195.973633
10180.297852
10233.813477
10278.084961
10294.023438
10283.965820
10270.154297
10232.654297
10220.893555
10204.026367
10211.316406
10217.827148
10203.186523
10230.005859
10254.060547
10304.366211
10349.336914
10323.203125
10279.471680
10262.631836
10239.911133
10238.664062
10245.011719
10247.069336
10254.902344
10246.181641
10284.486328
10301.187500
10277.839844
10272.750977
10289.667969
10309.759766
10292.895508
10290.004883
10289.948242
10259.842773
10240.023438
10257.413086
10267.966797
10287.730469
10310.374023
10297.293945
10278.002930
10306.089844
10311.319336
10285.064453
10279.356445
10270.501953
10255.512695
10270.291016
10241.114258
10279.672852
10266.836914
10281.692383
10271.726562
10227.973633
10174.990234
10164.873047
10152.533203
10133.811523
10160.050781
10210.080078
10254.032227
10242.287109
10258.267578
10279.312500
10270.962891
10267.704102
10247.048828
10243.892578
10276.827148
10277.547852
10271.795898
10279.903320
10311.732422
10317.123047
10269.568359
10251.387695
10233.553711
10234.915039
10255.627930
10256.170898
10269.685547
10312.599609
10347.095703
10332.149414
10305.774414
10308.652344
10353.431641
10350.852539
10318.272461
10282.242188
10282.372070
10235.968750
10198.403320
10202.174805
10187.797852
10212.743164
10214.671875
10189.715820
10227.424805
10265.694336
10304.198242
10268.656250
10263.308594
10231.661133
10192.031250
10182.622070
10177.250977
10162.119141
10148.523438
10138.630859
10150.279297
10164.061523
10173.351562
10214.611328
10243.923828
10244.041016
10224.719727
10187.373047
10210.696289
10224.086914
10239.813477
10289.113281
10308.961914
10299.929688
10302.136719
10261.888672
10206.433594
10190.590820
10173.673828
10168.391602
10214.067383
10278.402344
10266.552734
10241.223633
10269.893555
10254.200195
10239.546875
10193.266602
10178.922852
10154.041992
10093.936523
10047.586914
10012.340820
10015.395508
9989.020508
9943.546875
10030.877930
10057.910156
10080.290039
10070.025391
10050.276367
10067.456055
10076.393555
10055.799805
10045.518555
10082.495117
10099.826172
10102.113281
10113.651367
10146.165039
10165.157227
10156.337891
10135.022461
10165.596680
10194.137695
10150.884766
10125.891602
10121.808594
10150.864258
10181.291992
10183.594727
10219.058594
10219.253906
10179.583984
10146.694336
10150.361328
10159.125977
10168.055664
10153.037109
10145.323242
10136.473633
10167.720703
10192.113281
10180.932617
10156.477539
10143.598633
10115.487305
10116.357422
10116.622070
10147.852539
10201.953125
10217.543945
10241.875000
10206.632812
10180.194336
10207.782227
10202.479492
10139.546875
10167.086914
10240.900391
10271.503906
10257.941406
10226.526367
10215.110352
10193.278320
10163.056641
10125.556641
10162.671875
10183.855469
10188.876953
10171.929688
10179.426758
10183.337891
10198.208008
10186.714844
10154.087891
10162.894531
10175.728516
10179.624023
10191.478516
10189.501953
10191.265625
10194.929688
10173.293945
10133.328125
10080.314453
10061.728516
10060.828125
10088.704102
10110.877930
10132.770508
10141.142578
10163.285156
10191.625977
10209.358398
10219.842773
10214.742188
10199.313477
10180.960938
10177.464844
10188.836914
10185.543945
10172.856445
10157.975586
10156.906250
10142.721680
10166.245117
10190.458008
10185.014648
10163.961914
10180.260742
10184.627930
10184.231445
10161.237305
10149.928711
10137.657227
10134.816406
10118.578125
10123.340820
10149.436523
10188.546875
10203.215820
10199.369141
10202.753906
10200.556641
10170.727539
10162.605469
10167.386719
10169.929688
10170.154297
10197.050781
10188.714844
10171.180664
10144.724609
10155.554688
10152.938477
10160.030273
10158.460938
10164.791016
10171.540039
10153.342773
10128.649414
10091.449219
10098.143555
10107.222656
10121.357422
10155.138672
10150.760742
10143.808594
10118.478516
10136.136719
10130.688477
10138.789062
10127.856445
10126.698242
10168.181641
10210.729492
10203.606445
10169.564453
10181.345703
10172.789062
10145.123047
10133.618164
10114.079102
10141.206055
10180.887695
10199.106445
10170.054688
10099.534180
10084.142578
10074.289062
10041.538086
10013.541016
10001.299805
9995.890625
9994.616211
10028.925781
10056.205078
10073.817383
10061.035156
10038.419922
10055.463867
10080.305664
10080.941406
10054.708984
10068.290039
10089.977539
10119.919922
10109.080078
10062.557617
10042.910156
10078.464844
10080.070312
10068.778320
10078.049805
10080.869141
10060.237305
10063.118164
10096.026367
10124.473633
10152.043945
10157.961914
10151.656250
10137.034180
10111.698242
10095.908203
10077.624023
10083.000000
10092.318359
10074.668945
10081.046875
10114.406250
10083.678711
10131.755859
10197.495117
10188.559570
10136.285156
10084.966797
10056.641602
10007.702148
9941.605469
9911.361328
9888.816406
9906.501953
9948.304688
9970.626953
10003.228516
10039.095703
10043.019531
10022.286133
10012.415039
10016.159180
10024.837891
10047.417969
10067.657227
10069.675781
10146.012695
10153.121094
10131.763672
10128.175781
10126.435547
10150.852539
10150.413086
10120.238281
10067.531250
10036.880859
10031.457031
10035.801758
10023.502930
10020.421875
10058.279297
10062.163086
10062.666992
10072.159180
10059.319336
10060.529297
10065.272461
10071.069336
10070.305664
10083.522461
10115.395508
10145.270508
10166.555664
10121.198242
10072.146484
10113.469727
10136.765625
10127.801758
10119.249023
10087.237305
10060.299805
10048.122070
10070.655273
10012.193359
10004.068359
10035.721680
10043.156250
10041.597656
10049.474609
10063.452148
10068.001953
10096.645508
10098.241211
10124.513672
10144.059570
10139.748047
10151.658203
10156.428711
10172.836914
10105.135742
10083.998047
10059.674805
10028.181641
10024.449219
10023.635742
10024.129883
10014.366211
10006.073242
10011.085938
10005.436523
10021.196289
10054.574219
10071.815430
10102.000977
10113.708984
10100.649414
10114.154297
10117.336914
10108.875977
10167.998047
10209.355469
10182.234375
10119.400391
10077.748047
10033.788086
9982.368164
9942.563477
9890.286133
9854.862305
9842.534180
9865.034180
9876.490234
9865.614258
9924.069336
9957.874023
9958.050781
9942.911133
10017.652344
10029.235352
10029.748047
10049.738281
10037.781250
9998.114258
10028.997070
10050.603516
10046.785156
10034.060547
10075.099609
10075.599609
10057.129883
10037.009766
10043.750000
10022.264648
10018.821289
10040.020508
10033.699219
10045.601562
10108.147461
10125.608398
10133.521484
10109.640625
10075.776367
10111.012695
10089.241211
10055.932617
10038.484375
10086.332031
10096.619141
10110.315430
10125.257812
10081.183594
10048.019531
10039.919922
10030.976562
10019.766602
10041.387695
10097.135742
10108.205078
10117.306641
10104.607422
10102.555664
10087.977539
10070.250000
10099.646484
10112.460938
10146.033203
10148.645508
10131.205078
10138.391602
10146.995117
10132.802734
10102.359375
10096.583984
10118.725586
10112.388672
10106.454102
10120.825195
10125.643555
10105.470703
10064.635742
10078.994141
10105.303711
10058.590820
10040.130859
10067.588867
10068.720703
10049.662109
10011.277344
9944.251953
9917.457031
9910.023438
9893.336914
9921.226562
9931.396484
9959.862305
9968.500977
9996.084961
10028.591797
10057.425781
10092.612305
10108.922852
10141.688477
10172.735352
10152.591797
10126.888672
10123.312500
10133.796875
10143.188477
10178.758789
10173.967773
10136.193359
10123.960938
10101.090820
10085.017578
10102.409180
10118.541016
10127.586914
10107.400391
10097.964844
10088.865234
10068.652344
10067.793945
10089.379883
10108.128906
10099.815430
10082.688477
10082.116211
10084.636719
10090.791016
10109.899414
10126.810547
10135.916992
10167.537109
10148.029297
10111.909180
10110.387695
10119.969727
10086.243164
10016.554688
10034.344727
10071.110352
10049.121094
10024.930664
10038.248047
10070.489258
10071.986328
10043.940430
10027.815430
10068.233398
10095.807617
10079.486328
10101.046875
10097.708008
10112.796875
10083.818359
10028.850586
10011.857422
9985.715820
9958.785156
9919.778320
9906.468750
9930.555664
9925.560547
9898.170898
9900.414062
9916.922852
9950.470703
10030.038086
10095.583008
10083.702148
10100.877930
10113.022461
10117.303711
10106.888672
10095.363281
10088.370117
10094.418945
10088.315430
10094.058594
10115.081055
10131.869141
10121.042969
10158.890625
10147.667969
10104.627930
10075.802734
10064.485352
10069.106445
10087.142578
10113.619141
10102.474609
10087.591797
10098.580078
10132.793945
10155.861328
10168.451172
10162.165039
10192.530273
10201.151367
10162.627930
10136.401367
10133.657227
10090.903320
10083.506836
10083.204102
10077.730469
10078.925781
10097.244141
10116.861328
10102.067383
10061.352539
10057.211914
10105.911133
10106.352539
10103.931641
10162.945312
10181.253906
10159.394531
10114.936523
10091.022461
10092.142578
10101.738281
10112.155273
10108.270508
10129.299805
10124.127930
10127.796875
10136.664062
10105.787109
10068.470703
10059.916992
10061.248047
10086.669922
10105.450195
10122.008789
10111.879883
10105.607422
10092.623047
10070.174805
10076.656250
10096.403320
10092.140625
10063.092773
10096.634766
10097.966797
10111.332031
10129.556641
10144.078125
10165.761719
10167.399414
10131.569336
10096.597656
10076.061523
10069.891602
10052.915039
10037.487305
10061.130859
10088.596680
10096.613281
10071.376953
10062.270508
10070.822266
10062.533203
10052.853516
10063.855469
10088.434570
10135.723633
10119.687500
10085.878906
10065.024414
10076.517578
10073.983398
10077.625977
10093.053711
10089.268555
10105.833008
10111.648438
10095.698242
10093.460938
10107.921875
10088.630859
10101.810547
10108.895508
10141.478516
10141.088867
10188.926758
10172.954102
10129.408203
10090.159180
10082.611328
10064.977539
10049.588867
10052.179688
10059.156250
10055.739258
10024.037109
```
