## Supplementary material for "Functional connectivity across the human subcortical auditory system using an autoregressive matrix-Gaussian copula graphical model approach with partial correlations": Code: roi-03_mean_ts.txt

```
11680.752930
11451.866211
11350.122070
11299.908203
11109.364258
11014.267578
11101.100586
10985.257812
10996.418945
11098.802734
11115.000000
10922.578125
10905.040039
11067.053711
11203.191406
11076.008789
11025.500000
10946.420898
10857.424805
10846.165039
10668.530273
10786.408203
10738.989258
10830.385742
10653.065430
10636.789062
10798.374023
10838.591797
10776.831055
10807.957031
10772.269531
10797.674805
10866.300781
10749.650391
10684.563477
10807.197266
10929.300781
10924.213867
10892.396484
10938.267578
10942.019531
10827.789062
10837.905273
11049.014648
10991.467773
10985.716797
11049.542969
10897.604492
10983.552734
10924.290039
10926.941406
10877.184570
10934.492188
10960.968750
10905.809570
10941.600586
11003.895508
10952.154297
10846.880859
10960.429688
11089.053711
11162.745117
11112.140625
11112.659180
10960.896484
10853.833984
10945.242188
11041.403320
11035.956055
10982.764648
11054.473633
10876.822266
10908.402344
10955.927734
11001.465820
10904.260742
10833.882812
10907.107422
10911.019531
10928.687500
10933.873047
10926.540039
10932.224609
10942.245117
10970.531250
10962.646484
11042.732422
11062.594727
11043.443359
11122.692383
11172.071289
11097.194336
11085.808594
11100.025391
11085.269531
11114.383789
11087.129883
11125.107422
11080.799805
11057.565430
11055.370117
11001.603516
11042.385742
10956.489258
11087.142578
11014.219727
11035.257812
11088.239258
11207.227539
11210.235352
11166.697266
11106.932617
11150.808594
11136.759766
11050.630859
11072.774414
11083.789062
11152.195312
11039.755859
11071.290039
11014.567383
11001.137695
11064.864258
10994.680664
11010.334961
11070.666992
11043.560547
11088.040039
11144.809570
11135.263672
11086.962891
11098.098633
11039.346680
11048.767578
11093.874023
11156.377930
11055.361328
11043.193359
11124.289062
11212.739258
11207.758789
11145.442383
11015.732422
10930.194336
10951.957031
11007.362305
10981.770508
11031.292969
10960.344727
10882.607422
10884.766602
10950.589844
10913.142578
10880.543945
10977.497070
11011.761719
11014.614258
10980.989258
10944.780273
11030.708008
10934.174805
10924.322266
10901.494141
10848.416016
10950.564453
11011.353516
11007.859375
10981.244141
11087.542969
11004.779297
10959.500000
10937.655273
10957.372070
10943.572266
10910.092773
10988.010742
10969.489258
10946.895508
11005.517578
10985.428711
11021.854492
10997.240234
11002.660156
11000.707031
10988.356445
11012.989258
11007.185547
10949.744141
10965.673828
10983.447266
11023.794922
11098.431641
11074.093750
11031.370117
10992.610352
11119.665039
11101.034180
11069.042969
11120.013672
11054.448242
10941.851562
10992.922852
11033.205078
11133.004883
11148.754883
11132.850586
11104.959961
10937.020508
10835.821289
10896.416016
10893.472656
10920.944336
10930.480469
11001.357422
11018.352539
11055.857422
11073.208008
11143.488281
11112.407227
11108.629883
11154.797852
11105.226562
11088.793945
11085.314453
11203.528320
11110.160156
11110.420898
11112.856445
11071.989258
11085.697266
11009.634766
11064.558594
11085.035156
11100.652344
11038.118164
11107.719727
11140.221680
11201.069336
11141.984375
11160.946289
11190.728516
11269.292969
11192.645508
11085.569336
11124.413086
11081.030273
11001.927734
11014.683594
10956.344727
10996.534180
10991.208008
11047.296875
11079.783203
11163.120117
11290.540039
11209.732422
11162.770508
11151.435547
11005.745117
10969.815430
10984.840820
10970.354492
10910.801758
10903.155273
10945.103516
10980.338867
10985.124023
11034.430664
11017.319336
11059.122070
11025.270508
10990.950195
11107.334961
11151.965820
11225.252930
11309.943359
11380.240234
11254.884766
11220.519531
11109.315430
11076.489258
11009.267578
10968.979492
10910.470703
11014.180664
11271.587891
11228.955078
11132.492188
11187.229492
11090.787109
11107.535156
11030.578125
10924.625000
10988.008789
10804.258789
10753.123047
10749.858398
10770.646484
10686.472656
10620.615234
10787.632812
10840.269531
10823.254883
10855.662109
10807.173828
10809.333008
10853.144531
10888.655273
10770.181641
10835.187500
10802.572266
10875.971680
10876.917969
10912.348633
10983.466797
11040.446289
10903.219727
10910.642578
10943.270508
10923.119141
10873.745117
10851.613281
10975.242188
10963.098633
10975.162109
11037.574219
11075.287109
10949.744141
10895.442383
10931.443359
10952.014648
10860.713867
10841.342773
10864.969727
10904.814453
10916.457031
10917.413086
10956.392578
11016.223633
10987.094727
10896.058594
10998.105469
11003.635742
10992.655273
11057.635742
11123.245117
11164.274414
11114.798828
10983.371094
11050.747070
11039.520508
11014.857422
11237.139648
11326.837891
11351.315430
11318.947266
11112.567383
11098.966797
11104.568359
11035.741211
10957.094727
10994.036133
11039.584961
11044.928711
10975.519531
10955.910156
11008.998047
11036.434570
10991.465820
10957.994141
10985.917969
11058.286133
11085.351562
11101.618164
11044.617188
11032.938477
10932.690430
10919.609375
10889.162109
10874.082031
10833.829102
10877.494141
10931.652344
10933.593750
11016.565430
10982.436523
11058.643555
11095.285156
11129.844727
11140.080078
11133.806641
11149.438477
11117.239258
11090.992188
11062.615234
11074.802734
10997.347656
11025.019531
11041.120117
11087.575195
11044.767578
11111.940430
11039.310547
11001.849609
11044.472656
11024.402344
11077.578125
11006.246094
10949.545898
10998.552734
10912.073242
11018.789062
11044.964844
11034.104492
11081.959961
11122.735352
11113.826172
11126.977539
11208.732422
11125.831055
11030.964844
11218.476562
11172.539062
11157.549805
11183.483398
11165.789062
11194.416992
11023.687500
11064.913086
11090.132812
11100.963867
11093.014648
11047.527344
11072.206055
11047.635742
10995.806641
10969.910156
10906.476562
10990.148438
10982.171875
11034.105469
11056.484375
11065.533203
10981.274414
11026.925781
11012.460938
11057.155273
11062.125977
11064.514648
11150.062500
11238.120117
11249.157227
11099.291016
11053.254883
11028.384766
11012.379883
11071.733398
11055.777344
10956.193359
11085.542969
11084.833984
11054.016602
10993.916992
10922.584961
10930.997070
10882.937500
10829.229492
10827.341797
10848.917969
10852.027344
10852.062500
10912.494141
10943.287109
10958.396484
10956.895508
10996.923828
11023.308594
11020.384766
11014.341797
10986.494141
10995.128906
11004.957031
10998.763672
10951.893555
10956.729492
11039.502930
11014.508789
11023.479492
11021.042969
10983.860352
10990.207031
11022.399414
11072.730469
11143.119141
11134.311523
11097.404297
11122.943359
11121.593750
11032.604492
11102.061523
10951.371094
10942.972656
10995.241211
10951.242188
10925.805664
11005.332031
11035.537109
11145.460938
11240.174805
11253.978516
11120.010742
10976.501953
10894.374023
10840.570312
10745.750000
10671.026367
10649.340820
10702.302734
10715.004883
10815.413086
10813.912109
10882.514648
10845.103516
10841.626953
10926.722656
10879.782227
10903.239258
10930.124023
11009.547852
10950.489258
11023.963867
11110.789062
11116.803711
11136.995117
11192.769531
11126.158203
11084.828125
10980.693359
10914.284180
10905.385742
10880.218750
10914.315430
10920.162109
10962.959961
10992.480469
10997.901367
11051.606445
10988.645508
11030.483398
10987.433594
10987.864258
10932.480469
10996.530273
11061.402344
11021.049805
11083.530273
11141.724609
11091.254883
10955.485352
11035.132812
11084.791992
11048.225586
10988.238281
10979.949219
10884.922852
10898.537109
10939.342773
10799.908203
10807.591797
10892.572266
10897.399414
10828.098633
10836.395508
10915.549805
10939.604492
10953.284180
10975.594727
11002.145508
11098.491211
11113.822266
11149.194336
11201.194336
11177.517578
11075.408203
10960.360352
11016.177734
10937.500000
10977.155273
10862.646484
10917.443359
10900.913086
10883.321289
10865.066406
10876.833984
11025.547852
10966.329102
10962.186523
11073.671875
11093.233398
11114.785156
11045.455078
11041.437500
11056.444336
11106.371094
11176.683594
11209.892578
11064.112305
10961.291016
10908.269531
10806.666992
10759.066406
10710.082031
10607.000977
10609.080078
10670.946289
10741.055664
10692.149414
10783.476562
10822.892578
10830.392578
10925.196289
11035.383789
11003.707031
10966.958008
10933.568359
10933.272461
10911.503906
10946.761719
10936.968750
10967.062500
10940.879883
11036.992188
11053.992188
10955.757812
10896.129883
10899.152344
10934.923828
10874.660156
10906.429688
10907.671875
10927.548828
11087.690430
11073.591797
11131.407227
11022.989258
10872.761719
11029.382812
10905.341797
10903.047852
10883.452148
11044.877930
11045.777344
11070.847656
11163.251953
10983.103516
10910.819336
10965.821289
10915.525391
10875.205078
10902.561523
10971.524414
10969.072266
10905.948242
10914.309570
10888.606445
10952.766602
10942.779297
10998.857422
10998.177734
11054.572266
11113.184570
11068.142578
11099.812500
11098.199219
11147.329102
11038.037109
11042.729492
11097.125977
11106.979492
11090.297852
11046.690430
11043.142578
11055.773438
11044.785156
11025.761719
11005.036133
11053.312500
11048.825195
10953.164062
10999.047852
10889.604492
10855.869141
10723.047852
10683.272461
10655.460938
10722.556641
10727.313477
10789.291016
10773.242188
10791.549805
10803.334961
10900.062500
10950.113281
10933.399414
10951.082031
11061.545898
11146.075195
11114.194336
11102.699219
11061.282227
11067.011719
11088.867188
11084.065430
11079.489258
11055.694336
10982.100586
10905.826172
10896.190430
10958.361328
10965.815430
10927.665039
10940.590820
10883.744141
10902.314453
10817.319336
10873.697266
10888.808594
10993.341797
10946.747070
10918.541016
10973.566406
10940.660156
10989.597656
10985.825195
10994.347656
11156.812500
11213.507812
11162.135742
11072.807617
11019.648438
11030.575195
10966.120117
10853.785156
10861.749023
10922.248047
10938.541992
10897.555664
10834.645508
10882.410156
10957.629883
10956.620117
10840.898438
11019.458008
11047.108398
11057.098633
11031.707031
11011.165039
10992.963867
10946.775391
10871.889648
10748.974609
10691.514648
10663.160156
10644.986328
10589.472656
10625.360352
10648.991211
10648.760742
10626.796875
10632.416016
10683.707031
10778.225586
10844.836914
10856.706055
10901.767578
10934.103516
10903.850586
10925.859375
10922.460938
10906.920898
10897.516602
10870.740234
10901.314453
11003.226562
11044.447266
10978.992188
11003.461914
10937.475586
10921.140625
10893.413086
10881.722656
10901.705078
10908.570312
10926.207031
10894.893555
10919.632812
10919.350586
10911.202148
10956.459961
11025.034180
11144.558594
11134.256836
11183.823242
11176.735352
11087.739258
11064.529297
11014.709961
10996.535156
11003.028320
10946.504883
10947.844727
11015.110352
11052.303711
11055.978516
10962.949219
10980.270508
10986.481445
11011.021484
11005.354492
11097.729492
11101.267578
11042.190430
11004.427734
10900.256836
10908.654297
10989.803711
10967.483398
11017.104492
11023.882812
10995.803711
10968.344727
11051.665039
10996.842773
10912.190430
10931.822266
10953.862305
10937.482422
10925.946289
10964.401367
10955.604492
10977.089844
10951.327148
10904.780273
10951.584961
10929.455078
10984.313477
10878.087891
10912.572266
10990.507812
10958.005859
11014.166016
11003.565430
11098.883789
11069.956055
11044.473633
10968.395508
11019.399414
10978.510742
10960.022461
10885.591797
10995.424805
11007.893555
10980.450195
11007.899414
10967.195312
10990.291992
10980.120117
10861.595703
10960.557617
11018.611328
11052.103516
11007.652344
10983.150391
10914.404297
10972.646484
10948.305664
10988.885742
10971.750000
10990.377930
10991.242188
10998.118164
11054.875977
10936.244141
11030.046875
10991.860352
11022.136719
11086.163086
11048.615234
11151.016602
11229.464844
11268.629883
11237.194336
11082.886719
11038.707031
11014.487305
10952.792969
10954.227539
10915.328125
10965.166992
10908.120117
```
