## Supplementary material for "Functional connectivity across the human subcortical auditory system using an autoregressive matrix-Gaussian copula graphical model approach with partial correlations": Code: roi-04_mean_ts.txt

```
9751.224609
9827.666016
9644.422852
9558.632812
9628.522461
9644.525391
9347.921875
9486.048828
9312.078125
9476.647461
9538.167969
9549.261719
9921.894531
8979.390625
9322.935547
9496.566406
9441.015625
9364.848633
9260.597656
9318.771484
9431.679688
9456.898438
9396.006836
9287.095703
9572.348633
9503.878906
9530.800781
9683.172852
9384.501953
9443.867188
9333.455078
9326.464844
9392.099609
9400.839844
9481.074219
10002.105469
9547.337891
9556.164062
9428.577148
9299.652344
9186.846680
9557.734375
9233.730469
9716.855469
9647.603516
9526.945312
9623.500000
9745.542969
9572.309570
9627.998047
9495.264648
9445.216797
9468.628906
9650.119141
9559.826172
9721.058594
9404.412109
9653.473633
9585.141602
9700.666016
9649.507812
9605.942383
9402.513672
9545.609375
9248.797852
9544.292969
9818.368164
9553.076172
9747.476562
9752.523438
9571.583984
9575.331055
9814.646484
9692.138672
9699.814453
9577.993164
9590.627930
9388.794922
9588.945312
9675.093750
9562.037109
9766.812500
9614.435547
9586.124023
9567.490234
9589.691406
9251.532227
9316.738281
9667.650391
9439.403320
9763.900391
9842.789062
9714.598633
9546.853516
9814.230469
9567.690430
9746.029297
9489.496094
9972.388672
9464.866211
9822.047852
9457.855469
9502.041992
9809.783203
9542.320312
9582.893555
9487.025391
9876.978516
9644.027344
9901.437500
9755.838867
9559.185547
9702.527344
9548.505859
9702.707031
9696.197266
9853.171875
9613.613281
9456.367188
9372.812500
9553.767578
9765.611328
9606.650391
9752.328125
9517.483398
9312.713867
9484.469727
9630.711914
9723.367188
9757.027344
9639.202148
9495.816406
9765.902344
9641.181641
9485.206055
9392.416016
9681.730469
9678.486328
9850.329102
9819.490234
9741.513672
9613.121094
9585.085938
9892.110352
9803.451172
9891.550781
9785.346680
9515.505859
9673.485352
9673.818359
9776.149414
9429.849609
9465.622070
9589.175781
9706.191406
9895.029297
9596.944336
9709.593750
9766.169922
9572.271484
9674.415039
9547.306641
9828.710938
9626.310547
9517.095703
9496.968750
9607.232422
9841.991211
9669.255859
9836.142578
9547.614258
9847.661133
9707.735352
9525.006836
9603.746094
9548.551758
9724.825195
9569.896484
9827.482422
9720.617188
9635.410156
9648.810547
9677.775391
9519.375000
9900.662109
9761.996094
9625.621094
9589.784180
9769.855469
9747.060547
9643.634766
9334.443359
9174.625000
10044.241211
9809.144531
9771.066406
9819.656250
9745.771484
9471.408203
9490.270508
9832.622070
9942.484375
9368.459961
9796.171875
9674.644531
9804.986328
9783.780273
9712.664062
9885.001953
9586.837891
9780.736328
9709.413086
9653.249023
9770.257812
9647.139648
9860.027344
9778.492188
9916.293945
9851.912109
9760.911133
9788.944336
9588.790039
9724.191406
9653.041016
9672.818359
9631.702148
9901.128906
9768.638672
9797.677734
9872.625000
9727.694336
9723.945312
9894.802734
9554.874023
9893.084961
9876.869141
9911.267578
9333.684570
9797.660156
9760.890625
10025.498047
9732.596680
9891.275391
9997.426758
9672.528320
9804.753906
9798.260742
9741.400391
9923.829102
9796.228516
9468.499023
9244.010742
9830.808594
9405.693359
9741.712891
9896.931641
9891.622070
9435.541016
9272.541016
9668.050781
9955.799805
9826.346680
9758.847656
9820.295898
9678.820312
9716.292969
9530.226562
9606.263672
9701.055664
9719.892578
9649.138672
9664.876953
9489.697266
9308.931641
9822.173828
9457.359375
9835.711914
9815.515625
9772.359375
9910.843750
9976.775391
9654.560547
9611.613281
9637.732422
10023.714844
9848.473633
10073.240234
9941.991211
10034.935547
10076.369141
9947.967773
9984.541992
10185.172852
9976.082031
9877.898438
9905.344727
9648.729492
9668.139648
9628.453125
9353.593750
9724.842773
9548.574219
9769.449219
9506.839844
9754.720703
9360.317383
9605.908203
9473.429688
9594.420898
9507.245117
9980.451172
9759.808594
9813.292969
9541.613281
9699.892578
9466.288086
9781.531250
9747.297852
9768.168945
9793.250000
9738.023438
9569.880859
9545.236328
9600.292969
9897.158203
9456.935547
9946.707031
9813.504883
9819.828125
9592.179688
9726.460938
9535.351562
9843.962891
9749.573242
9905.835938
9672.365234
9612.563477
9697.931641
9733.612305
9565.089844
9486.395508
9480.883789
9489.205078
9773.688477
9739.812500
9958.165039
9403.485352
9623.494141
9743.804688
9741.406250
9825.674805
9425.943359
9512.455078
9818.019531
9872.890625
9934.945312
9994.472656
9855.182617
9684.214844
9538.951172
9639.410156
9798.085938
9822.808594
9740.396484
9736.738281
9735.056641
9791.484375
9631.951172
9756.921875
9475.062500
9802.145508
9885.679688
9559.826172
9960.364258
9939.996094
9792.162109
9720.748047
9639.892578
9714.750000
9639.535156
9701.453125
9607.141602
9710.484375
9860.083008
9909.466797
9410.347656
9228.008789
9841.564453
9750.337891
9849.320312
9882.216797
9541.166016
9836.742188
9882.886719
9756.158203
9735.631836
9847.083008
9772.261719
9776.144531
9645.773438
9841.117188
9604.669922
9753.363281
9480.681641
9848.416016
9862.398438
9723.519531
9826.984375
9689.757812
9688.169922
9707.499023
9701.476562
9696.264648
9496.207031
9570.660156
9647.502930
9581.268555
9503.802734
9543.074219
9787.097656
9696.484375
9609.005859
9640.527344
9763.502930
9806.482422
9593.687500
9635.626953
9905.750000
9764.871094
9712.321289
9693.611328
9581.564453
9597.945312
9704.641602
9678.478516
9630.416016
9560.836914
9216.727539
9766.287109
9716.597656
9732.350586
9635.911133
9663.689453
9603.417969
9578.242188
9534.531250
9376.737305
9742.423828
9634.447266
9670.026367
9713.146484
9434.418945
9657.679688
9778.914062
9653.480469
9697.752930
9167.636719
9486.695312
9476.715820
9471.947266
9371.329102
9240.441406
9306.819336
9564.895508
9413.060547
9384.289062
9623.244141
9481.396484
9549.925781
9613.208984
9632.202148
9370.280273
9318.142578
9261.625977
9392.898438
9535.929688
9589.439453
9477.848633
9614.236328
9678.047852
9523.738281
9749.656250
9607.759766
9573.757812
9723.742188
9419.450195
9447.525391
9649.626953
9614.136719
9353.252930
9665.625000
9700.729492
9778.541016
9776.126953
9643.828125
9665.408203
9608.105469
9868.178711
9541.128906
9689.123047
9824.946289
9411.492188
9847.669922
9624.362305
9639.705078
9571.829102
9753.966797
9554.236328
9673.368164
9619.640625
9670.677734
9706.616211
9678.498047
9714.704102
9621.523438
9369.864258
9373.180664
9501.320312
9342.402344
9564.769531
9599.742188
9283.048828
9635.082031
9560.052734
9375.261719
9527.582031
9553.981445
9575.578125
9589.693359
9542.283203
9429.154297
9753.234375
9522.812500
9334.366211
9875.673828
9459.598633
9526.111328
9570.429688
9502.572266
9515.856445
9546.294922
9249.488281
9381.280273
9590.559570
9478.519531
9313.467773
9495.839844
9532.221680
9686.294922
9619.462891
9383.872070
9494.750000
9432.972656
9446.430664
9896.322266
9546.486328
9446.533203
9403.849609
9624.126953
9736.509766
9738.005859
9561.264648
9345.604492
9548.429688
9514.560547
9381.977539
9171.297852
9331.771484
9538.533203
9544.880859
9369.552734
9612.576172
9248.158203
9498.902344
9276.864258
9408.912109
9329.375000
9511.814453
9592.111328
9386.847656
9625.168945
9569.427734
9174.280273
9500.296875
9583.102539
9540.250977
9366.269531
9517.478516
9584.436523
9490.446289
9267.725586
9462.897461
9661.222656
9435.352539
9209.953125
9420.431641
9375.060547
9686.185547
9524.605469
9578.565430
9492.560547
9526.739258
9551.447266
10096.603516
9939.439453
9645.451172
9337.017578
9522.267578
9466.911133
9589.691406
9650.756836
9429.100586
9469.636719
9192.545898
9573.103516
8884.544922
9334.925781
9317.393555
9553.811523
9208.746094
9322.622070
9047.957031
9490.625000
9358.039062
9424.835938
9385.708984
9495.353516
9186.751953
8954.900391
9261.523438
9535.673828
9516.294922
9263.617188
9405.695312
9400.472656
9286.733398
9278.585938
9330.480469
9210.235352
8938.127930
9458.650391
9352.021484
9705.627930
9747.625000
9257.166016
9418.044922
9294.120117
9257.533203
9460.621094
9343.859375
9425.535156
9444.340820
9581.937500
9576.084961
9614.558594
9487.751953
9768.053711
9670.578125
9308.994141
9503.122070
9502.931641
9437.302734
9557.914062
9503.244141
9382.765625
9342.426758
9499.607422
9550.396484
9553.710938
9534.541016
9179.213867
9344.015625
9578.707031
9648.656250
9246.450195
9617.520508
9358.399414
9442.589844
9511.898438
9622.533203
9706.465820
9576.890625
9683.513672
9638.163086
9919.625000
9787.044922
9535.871094
9728.916016
9525.529297
9837.761719
9514.240234
9299.064453
9408.378906
9495.285156
9232.106445
9524.935547
9385.963867
9450.211914
9457.121094
9444.287109
9446.750977
9597.251953
9502.654297
9521.083984
9397.582031
9629.813477
9559.750977
9558.895508
9687.067383
9539.884766
9691.265625
9722.183594
9501.361328
9433.277344
9589.497070
9406.950195
9149.359375
9671.152344
9653.860352
9458.853516
9342.573242
9832.318359
9411.555664
9532.458984
9365.636719
9546.857422
9687.246094
9601.490234
9676.011719
9507.704102
9345.180664
9438.945312
9159.738281
9656.462891
9765.396484
9696.296875
9460.722656
9458.496094
9634.096680
9492.662109
9355.855469
9280.185547
9349.770508
9459.039062
9639.943359
9586.980469
9381.545898
9418.919922
9666.236328
9179.468750
9315.375000
9720.714844
9608.713867
9769.621094
9671.942383
9739.857422
9847.005859
10144.916016
9819.613281
9797.916016
9531.832031
9509.131836
9705.333984
9606.922852
9576.960938
9659.261719
9461.459961
9544.302734
9386.643555
9430.458984
9757.474609
9650.343750
9430.877930
9497.424805
9674.126953
9476.382812
9349.609375
9385.113281
9566.747070
9570.049805
9768.892578
9385.467773
9547.120117
9479.904297
9555.947266
9574.662109
9846.492188
9698.820312
9674.652344
9569.366211
9564.126953
9565.958984
9547.813477
9728.763672
9581.927734
9499.892578
9342.046875
9427.468750
9824.212891
9679.008789
9492.910156
9563.240234
9528.212891
9459.279297
9501.853516
9611.170898
9631.349609
9634.480469
9511.492188
9711.767578
9613.892578
9621.365234
9606.552734
9447.658203
9792.933594
9686.719727
9469.436523
9524.869141
9748.696289
9691.992188
9602.813477
9584.306641
9520.939453
9699.970703
9721.550781
9660.025391
9441.050781
9253.317383
9201.824219
9634.228516
9688.291016
9653.338867
9736.693359
9597.887695
9423.515625
9326.757812
9539.462891
9714.003906
9530.622070
9582.019531
9411.522461
9437.462891
9652.154297
9749.864258
9196.941406
9450.433594
9665.558594
9549.500000
9374.072266
9527.781250
9606.476562
9428.280273
9365.808594
9506.901367
9439.318359
9500.407227
9606.965820
9516.858398
9345.519531
9563.058594
9443.723633
9609.441406
9425.044922
9511.191406
9512.718750
9643.816406
9593.473633
9459.821289
9564.824219
9454.181641
9422.267578
9515.291016
9273.957031
9427.001953
9619.939453
9432.543945
9356.583984
9343.301758
9350.880859
9758.205078
9412.564453
9248.161133
9567.205078
9487.718750
9299.497070
9161.709961
9353.439453
9737.441406
9383.182617
9527.561523
9480.273438
9553.833984
9452.238281
9758.582031
9651.607422
9257.185547
9368.902344
9376.652344
9199.606445
9484.876953
```
