## Supplementary material for "Functional connectivity across the human subcortical auditory system using an autoregressive matrix-Gaussian copula graphical model approach with partial correlations": Code: roi-05_mean_ts.txt

```
9496.619141
9333.364258
9276.129883
9061.708984
9114.463867
9685.375000
9454.746094
9550.735352
9416.765625
9085.059570
9083.824219
9587.758789
9676.701172
9202.941406
9445.536133
9308.546875
9328.593750
9267.032227
9114.727539
9202.777344
9318.449219
9406.750977
9062.027344
8884.417969
9297.822266
9332.705078
8920.828125
8998.011719
9438.768555
9388.237305
9199.029297
9101.269531
9142.251953
9146.347656
9213.933594
9214.363281
9366.599609
9174.132812
9209.531250
9112.360352
9194.168945
9171.926758
9274.133789
9467.556641
9687.308594
9121.759766
9381.202148
9129.910156
9474.333984
9233.909180
9369.596680
9240.503906
9454.056641
9167.696289
9277.026367
9231.881836
8930.904297
9496.778320
9393.189453
9889.455078
9403.631836
9599.333984
9360.323242
9168.007812
9086.621094
9185.176758
9366.059570
9517.441406
9382.329102
9034.729492
9163.881836
9351.845703
9375.023438
9419.007812
9427.725586
9400.002930
9693.641602
9303.954102
9381.344727
9406.202148
9463.945312
9472.865234
9467.822266
9542.479492
9360.018555
9628.541992
8936.688477
9012.816406
9277.456055
9143.959961
9384.893555
9109.624023
9239.299805
9508.980469
9610.335938
9490.749023
9238.337891
9134.562500
9345.814453
9321.022461
9277.618164
9270.113281
9393.300781
9271.426758
8905.304688
8996.031250
9379.344727
9100.028320
9488.182617
9372.580078
9586.461914
9257.547852
9244.236328
9206.140625
9368.160156
9115.002930
9302.877930
9373.023438
9163.412109
8912.425781
9289.458008
9328.294922
9148.349609
9485.686523
9340.422852
9154.478516
9122.862305
9437.498047
9302.194336
9191.441406
9201.679688
9350.122070
9384.469727
9458.675781
9087.653320
9064.605469
9279.350586
9521.952148
9518.214844
9524.065430
9340.493164
9105.379883
9057.626953
9699.326172
9290.160156
9366.237305
9601.824219
9158.480469
9288.660156
9470.304688
9204.233398
9216.055664
8941.170898
9197.189453
9356.813477
9410.083984
9301.106445
9287.759766
9260.853516
9302.951172
9042.027344
9368.839844
9214.808594
9175.371094
9355.634766
8876.162109
9090.731445
9342.281250
9353.142578
9467.460938
9370.173828
9467.152344
9111.213867
9158.818359
9298.818359
9329.927734
8797.353516
9358.820312
9166.658203
9081.473633
9193.774414
9424.106445
9483.127930
9146.578125
9256.475586
9087.805664
9099.127930
9118.347656
9386.950195
9175.763672
9276.755859
9040.119141
8921.336914
9476.721680
9033.359375
9222.571289
9448.713867
9097.993164
8800.059570
8912.771484
9218.441406
9491.858398
8947.857422
9286.967773
9044.862305
9179.794922
9136.232422
9361.874023
9374.296875
9369.183594
9207.940430
9215.160156
9288.120117
9180.248047
9011.387695
9055.558594
9199.577148
9327.346680
9418.488281
9144.232422
9313.042969
9176.705078
9169.163086
9038.807617
9557.160156
9204.473633
9176.362305
9201.906250
9469.161133
9393.288086
9128.833008
9280.215820
9103.080078
9170.720703
9373.326172
9401.590820
8951.901367
9455.957031
9304.262695
9303.683594
9467.692383
9407.103516
9494.403320
9284.401367
9165.986328
8963.118164
9037.221680
9214.874023
9157.338867
9198.856445
9374.648438
9267.668945
9309.041992
9016.034180
9182.364258
9501.936523
9452.443359
9006.708008
9109.458008
9277.000977
9523.995117
9160.878906
9210.914062
9375.628906
9079.254883
9316.264648
9392.733398
9396.427734
9313.638672
9277.879883
9192.790039
9139.197266
9499.933594
9169.404297
9372.235352
9022.867188
9258.088867
9517.188477
9242.617188
9385.277344
9168.203125
9210.879883
9256.896484
9323.945312
9587.361328
9100.465820
8891.652344
9496.291992
9916.928711
9805.379883
9660.006836
9425.427734
9785.979492
9687.750000
9714.225586
9400.144531
9381.679688
9070.582031
9748.672852
9115.410156
9423.365234
9633.243164
9211.973633
9165.364258
9459.893555
9143.765625
9078.033203
8925.941406
9499.233398
9292.406250
9640.217773
9365.350586
9251.931641
9240.583008
9304.514648
9403.296875
9502.375000
9377.701172
9364.622070
9530.459961
9545.849609
9286.464844
9167.826172
9324.120117
9117.698242
9535.437500
9128.574219
9354.758789
9311.961914
9624.870117
9495.988281
9384.715820
9530.468750
9022.813477
9613.579102
9149.453125
9523.031250
9513.766602
9573.812500
9390.409180
9108.643555
9100.358398
9365.183594
9244.683594
9409.421875
9298.067383
9280.614258
9314.252930
9319.979492
9275.786133
9712.640625
9351.799805
9485.230469
9460.493164
9538.683594
9392.509766
9346.489258
9388.161133
9474.106445
9099.025391
9045.635742
9168.156250
9422.599609
9553.063477
9427.076172
9358.028320
9328.864258
9358.147461
9137.662109
9067.479492
9434.766602
9470.889648
9277.863281
9338.978516
9379.789062
9300.903320
9255.348633
9197.366211
9242.333008
9287.356445
9436.598633
9368.278320
9295.169922
9462.583008
9396.863281
9169.268555
8982.284180
9239.775391
9619.878906
9035.837891
9403.118164
9336.814453
9223.583008
9357.473633
9490.281250
9331.021484
9477.415039
9111.736328
9412.888672
9076.307617
8994.641602
9497.325195
9473.046875
9635.679688
9221.281250
9203.676758
9281.611328
9513.632812
9178.779297
9212.440430
9249.853516
9315.878906
9084.058594
9541.064453
9335.717773
9251.926758
9283.585938
9646.055664
9601.131836
9264.424805
9507.453125
9248.052734
9194.202148
9449.330078
9524.278320
9174.302734
9554.152344
9478.546875
9130.681641
9212.998047
9398.048828
9350.161133
9422.796875
9629.862305
9368.861328
9336.451172
9563.786133
9259.472656
9406.749023
9454.243164
9446.950195
9144.932617
9142.554688
9615.462891
9644.750000
9382.680664
9656.488281
9493.354492
9401.039062
9678.654297
9596.706055
9234.547852
9521.509766
9620.493164
9370.007812
9506.484375
9190.333984
9479.789062
9489.566406
9643.940430
9310.235352
9212.595703
9187.787109
9380.368164
9283.833984
9766.803711
9580.476562
9260.159180
9197.932617
9435.360352
9258.741211
9621.723633
9150.661133
9290.834961
9427.867188
8929.482422
9152.132812
9612.102539
9254.468750
9085.314453
9668.773438
9653.600586
9621.173828
9407.912109
9689.856445
9268.655273
9462.163086
9613.617188
9400.619141
9137.394531
9617.029297
9471.965820
9638.330078
9531.376953
9318.898438
9585.967773
9478.446289
9625.972656
9258.289062
9690.252930
9628.685547
9278.148438
9624.788086
9659.664062
9760.787109
9259.479492
9479.569336
9353.724609
9391.913086
9426.829102
9476.341797
9566.709961
9361.857422
9607.936523
9531.896484
9473.826172
9335.096680
9246.543945
9347.199219
9366.078125
9607.245117
9445.077148
9452.139648
9636.328125
9519.590820
9424.537109
9556.649414
9695.149414
9438.699219
9496.559570
9393.535156
9938.768555
9601.993164
9455.009766
9310.889648
9485.053711
9949.389648
9702.217773
9680.199219
9733.355469
9359.251953
9358.723633
9421.366211
9719.517578
9526.993164
9542.628906
9438.349609
9349.249023
9793.836914
9510.890625
9767.363281
9611.389648
9465.791016
9289.014648
8983.622070
9613.686523
9247.542969
8995.299805
9702.265625
9517.922852
9775.603516
9597.755859
9733.719727
9356.285156
9880.248047
9476.038086
9279.470703
9379.197266
9709.001953
9270.115234
9703.120117
9742.354492
9679.761719
9590.659180
9452.089844
9690.572266
9073.372070
9232.547852
9677.925781
9480.974609
9560.882812
9463.362305
9452.052734
9639.245117
9724.025391
9833.737305
9509.190430
9511.100586
9573.621094
9589.639648
9567.665039
9433.251953
9511.452148
9564.527344
9551.568359
9366.298828
9332.955078
9460.535156
9724.497070
9616.288086
9407.737305
8689.875977
9184.443359
9706.782227
9509.739258
10080.037109
9595.731445
9756.335938
9841.334961
9834.466797
9904.123047
9722.218750
9563.050781
9304.344727
9305.219727
9790.500977
9909.237305
9717.971680
9280.162109
9453.899414
9718.438477
9478.775391
9632.530273
9869.975586
9818.188477
9743.636719
9636.607422
9708.026367
9238.570312
9252.416992
9526.006836
9557.979492
9514.133789
9382.788086
9573.826172
9481.103516
9487.336914
9358.229492
9420.062500
9428.515625
9660.988281
9425.595703
9577.588867
9292.503906
9360.099609
9407.570312
9025.213867
9470.749023
9564.740234
9226.337891
9867.526367
9443.159180
9604.184570
9462.147461
9348.863281
9559.830078
9598.177734
9583.793945
9708.100586
9697.087891
9228.987305
9576.493164
9470.303711
9507.170898
9234.361328
9336.754883
9513.434570
9522.632812
9491.268555
9560.504883
9334.907227
9108.151367
9510.252930
9306.246094
9285.833984
9617.919922
9704.451172
9324.467773
9419.813477
9578.958008
9619.279297
9503.574219
9117.666992
9136.349609
9800.250977
9961.791016
9274.625000
9584.661133
9532.840820
9564.893555
9476.216797
9689.673828
9477.133789
9394.963867
9261.215820
9506.403320
9625.463867
9439.728516
9322.504883
9411.703125
9474.869141
9548.808594
9625.976562
9207.058594
9621.856445
9748.775391
9424.524414
9564.192383
9578.916992
9080.102539
9657.719727
9401.236328
9691.205078
9240.397461
9387.349609
9349.052734
9376.888672
9501.541016
9665.808594
9452.646484
9724.517578
9382.691406
9321.869141
9497.307617
9322.386719
9157.898438
9578.902344
9595.923828
9477.585938
9554.493164
9741.162109
9386.457031
9295.323242
9074.770508
9765.935547
9774.491211
9769.182617
9474.323242
9493.999023
9533.518555
9301.611328
9045.623047
9542.643555
9548.172852
9471.218750
9498.136719
9446.780273
9716.105469
9559.310547
9386.058594
9214.761719
9729.248047
9179.396484
9302.398438
9336.989258
9494.949219
9546.255859
9750.946289
9787.736328
9768.094727
9615.108398
9791.688477
9707.917969
9667.594727
9599.573242
9395.478516
9740.464844
9767.652344
9719.762695
9868.500000
9932.971680
9837.071289
9547.459961
9647.652344
9610.406250
9608.204102
9808.651367
9669.754883
9862.813477
9757.980469
9604.771484
9776.094727
9626.660156
9579.687500
9512.747070
9443.649414
9536.428711
9699.953125
9819.497070
9475.929688
9813.833008
9419.265625
9729.524414
9752.473633
9514.811523
9954.743164
9558.594727
9791.549805
9785.498047
9231.165039
9015.328125
9617.936523
9415.930664
9501.386719
9758.674805
9320.920898
9226.508789
9385.209961
9345.567383
9512.873047
9204.599609
9307.087891
9502.137695
9277.762695
9360.317383
9494.387695
9365.039062
9203.256836
9511.228516
9406.942383
9390.828125
9358.458984
9480.068359
9376.243164
9595.942383
9551.799805
9689.156250
9502.815430
9284.096680
9502.415039
9524.541016
9548.424805
9280.509766
9519.917969
9523.619141
9484.795898
9472.342773
9477.011719
9403.377930
9494.531250
9364.625000
9466.625000
9729.934570
9450.448242
9550.967773
9385.833008
9660.468750
9721.296875
9414.625977
9590.482422
9562.863281
9569.449219
9626.416016
9459.278320
9365.886719
9461.120117
9453.561523
9448.403320
9607.223633
9534.487305
9493.937500
9559.620117
9445.184570
9348.833984
9542.793945
9524.827148
9583.168945
9526.140625
9629.792969
9561.456055
9326.728516
9968.025391
9376.783203
9734.607422
9423.119141
9436.061523
9402.004883
9649.687500
9685.269531
9783.916992
9619.828125
9478.490234
9667.658203
9524.467773
9474.376953
9307.010742
9457.375977
9537.279297
9594.421875
9622.007812
9725.361328
9480.550781
9414.166992
9697.627930
9487.274414
9600.610352
9540.808594
9548.541992
9150.938477
9464.029297
```
