## Supplementary material for "Functional connectivity across the human subcortical auditory system using an autoregressive matrix-Gaussian copula graphical model approach with partial correlations": Code: roi-06_mean_ts.txt

```
8883.475586
8864.888672
8706.489258
8698.371094
8761.665039
8463.588867
8414.569336
8452.351562
8559.141602
8462.875000
8019.618164
8821.049805
8713.986328
8416.885742
8334.982422
8630.616211
8449.470703
8225.925781
8081.875000
8460.804688
7966.811035
8145.026367
8503.608398
8294.978516
8040.377930
8416.068359
8445.291992
8326.333008
8201.498047
8148.309570
8094.159180
8250.145508
8224.468750
8096.838379
8208.924805
8539.568359
8163.926758
8315.152344
8240.904297
8447.876953
8096.818359
7937.039551
8333.936523
8485.941406
8481.750000
8467.142578
8382.567383
8497.404297
8522.509766
8584.822266
8333.186523
8342.140625
8221.549805
8239.558594
8267.722656
8085.649414
8309.228516
8116.177246
8128.286621
8381.019531
8625.841797
8518.371094
8392.013672
8649.715820
8490.838867
8469.262695
8506.305664
8316.028320
8511.772461
8413.002930
8331.012695
8282.824219
8393.833984
8429.292969
8493.974609
8437.416992
8160.984375
8080.361328
8535.974609
8225.435547
8274.189453
8192.735352
8470.958008
8146.818848
8363.343750
8328.683594
8158.326172
8291.932617
8360.750000
8461.922852
8665.319336
8629.077148
8471.041016
8358.163086
8491.626953
8513.898438
8462.206055
8199.648438
8407.343750
8462.075195
8460.886719
8205.799805
8371.110352
8247.989258
8345.916016
8355.813477
8407.220703
8436.222656
8506.100586
8387.017578
8666.703125
8338.946289
8315.213867
8335.933594
8138.637695
8404.236328
8332.510742
8373.571289
8225.806641
8449.152344
8323.534180
8391.507812
8295.825195
8358.996094
8289.808594
8348.625977
8261.753906
8473.308594
8357.694336
8462.274414
8295.572266
8251.502930
8213.116211
8561.335938
8562.927734
8514.326172
8476.427734
8632.770508
8661.832031
8440.595703
8615.216797
8508.787109
8644.099609
8504.417969
8654.870117
8281.540039
8642.382812
8255.318359
8454.728516
8405.901367
8398.160156
8131.145996
8216.271484
8511.855469
8380.230469
8371.351562
8561.732422
8560.212891
8428.737305
8224.957031
8201.478516
8428.063477
8413.877930
8294.829102
8205.809570
8198.149414
8255.221680
8519.245117
8486.031250
8315.587891
8414.056641
8372.312500
8491.548828
8289.975586
8272.851562
8229.661133
8359.211914
8495.459961
8607.119141
8325.485352
8430.154297
8349.008789
8433.972656
8525.341797
8628.902344
8397.762695
8413.266602
8453.082031
8424.614258
8512.447266
8331.064453
8352.884766
8460.005859
8611.223633
8616.248047
8389.566406
8511.465820
8235.166992
8441.976562
8523.386719
8585.209961
8610.810547
8519.872070
8496.140625
8540.838867
8491.553711
8456.730469
8314.467773
8414.268555
8443.745117
8348.688477
8252.204102
8368.025391
8313.521484
8177.521973
8325.372070
8488.609375
8673.197266
8402.186523
8411.476562
8309.815430
8453.583984
8493.183594
8444.957031
8482.444336
8446.487305
8723.043945
8552.451172
8566.708008
8248.285156
8447.560547
8282.699219
8253.576172
8268.473633
8303.195312
8487.836914
8578.396484
8418.998047
8289.675781
8637.960938
8515.111328
8448.106445
8556.742188
8664.805664
8477.862305
8378.093750
8505.820312
8482.248047
8370.034180
8313.898438
8202.640625
8184.047852
8353.046875
8401.636719
8428.080078
8497.101562
8638.803711
8683.332031
8332.581055
8575.631836
8578.205078
8420.296875
8302.253906
8238.562500
8493.662109
8310.267578
8327.874023
8650.261719
8292.600586
8295.102539
8367.717773
8513.447266
8395.611328
8416.995117
8185.408203
8476.085938
8454.209961
8543.324219
8573.265625
8730.182617
8657.660156
8420.489258
8462.734375
8474.229492
8273.080078
8296.849609
8721.400391
8612.382812
8627.663086
8574.444336
8753.511719
8537.935547
8634.736328
8468.382812
8567.964844
8512.796875
8327.541016
8386.689453
8204.052734
8005.967285
8319.660156
8425.031250
8442.390625
8310.391602
8237.879883
8014.193359
8476.119141
8062.582031
8184.140625
8190.778320
8385.220703
8497.250000
8201.471680
8311.677734
8435.041016
8474.837891
8316.428711
8375.211914
8479.795898
8497.068359
8427.582031
8408.109375
8366.498047
8446.732422
8500.825195
8528.761719
8665.602539
8415.128906
8520.134766
8415.609375
8389.265625
8273.248047
8345.047852
8252.502930
8492.791016
8475.861328
8444.966797
8542.935547
8309.577148
8289.085938
8143.216797
8389.538086
8203.749023
8260.005859
8330.304688
8453.736328
8469.975586
8575.986328
8545.762695
8615.416016
8679.427734
8317.042969
8361.652344
8497.850586
8775.222656
8757.439453
8846.742188
8731.980469
8628.841797
8407.193359
8450.725586
8457.993164
8322.888672
8553.516602
8418.015625
8511.510742
8432.970703
8279.396484
8254.441406
8360.738281
8541.541992
8483.258789
8339.447266
8487.394531
8450.447266
8412.572266
8371.498047
8493.400391
8529.964844
8318.541016
8372.937500
8377.201172
8436.775391
8128.674805
8238.208008
8422.945312
8554.957031
8291.546875
8279.061523
8571.663086
8547.249023
8456.668945
8483.541992
8444.900391
8372.528320
8562.496094
8551.185547
8469.090820
8622.977539
8610.004883
8518.222656
8493.148438
8605.940430
8642.172852
8468.884766
8531.303711
8449.391602
8604.919922
8420.023438
8507.155273
8252.221680
8212.496094
8401.710938
8345.830078
8573.988281
8266.548828
8484.671875
8341.948242
8574.265625
8583.424805
8492.090820
8515.214844
8446.560547
8675.443359
8601.431641
8342.224609
8590.869141
8655.321289
8334.429688
8607.121094
8304.789062
8422.994141
8428.191406
8583.918945
8523.901367
8547.376953
8408.579102
8441.012695
8534.859375
8514.319336
8677.551758
8538.057617
8592.626953
8500.409180
8404.821289
8389.361328
8414.690430
8464.306641
8627.166016
8363.260742
8552.434570
8591.742188
8679.186523
8641.810547
8467.890625
8528.507812
8524.400391
8511.554688
8494.722656
8405.189453
8702.164062
8593.405273
8580.779297
8596.236328
8300.278320
8494.646484
8239.697266
8360.030273
8319.118164
8270.505859
8241.641602
8290.726562
8136.919922
8370.350586
8365.776367
8407.764648
8415.768555
8468.025391
8095.874023
8469.098633
8500.677734
8233.964844
8276.264648
8410.453125
8384.560547
8582.014648
8383.836914
8462.496094
8317.107422
8542.714844
8475.146484
8453.098633
8542.668945
8396.196289
8429.628906
8451.610352
8574.156250
8608.404297
8500.052734
8339.265625
8385.488281
8479.617188
8632.654297
8489.124023
8411.631836
8664.300781
8233.231445
8759.008789
8647.361328
8596.292969
8618.540039
8580.016602
8551.751953
8400.901367
8274.405273
8210.635742
8168.426758
8205.757812
8195.746094
8203.073242
8326.893555
8335.150391
8429.912109
8308.411133
8260.330078
8394.211914
8125.123047
8296.074219
8357.021484
8707.550781
8451.030273
8319.865234
8638.600586
8497.808594
8695.228516
8634.548828
8657.202148
8599.750000
8626.934570
8503.909180
8306.666992
8374.930664
8316.321289
8462.446289
8691.419922
8471.567383
8431.062500
8452.064453
8399.595703
8328.551758
8456.289062
8394.701172
8320.959961
8556.785156
8767.707031
8586.042969
8455.471680
8586.866211
8377.981445
8580.144531
8560.766602
8531.162109
8563.609375
8425.032227
8282.139648
8563.005859
8503.301758
8302.452148
8168.467773
8363.728516
8334.441406
8414.457031
8313.383789
8324.806641
8155.784180
8307.382812
8624.160156
8618.811523
8371.055664
8584.582031
8517.273438
8613.207031
8535.782227
8487.534180
8547.673828
8510.504883
8541.639648
8591.345703
8448.685547
8341.437500
8593.999023
8435.420898
8505.714844
8206.990234
8262.356445
8219.865234
8549.607422
8380.750977
8561.623047
8536.898438
8465.325195
8506.376953
8536.083984
8828.233398
8521.364258
8733.041016
8584.674805
8591.257812
8617.046875
8591.855469
8470.445312
8305.496094
8140.529297
8085.943359
8158.254883
8165.087402
8082.900391
8080.556641
8279.884766
8276.523438
8086.552246
8412.962891
8577.481445
8476.738281
8533.083984
8495.669922
8357.952148
8251.914062
8402.031250
8296.902344
8361.557617
8344.908203
8437.310547
8444.086914
8228.515625
8307.472656
8295.548828
8508.410156
8465.495117
8232.558594
8163.341797
8436.956055
8494.588867
8688.908203
8481.927734
8653.458984
8520.213867
8394.364258
8465.749023
8474.338867
8392.933594
8761.484375
8430.236328
8512.484375
8536.905273
8570.400391
8295.009766
8427.476562
8494.455078
8716.202148
8403.246094
8289.056641
8320.876953
8446.552734
8399.941406
8414.619141
8285.781250
8570.506836
8358.371094
8299.915039
8403.090820
8286.347656
8609.220703
8605.798828
8376.100586
8425.532227
8723.341797
8349.441406
8495.923828
8571.393555
8656.181641
8821.429688
8563.970703
8488.340820
8618.794922
8539.960938
8659.429688
8366.814453
8711.001953
8538.086914
8545.566406
8425.552734
8319.847656
8270.487305
8394.635742
8344.950195
8196.002930
8054.433594
8088.421875
8240.718750
8301.314453
8327.019531
8207.154297
8554.257812
8381.646484
8584.048828
8557.634766
8407.968750
8550.363281
8436.425781
8464.570312
8561.687500
8555.087891
8595.658203
8492.454102
8534.250000
8623.461914
8398.716797
8441.810547
8519.026367
8514.296875
8543.906250
8445.269531
8321.175781
8440.419922
8530.172852
8545.517578
8322.193359
8461.143555
8483.626953
8377.496094
8338.618164
8424.931641
8721.093750
8350.912109
8546.252930
8524.732422
8457.791016
8578.978516
8645.990234
8709.412109
8570.571289
8610.929688
8512.341797
8437.756836
8336.046875
8585.294922
8562.235352
8719.480469
8304.703125
8525.810547
8417.384766
8644.843750
8546.507812
8596.523438
8551.405273
8596.324219
8634.923828
8613.280273
8304.896484
8628.593750
8451.797852
8464.704102
8263.048828
8330.366211
8207.943359
8267.159180
8059.191406
8233.216797
8164.188477
8267.732422
8250.441406
8301.706055
8469.480469
8411.992188
8337.843750
8309.707031
8503.086914
8226.125977
8362.020508
8351.517578
8527.798828
8280.242188
8404.446289
8589.617188
8481.032227
8491.439453
8461.283203
8480.511719
8225.189453
8332.726562
8419.262695
8212.260742
8454.671875
8339.898438
8445.016602
8313.336914
8334.090820
8586.602539
8269.893555
8504.753906
8596.774414
8474.013672
8530.357422
8403.075195
8649.708984
8563.430664
8477.664062
8428.384766
8451.938477
8366.003906
8691.139648
8533.501953
8350.766602
8635.666992
8377.273438
8341.166016
8253.935547
8398.221680
8510.273438
8326.242188
8518.143555
8471.489258
8567.171875
8498.686523
8545.626953
8512.502930
8308.167969
8557.102539
8604.393555
8484.127930
8601.190430
8472.945312
8386.988281
8419.048828
8475.867188
8367.368164
8465.352539
8418.890625
8366.872070
8562.220703
8437.962891
8363.218750
8329.623047
8642.007812
8634.629883
8290.758789
8382.486328
8582.135742
8707.978516
8587.591797
8592.797852
8367.001953
8377.606445
8427.332031
8522.587891
8496.271484
8628.425781
8542.806641
8439.617188
8480.843750
8517.980469
8585.666016
8418.475586
8462.486328
8479.229492
8659.691406
8360.468750
8415.282227
8502.347656
8779.559570
8701.656250
8509.629883
8482.310547
8576.138672
8632.693359
8531.409180
8447.442383
8581.591797
8477.666016
8580.220703
8546.098633
8600.065430
8299.001953
8434.322266
8525.058594
8454.238281
8272.810547
8578.864258
8668.779297
8550.876953
8513.505859
8649.237305
8821.994141
8528.940430
8561.925781
8600.593750
8485.995117
8234.400391
8535.499023
```
