## Supplementary material for "Functional connectivity across the human subcortical auditory system using an autoregressive matrix-Gaussian copula graphical model approach with partial correlations": Code: roi-07_mean_ts.txt

```
10481.583984
10269.851562
10266.282227
10291.139648
9953.616211
10152.647461
10166.714844
10046.615234
9736.550781
9534.349609
9489.405273
9716.972656
9816.220703
9776.517578
9828.166016
10002.701172
10134.899414
10063.915039
9935.110352
9869.055664
9872.825195
9918.167969
9684.802734
9903.867188
9939.125977
9902.212891
9809.803711
9868.058594
9747.055664
9988.140625
9740.913086
9678.540039
9872.254883
9872.462891
9914.491211
9886.751953
9941.719727
10094.412109
10048.610352
10017.734375
9854.011719
9903.664062
9807.203125
9738.050781
10118.523438
10212.761719
10278.215820
10066.554688
10134.128906
9891.313477
10027.506836
10031.365234
10107.297852
9787.914062
9908.127930
9980.952148
9987.583008
9930.889648
10190.015625
9895.264648
9743.815430
10059.358398
10132.875000
10007.775391
10032.592773
10083.012695
10006.622070
10067.124023
10159.014648
10017.142578
10018.538086
9945.860352
9965.802734
9737.550781
10015.277344
10031.597656
10003.647461
9980.609375
9899.039062
9879.097656
9870.674805
10041.059570
9920.417969
9869.563477
9975.149414
9844.353516
9743.901367
9941.101562
9991.847656
10043.180664
9959.631836
10009.652344
10021.791992
10143.526367
10056.555664
10126.961914
10006.343750
10068.056641
10173.332031
10049.883789
10096.606445
10088.709961
10038.612305
10069.031250
10009.066406
9974.079102
10095.438477
9938.633789
10116.325195
10122.941406
10083.324219
10088.407227
10090.363281
10170.609375
10021.320312
9824.902344
10098.775391
10040.405273
10087.606445
10015.502930
10054.110352
9993.295898
10023.545898
10083.964844
9929.222656
9942.194336
10111.191406
10085.345703
9982.046875
10108.767578
9969.452148
10042.321289
10041.771484
10063.057617
10014.550781
10004.133789
10110.918945
9802.208008
9817.534180
10049.850586
10188.700195
10212.600586
10228.430664
10087.122070
10041.067383
9993.735352
10113.290039
10045.204102
10080.716797
9892.036133
10021.890625
10183.155273
9900.659180
9739.538086
10067.184570
10069.621094
10005.829102
9916.494141
10058.324219
10112.999023
9956.083984
10030.227539
9879.015625
10009.960938
9900.333984
9847.810547
10001.972656
9983.825195
9952.797852
9986.730469
9942.603516
10086.995117
9956.472656
9827.860352
9831.236328
10056.241211
9980.550781
9886.061523
10045.863281
10072.273438
9941.499023
9937.699219
9947.875000
10109.657227
10027.949219
10037.389648
9995.833984
9961.617188
9895.308594
9957.288086
9918.058594
10040.883789
9919.613281
10047.306641
10067.809570
10000.165039
10067.103516
10045.494141
10194.091797
10046.435547
10217.204102
9848.146484
9912.899414
9917.358398
10088.805664
10064.756836
10036.686523
10215.872070
10122.560547
9697.875000
9799.039062
9972.348633
9968.871094
9746.109375
9916.753906
9882.753906
10066.920898
9980.536133
9945.800781
10030.459961
9901.855469
10018.938477
10006.331055
10040.758789
10157.606445
10126.478516
9993.038086
10001.992188
10008.675781
10012.522461
10046.467773
9961.025391
9987.159180
9993.500000
10094.294922
9878.821289
10052.954102
10170.097656
10120.340820
9915.444336
10003.875977
10256.612305
10086.950195
10115.111328
9968.505859
10055.732422
9949.874023
9933.308594
9875.941406
9773.153320
10121.519531
10015.232422
10078.589844
9744.883789
9908.148438
10130.436523
10241.834961
10156.160156
10132.019531
9995.124023
9914.926758
9977.907227
9947.594727
9779.957031
9750.136719
9665.211914
9700.315430
9937.844727
9794.954102
9826.707031
9825.014648
9771.489258
9727.456055
9558.914062
9787.684570
10040.565430
10075.874023
10168.144531
10077.466797
10238.537109
10151.525391
10126.110352
9987.555664
9694.321289
9883.178711
9728.544922
9733.861328
9844.750000
9787.934570
9869.970703
9884.429688
9671.035156
9766.527344
10012.069336
9880.639648
9865.641602
9737.185547
9798.628906
9731.021484
9380.645508
9735.028320
10033.462891
9824.457031
9912.038086
9884.953125
9836.108398
9693.555664
9724.442383
9811.028320
9632.117188
9767.879883
9912.084961
9818.524414
9723.328125
9726.958008
10020.878906
9954.756836
9767.117188
9900.942383
10012.399414
9954.315430
9838.935547
9818.144531
9736.580078
10004.545898
9900.216797
9820.444336
10019.069336
9941.982422
10015.029297
9881.141602
9769.844727
9807.568359
9753.333984
9980.089844
9910.131836
10042.297852
9959.344727
10011.404297
9794.890625
9853.223633
10039.472656
9974.388672
9967.628906
9770.059570
9989.503906
10139.636719
10225.310547
10095.542969
10079.822266
9975.383789
9947.572266
9829.760742
10022.815430
10285.294922
10002.797852
10213.693359
9952.460938
10020.259766
9918.027344
10087.112305
9756.770508
9959.224609
9728.785156
9892.100586
9860.506836
9796.324219
9869.827148
9832.139648
9795.805664
9894.868164
9487.515625
9942.789062
9823.461914
9986.181641
9994.028320
9906.222656
9890.639648
9785.365234
9873.986328
9901.219727
9675.841797
9781.533203
9728.118164
9789.974609
9798.907227
10042.586914
9994.782227
9932.397461
10103.014648
10077.246094
9938.248047
10000.890625
9855.546875
10031.238281
10031.402344
9688.449219
9845.027344
10096.980469
9863.531250
9917.168945
9894.909180
9766.519531
9917.530273
9929.493164
10047.652344
9876.456055
9982.349609
9766.209961
9918.066406
9937.287109
9812.692383
10000.731445
9862.709961
9943.464844
9904.812500
9889.786133
9952.537109
10136.883789
9980.153320
9773.541992
9892.912109
10071.986328
9969.409180
9942.921875
10036.475586
10116.403320
10156.657227
9933.652344
10012.646484
9918.464844
10060.597656
10043.809570
10041.961914
9961.320312
9974.349609
9822.574219
10053.921875
9930.194336
9945.215820
10002.595703
10100.170898
9838.144531
10017.172852
9978.252930
9959.150391
10045.409180
9652.980469
9706.961914
10045.783203
10148.785156
10313.063477
10094.333984
10078.297852
9982.685547
10089.911133
10083.479492
10009.095703
9771.244141
9891.709961
9964.084961
10310.313477
10227.166992
9753.733398
9919.787109
10002.236328
9778.389648
9826.397461
9751.038086
9896.418945
9833.590820
9836.029297
9916.094727
9946.361328
9915.188477
9686.657227
9664.805664
9766.897461
9736.301758
9780.588867
9888.410156
9808.625000
9820.616211
9785.683594
9730.329102
9883.325195
9936.781250
9883.668945
9961.277344
9828.194336
9850.639648
9758.738281
9926.024414
9979.138672
9860.149414
9926.792969
10028.511719
9884.253906
9872.593750
9835.762695
9924.805664
9807.391602
9962.683594
9791.115234
9722.436523
9621.675781
9460.152344
9659.348633
9940.022461
10075.075195
9956.187500
9891.766602
9953.429688
10074.107422
9910.634766
9570.152344
9640.749023
9642.265625
9616.830078
9771.473633
9717.260742
9667.875977
9812.074219
9802.446289
9737.053711
9632.333008
9797.762695
9745.983398
9690.209961
9917.737305
10134.291016
9852.143555
9959.847656
9827.902344
10099.850586
10077.660156
10063.991211
9954.636719
9782.791016
9767.691406
9941.496094
9935.056641
9750.345703
9803.583008
9656.855469
9842.789062
9837.874023
9953.874023
9827.481445
9877.272461
9823.250000
9814.842773
9776.453125
9658.013672
9875.021484
9926.660156
9985.571289
10049.532227
9910.381836
9711.096680
10065.249023
9942.570312
10037.982422
9999.855469
9886.045898
9901.947266
9852.552734
9687.454102
9737.711914
9864.519531
9740.153320
9671.205078
9607.137695
9729.694336
9719.278320
9843.202148
9744.302734
9795.157227
9812.511719
9630.107422
9751.005859
10012.929688
10126.381836
9844.997070
9999.276367
10023.700195
9893.827148
9806.368164
9828.509766
9877.285156
9763.072266
9842.412109
9806.663086
9727.515625
9962.045898
9704.875000
9688.649414
9766.353516
9785.867188
9820.053711
9577.847656
9819.687500
9881.853516
9784.277344
9810.252930
9628.569336
9788.696289
9750.627930
9638.500000
9402.993164
9358.798828
9482.010742
9201.432617
9199.875977
9357.300781
9591.158203
9484.188477
9357.662109
9782.645508
9726.709961
9811.812500
9807.727539
10100.931641
9959.491211
9870.117188
9770.505859
9777.027344
9764.469727
9888.768555
9688.070312
9917.731445
9800.942383
9766.343750
9730.124023
9723.672852
9645.076172
9863.166016
9753.589844
9864.166992
10064.715820
9900.641602
9708.666992
10107.102539
10019.310547
9922.032227
10038.683594
9949.788086
10073.688477
9619.295898
9755.925781
9861.753906
9891.999023
10078.307617
10048.712891
9872.149414
9984.969727
9862.027344
9741.400391
9839.719727
9728.266602
9808.827148
9823.150391
9780.360352
9754.558594
9831.907227
9973.413086
10029.154297
9915.366211
9829.000977
9974.047852
9968.533203
9988.443359
9935.213867
9846.718750
9919.460938
9916.093750
9881.833984
9949.675781
9939.825195
9958.247070
9876.756836
9790.531250
9700.261719
9816.724609
9798.094727
9673.582031
9691.534180
9876.129883
9817.350586
10035.347656
9934.081055
9887.292969
9866.535156
9718.923828
9606.596680
9706.291992
9657.298828
9694.745117
9546.549805
9478.100586
9671.418945
9799.180664
9764.701172
9695.347656
9833.827148
9828.181641
9884.426758
9783.146484
9959.026367
9903.702148
9942.680664
9957.363281
9917.381836
9860.381836
9902.966797
10061.764648
9964.047852
9705.237305
9809.028320
9900.604492
10001.304688
9865.044922
9797.886719
9831.208984
9913.149414
9799.462891
9977.456055
9747.104492
9857.693359
9769.579102
9903.899414
9853.765625
9982.999023
10046.002930
9629.657227
9811.143555
9968.487305
10207.837891
10003.352539
10025.717773
10128.890625
9896.225586
9917.457031
10048.641602
9925.072266
9945.022461
9923.730469
9823.667969
9833.151367
9803.307617
9865.393555
9633.586914
9636.666016
9845.483398
9566.888672
9635.315430
9650.382812
9646.900391
9828.211914
9689.294922
9605.439453
9523.585938
9534.105469
9507.525391
9618.016602
9350.003906
9421.589844
9459.707031
9645.482422
9469.822266
9482.797852
9553.219727
9830.201172
9768.139648
9656.296875
9715.524414
9536.507812
9740.016602
9552.462891
9596.491211
9604.955078
9564.639648
9715.199219
9821.936523
9728.199219
9700.000000
9720.770508
9698.166992
9616.884766
9644.040039
9562.871094
9662.188477
9639.408203
9615.566406
9673.019531
9728.579102
9675.077148
9549.127930
9553.996094
10026.394531
9861.209961
10068.590820
10055.189453
10221.861328
9974.871094
9940.097656
9904.378906
9989.089844
9946.956055
9800.909180
9748.522461
9928.103516
9807.638672
9966.710938
9970.113281
9858.097656
9803.814453
9956.886719
9922.718750
9845.707031
9813.961914
9871.511719
9737.316406
9921.531250
9984.723633
9957.189453
9794.487305
10124.754883
9980.873047
9941.479492
10027.211914
9901.610352
9757.026367
9990.659180
9832.910156
9914.165039
9910.452148
9760.554688
10000.407227
9865.561523
9929.557617
9798.539062
9868.308594
9931.196289
9809.852539
9928.765625
9786.270508
9792.738281
9937.123047
10026.053711
9753.824219
9778.625000
10015.406250
9914.600586
10046.299805
9984.912109
9703.454102
9869.834961
9883.181641
10000.652344
9944.277344
9970.611328
9905.416992
10026.417969
9988.772461
9942.222656
9764.968750
9895.830078
9865.583984
10043.467773
9913.383789
9921.988281
9923.063477
9868.441406
9920.292969
9952.770508
9823.454102
10030.086914
9983.059570
9870.996094
9862.209961
9786.565430
9960.122070
9944.697266
9905.996094
10016.694336
9899.234375
9681.256836
9894.504883
9971.238281
10067.349609
10013.159180
10214.786133
10148.100586
10081.936523
10099.813477
9899.178711
9959.907227
10078.393555
10186.446289
```
