## Supplementary material for "Functional connectivity across the human subcortical auditory system using an autoregressive matrix-Gaussian copula graphical model approach with partial correlations": Code: roi-08_mean_ts.txt

```
11842.975586
11658.156250
11513.174805
11230.166992
11372.300781
11256.247070
11166.436523
11281.468750
11356.738281
11121.715820
11190.926758
11438.922852
11335.375000
11372.455078
11340.355469
11352.091797
11155.125977
11130.787109
11088.215820
11228.666992
11048.642578
10978.989258
11074.659180
11057.349609
11140.282227
11204.581055
11198.966797
11118.262695
11058.165039
11125.337891
11152.920898
11162.556641
10898.653320
11069.554688
11326.681641
11254.650391
11139.362305
11135.375000
11039.875977
11114.545898
11151.857422
11270.704102
11342.211914
11284.532227
11256.051758
11095.808594
11274.436523
11208.024414
11183.139648
11223.249023
11068.808594
11182.149414
11139.825195
11203.843750
11250.256836
11006.469727
11228.604492
11180.928711
11418.326172
11275.533203
10977.616211
11283.549805
11164.208008
11185.530273
11213.506836
11440.547852
11330.233398
11267.988281
11174.574219
11164.827148
11094.360352
11311.483398
11300.808594
11214.482422
11253.556641
11129.520508
11164.163086
11103.107422
11151.644531
11211.445312
11084.488281
11092.967773
11110.490234
11047.243164
11150.957031
11104.416992
11097.243164
11149.579102
11291.261719
11331.277344
11160.503906
11101.044922
11108.716797
11215.894531
11253.882812
11279.464844
11305.051758
11116.417969
11292.194336
11185.108398
11196.009766
11144.092773
11157.798828
11090.700195
11160.452148
11291.356445
11262.831055
11210.791016
11122.399414
11232.874023
11106.474609
11248.887695
11247.619141
11064.086914
11107.903320
11034.836914
11182.633789
11171.720703
11099.739258
11053.467773
11116.740234
11175.336914
11126.517578
11139.805664
11116.980469
11044.028320
11086.228516
11073.475586
11126.108398
11233.215820
11078.447266
11121.242188
11127.147461
11102.637695
11141.880859
11187.407227
11202.708984
11263.354492
11082.470703
11290.146484
11201.798828
11185.249023
11339.336914
11275.791016
11147.732422
11254.187500
11010.924805
11022.845703
11102.179688
11046.087891
11117.619141
11164.185547
11000.676758
11071.249023
11115.983398
11233.511719
11265.478516
11233.462891
11033.431641
11060.818359
11149.619141
11116.284180
11121.199219
11010.333984
11105.868164
11216.670898
11280.866211
11149.194336
11249.858398
11153.083984
11104.425781
11125.266602
11101.550781
11206.028320
11134.418945
10927.075195
10998.321289
11178.336914
11190.770508
11234.302734
11054.697266
11115.697266
11144.698242
11121.266602
11195.285156
11133.445312
11116.285156
10984.032227
11189.154297
11198.094727
11164.540039
11131.319336
11183.494141
11325.325195
10988.648438
11158.368164
11237.731445
11093.820312
11084.996094
11298.426758
11297.299805
11249.809570
10964.595703
11199.104492
11239.666992
11392.673828
11178.621094
11336.101562
11251.847656
11173.560547
11190.201172
11173.095703
11146.498047
11169.649414
11054.269531
11094.343750
11183.425781
11253.469727
11152.788086
11286.529297
11230.387695
11213.916016
11287.635742
11178.600586
11256.507812
11323.156250
11310.433594
11214.970703
11118.949219
11292.270508
11143.991211
11144.499023
11334.290039
11266.087891
11326.823242
11331.168945
11155.741211
11107.523438
11328.958984
11363.749023
11337.608398
11274.956055
11378.501953
11286.961914
11321.010742
11209.693359
11296.790039
11265.926758
11171.112305
11188.931641
11230.395508
11156.142578
11268.252930
11131.466797
11250.625977
11357.447266
11178.918945
11203.298828
11356.445312
11302.527344
11198.313477
11226.405273
11140.735352
11260.922852
11245.091797
11321.080078
11052.113281
11184.278320
11301.493164
11025.045898
11004.590820
11238.755859
11280.310547
10958.827148
11199.194336
11224.027344
11231.458008
11184.652344
11288.891602
11200.320312
11182.846680
11139.693359
11165.625977
11248.815430
11270.455078
11077.910156
11121.440430
11263.029297
11220.274414
11206.717773
11265.180664
11389.539062
11282.032227
11187.334961
11284.961914
11131.705078
11143.169922
11011.184570
11146.226562
11013.464844
11073.230469
11019.500977
11200.061523
11104.274414
11054.422852
11055.882812
11007.755859
11237.782227
11173.700195
11146.577148
11126.694336
11025.345703
11077.176758
11106.750000
11106.110352
11315.331055
11306.275391
11225.367188
11183.875000
11102.599609
11121.877930
11150.392578
11053.239258
11030.395508
11153.035156
11263.377930
11195.034180
11202.857422
11164.897461
11118.477539
11121.205078
11141.757812
11207.599609
11121.376953
11134.172852
11322.718750
11147.014648
11255.195312
11199.849609
11214.878906
11034.012695
11226.075195
11208.415039
11233.649414
11042.227539
11207.883789
11212.782227
11428.593750
11418.464844
11352.231445
11317.674805
10966.143555
11239.558594
11264.997070
11203.985352
11339.075195
11258.368164
11152.018555
11103.176758
11229.268555
11190.746094
11156.018555
11122.524414
11154.250000
11215.958008
11223.952148
11237.709961
11086.375977
10896.623047
11128.022461
11224.111328
11001.006836
11183.330078
11195.707031
11176.576172
11120.876953
11238.433594
11280.737305
11083.322266
11163.632812
11025.262695
11208.248047
11213.181641
11218.476562
11125.954102
11049.872070
11148.804688
11256.523438
11292.993164
11255.547852
11260.980469
11251.792969
11226.701172
11157.304688
11279.851562
11241.804688
11216.486328
11286.321289
11148.846680
11332.539062
11149.117188
11224.083008
11087.922852
11213.142578
11201.200195
11216.908203
11153.166016
11162.751953
11081.260742
11246.715820
11135.718750
11005.688477
11135.761719
11158.209961
11138.690430
11143.952148
11224.773438
11202.064453
11222.850586
11228.454102
11230.452148
11185.575195
11195.031250
11262.357422
11232.216797
11127.764648
11262.907227
11121.066406
11230.806641
11186.576172
11231.992188
11236.846680
11236.252930
11278.397461
11186.139648
11202.935547
11101.043945
11159.701172
11255.322266
11149.352539
11156.970703
11174.303711
11260.737305
11301.497070
11238.714844
11135.601562
11195.978516
11306.444336
11058.211914
11150.605469
11317.719727
11355.483398
11450.480469
11326.397461
11103.300781
11216.267578
11275.028320
11374.285156
10973.333008
11267.050781
11158.042969
11155.688477
11432.336914
11329.159180
11157.019531
11226.736328
11060.020508
11160.861328
11119.060547
11067.126953
11239.664062
11098.597656
11056.735352
10975.843750
11168.208984
11175.559570
11195.242188
11117.643555
11149.574219
11182.493164
11235.386719
11127.190430
11112.405273
11168.752930
11097.649414
11159.478516
11254.131836
11135.500977
11122.105469
11180.677734
11178.186523
11093.908203
11175.477539
11183.430664
11276.708984
11332.638672
11226.755859
11293.124023
11089.228516
11245.297852
11230.214844
11278.006836
11276.993164
11266.718750
11243.648438
11393.347656
11302.322266
10971.177734
11244.342773
11071.894531
11164.386719
11128.332031
11269.038086
11110.282227
11097.438477
11123.337891
11067.570312
11106.939453
11026.934570
10946.556641
11112.804688
11140.413086
11194.127930
11133.350586
11078.330078
11131.261719
11191.785156
11118.482422
11039.353516
11284.594727
11289.416992
11370.944336
11260.788086
11236.587891
11272.658203
11359.996094
11414.766602
11119.437500
11104.709961
11224.887695
11087.695312
11279.795898
11384.141602
11145.738281
11096.750977
11183.544922
11330.244141
11118.145508
11288.201172
11186.862305
11286.831055
11214.476562
11088.352539
11128.313477
11177.897461
11181.152344
11182.867188
11139.785156
11258.330078
11085.139648
11230.512695
11187.834961
11153.452148
11212.319336
11151.176758
11140.335938
11186.604492
11323.266602
11235.398438
11183.412109
11151.011719
11125.797852
11162.267578
11179.381836
11186.778320
11047.549805
11198.650391
11212.918945
11251.101562
10872.443359
11198.158203
11141.826172
11326.773438
11365.712891
11318.028320
11329.177734
11286.896484
11305.801758
11322.514648
11263.262695
11157.208984
11134.099609
11198.790039
11185.909180
11080.035156
10991.177734
11219.189453
11105.872070
11095.814453
11165.822266
11284.467773
11291.145508
11280.637695
11312.195312
11260.429688
11405.069336
11340.012695
11286.913086
11302.967773
11215.092773
11151.815430
11200.092773
11104.327148
11023.545898
11122.189453
11264.934570
11189.092773
11092.960938
11122.337891
11003.193359
11296.160156
11204.340820
11233.006836
11242.956055
11257.043945
11290.941406
11142.965820
11092.827148
11200.048828
11192.693359
11162.779297
11186.872070
11180.693359
11277.858398
11168.537109
11173.623047
11224.435547
11161.804688
11130.600586
11302.714844
11348.541992
11217.680664
11266.293945
11208.634766
11294.759766
11108.212891
11256.758789
11308.608398
11257.253906
11138.357422
11183.360352
11288.277344
11243.301758
11177.791016
11237.773438
11258.556641
11136.459961
11193.283203
11143.486328
11252.900391
11300.275391
11220.784180
11283.248047
11259.895508
11156.966797
11253.494141
11080.386719
11256.785156
11268.386719
11115.693359
11072.780273
11242.279297
11157.857422
11197.372070
11056.611328
11266.311523
11108.410156
11201.079102
11240.035156
11186.349609
11300.718750
11269.060547
11363.347656
11352.246094
11205.599609
11143.321289
10778.478516
11256.346680
11131.275391
11145.337891
11093.823242
11106.908203
10938.042969
11063.753906
11170.494141
11051.469727
11055.429688
11030.982422
11022.851562
11124.491211
11156.198242
10993.888672
11113.928711
11059.839844
11091.940430
11104.733398
11138.663086
11144.101562
11096.501953
11180.399414
11137.035156
11134.585938
11197.215820
10988.018555
11071.127930
11211.897461
11271.675781
11246.962891
11030.897461
11098.360352
11156.114258
11027.748047
11011.541016
10998.430664
11208.180664
11196.350586
11117.575195
11013.246094
11134.123047
11212.440430
11106.582031
11113.105469
11133.775391
11271.920898
11075.240234
11236.550781
11168.572266
11282.769531
11186.696289
11255.864258
11105.670898
11250.402344
11117.264648
11220.856445
11163.039062
11016.149414
11165.190430
11157.687500
11187.382812
11038.892578
11038.532227
11085.614258
11227.427734
11230.145508
11159.893555
11179.102539
11170.436523
11009.494141
11021.352539
11048.021484
11192.799805
11079.893555
11242.323242
11156.334961
11020.458984
11089.641602
10892.563477
11030.137695
11069.208008
11023.174805
11003.869141
11096.284180
11195.685547
11396.675781
11143.701172
11175.541992
11143.225586
11153.695312
11084.012695
11195.418945
11235.282227
11240.864258
11230.596680
11170.797852
11289.866211
11311.764648
11198.743164
11046.406250
11072.428711
11194.548828
11139.400391
11204.034180
11216.419922
11182.040039
11143.863281
11113.517578
11088.570312
11198.970703
11192.489258
11184.625977
10888.034180
11279.470703
11079.991211
11175.062500
11166.298828
11179.305664
11166.487305
11088.877930
11037.054688
11141.793945
11082.183594
11009.638672
11142.681641
11160.923828
11115.279297
11172.209961
11169.084961
11165.222656
11149.031250
11077.993164
11216.873047
11032.928711
11092.445312
11101.136719
11076.489258
11098.989258
11019.397461
11149.562500
11129.608398
11273.049805
11137.562500
11140.055664
11105.070312
11161.281250
11078.797852
11116.494141
11164.676758
11201.510742
11179.742188
11199.340820
11095.302734
11138.944336
11200.403320
11037.138672
10955.010742
11141.862305
11094.397461
11159.697266
11083.118164
11140.127930
11217.221680
11154.846680
11086.871094
11014.635742
11130.096680
11080.003906
11137.199219
11087.153320
11173.892578
10985.788086
11035.615234
11197.823242
11051.357422
11106.043945
11061.512695
11083.406250
11136.136719
10974.146484
11103.480469
11134.380859
11188.048828
11062.288086
11088.190430
11058.803711
11073.220703
11012.375000
11159.038086
11242.017578
11151.605469
11059.701172
11042.772461
11205.257812
11188.797852
11115.574219
11121.950195
11133.968750
11234.701172
11265.075195
11092.542969
11256.628906
11251.980469
11187.051758
11181.220703
11104.519531
11125.416016
11127.572266
11124.074219
11213.365234
11122.209961
11202.092773
```
