## Supplementary material for "Functional connectivity across the human subcortical auditory system using an autoregressive matrix-Gaussian copula graphical model approach with partial correlations": Code: roi-09_mean_ts.txt

```
11388.230469
11231.812500
11214.482422
11053.233398
11190.506836
11255.331055
11096.405273
11085.384766
11148.103516
11090.413086
11025.967773
11242.381836
11242.194336
11197.336914
11018.809570
11149.534180
10840.413086
11064.125000
10940.664062
10994.066406
10910.072266
10834.815430
10852.805664
10710.033203
10791.926758
10974.997070
10979.346680
10927.544922
10936.625977
10869.447266
10921.662109
10890.636719
10850.399414
10701.071289
11054.535156
10952.714844
10994.083984
10826.791016
10895.747070
10840.766602
10851.040039
10915.877930
11138.243164
11049.313477
10969.295898
10997.864258
11023.240234
10960.320312
10945.543945
10951.544922
10942.679688
10840.571289
10903.407227
11057.613281
10927.544922
10841.797852
10904.417969
10849.916992
10973.163086
11136.277344
10775.214844
11049.114258
11015.758789
10844.516602
10948.039062
11197.565430
11096.943359
11021.946289
10945.601562
10985.125977
10931.006836
10980.845703
11150.819336
10967.047852
10946.075195
10903.381836
11002.958008
11043.049805
10841.975586
10926.558594
10844.110352
11005.482422
10876.549805
10919.974609
10865.812500
10992.384766
10850.108398
10805.604492
10899.416016
11076.592773
10912.880859
10856.950195
10887.247070
10989.500977
10975.262695
11214.332031
10941.472656
11055.019531
10918.424805
10979.279297
10952.584961
10973.251953
10863.334961
10861.759766
10909.023438
11009.935547
10871.659180
10949.097656
10937.937500
10982.165039
10862.913086
10957.041992
10904.466797
10883.115234
10897.644531
10815.582031
10958.126953
10849.897461
10777.373047
10992.844727
10856.940430
11047.965820
10843.865234
10757.532227
11061.329102
10780.482422
10842.231445
10911.744141
10987.375977
10979.361328
10812.285156
10967.604492
10913.937500
10893.644531
10893.101562
10843.392578
11024.354492
11021.571289
10697.255859
11034.517578
10931.460938
10807.146484
11072.255859
10936.818359
10812.452148
10919.798828
10897.131836
10900.934570
10879.814453
10847.718750
10799.988281
10799.815430
10712.040039
10894.548828
10935.510742
10920.016602
10945.710938
10909.000000
10914.079102
10977.043945
10729.675781
10964.007812
10831.059570
10884.847656
10787.408203
10718.096680
10956.200195
11077.726562
10914.279297
10867.385742
10786.581055
10973.335938
11021.335938
10897.773438
10797.652344
10760.977539
10608.099609
10869.490234
10937.458008
11040.684570
10795.327148
10839.878906
10818.748047
10786.647461
10798.855469
10915.556641
10752.753906
10856.488281
10906.321289
10730.002930
10950.001953
10779.032227
10896.110352
10891.905273
10846.808594
10987.064453
10907.404297
10871.715820
10734.430664
10888.752930
10973.958984
11036.352539
10719.216797
11047.243164
10860.232422
10882.179688
10967.577148
10908.699219
10939.550781
10935.769531
10877.145508
10913.721680
10888.737305
10972.788086
10739.738281
10755.885742
10916.029297
11037.354492
10810.666016
11048.349609
10842.514648
10871.372070
10959.965820
10822.381836
10810.923828
10958.162109
10978.654297
10859.180664
10896.886719
10946.236328
10929.188477
11062.003906
10877.041992
10928.581055
10969.867188
11121.862305
10868.222656
10894.961914
10917.751953
11056.534180
11008.922852
10997.346680
10922.180664
10837.090820
11098.386719
10858.130859
11019.677734
10814.195312
11009.166016
10947.585938
10779.642578
10694.509766
11084.206055
10713.193359
10894.604492
10978.416016
10796.541016
10746.862305
10808.259766
11019.597656
10825.387695
10929.927734
10737.843750
10894.190430
10816.231445
10877.350586
10791.099609
10961.564453
10820.993164
10816.690430
10706.867188
10753.119141
11002.562500
10641.731445
10965.431641
10938.596680
10882.306641
10899.527344
10959.150391
10863.096680
10919.522461
10761.519531
10623.309570
10791.425781
11072.190430
10881.676758
10755.409180
10950.136719
11004.712891
10941.365234
11048.148438
11146.679688
11103.262695
10948.761719
10829.871094
10912.626953
10854.170898
10778.289062
10886.429688
10563.220703
10759.292969
10824.999023
10902.744141
10845.635742
10701.873047
10876.310547
10717.006836
10748.367188
10806.045898
10927.441406
10835.226562
10758.405273
10792.695312
10921.977539
10794.341797
10826.876953
10854.559570
11156.400391
10783.736328
10980.306641
10804.749023
10750.189453
10897.405273
10765.209961
10721.643555
10919.457031
10926.591797
10739.988281
10857.737305
10707.517578
10820.501953
10883.976562
10775.558594
10807.875000
10842.680664
10884.583984
10745.079102
10929.541992
10787.378906
10774.969727
10728.573242
10885.798828
10839.467773
10888.103516
10739.350586
10926.853516
10792.181641
11001.537109
11090.458008
10853.972656
10843.471680
10707.612305
10973.382812
11058.957031
10964.959961
11060.731445
10941.954102
10847.085938
10786.845703
10765.788086
10848.383789
10982.819336
10886.865234
10903.157227
10783.698242
11027.778320
10919.927734
10884.810547
10671.435547
10763.845703
10720.069336
10773.512695
10885.872070
10905.208984
10928.032227
10695.756836
10828.606445
10720.446289
10794.365234
10804.719727
10765.556641
10915.738281
10681.805664
10799.800781
10751.433594
10757.010742
10618.774414
10847.826172
10871.569336
10835.149414
10916.627930
10826.416992
10915.383789
10864.394531
10884.690430
10918.371094
10937.998047
10789.833984
10741.926758
10873.847656
10925.188477
10776.172852
10841.729492
10998.038086
10742.167969
10980.112305
10768.087891
10647.833008
10665.790039
10834.771484
10877.743164
10681.393555
10670.413086
10896.243164
10632.887695
10727.558594
10860.797852
10883.712891
10880.979492
10749.191406
10942.788086
10767.132812
10735.822266
10886.247070
10806.100586
10793.231445
10845.788086
10860.505859
10892.493164
10824.047852
10970.083984
10893.778320
10887.100586
10857.351562
10798.462891
10789.916016
10632.505859
10838.520508
10837.271484
10875.887695
10762.829102
10876.450195
10993.959961
10878.058594
10803.059570
10753.835938
10867.865234
11046.466797
10744.392578
10926.271484
10817.956055
10875.419922
11011.938477
10864.767578
10893.926758
10839.619141
10871.653320
10980.804688
10744.987305
10829.548828
10773.803711
10809.623047
11006.075195
10889.136719
10829.230469
10847.030273
10729.545898
10869.047852
10783.669922
10839.523438
10834.636719
10877.236328
10738.758789
10707.556641
10722.162109
10848.232422
10703.563477
10892.777344
10706.288086
10757.298828
10799.429688
10804.787109
10814.938477
10759.833008
10909.928711
10704.467773
10938.126953
10777.079102
10768.059570
10928.193359
10941.729492
10850.458984
10897.648438
10867.299805
10939.685547
10962.715820
11062.247070
10917.492188
10729.851562
10770.404297
10839.111328
10974.699219
10875.010742
10935.771484
10952.916992
10907.282227
11025.205078
10734.956055
10999.601562
10856.410156
10778.904297
10842.958008
10963.549805
10709.039062
10787.622070
10669.770508
10669.107422
10782.909180
10695.945312
10705.634766
10750.653320
10852.387695
10823.173828
10756.549805
10655.452148
10767.891602
10815.297852
10761.512695
10688.468750
10857.437500
10876.491211
11016.177734
11097.273438
10883.500977
10959.597656
10974.258789
10945.404297
10939.458984
10881.674805
10857.720703
10743.804688
10863.501953
10921.503906
10787.726562
10911.344727
10978.628906
10903.416016
10966.679688
10877.069336
10868.532227
11023.549805
11015.334961
10733.933594
10787.031250
10750.669922
10850.779297
10743.521484
10672.611328
10974.681641
10707.586914
10847.931641
10868.158203
10861.915039
10828.299805
10762.439453
10774.907227
10970.430664
10946.095703
10807.343750
10703.556641
10878.405273
10833.997070
10919.687500
10883.375000
10798.493164
10696.237305
10588.274414
10796.780273
10770.214844
10649.595703
10910.905273
10964.214844
10924.666992
11030.014648
11001.132812
10947.083008
10979.198242
10922.820312
10989.016602
10784.486328
10788.939453
11032.210938
10873.243164
10987.710938
10651.019531
10793.896484
10679.000000
10913.527344
10665.199219
10956.767578
10903.594727
10761.450195
10928.481445
10965.099609
10966.114258
11098.068359
10946.628906
10897.305664
10978.395508
10823.221680
10836.951172
10874.759766
10733.825195
10831.809570
10676.148438
10962.349609
10811.508789
10876.429688
10735.619141
10789.261719
10916.458984
10882.849609
10847.090820
10854.257812
10943.051758
10833.478516
10923.196289
10828.680664
10765.903320
10841.947266
10842.145508
10750.174805
10933.896484
10793.434570
10980.741211
10832.914062
10889.130859
10927.685547
10790.137695
10858.354492
10832.543945
10905.878906
11000.271484
10682.314453
10890.560547
10682.958984
10873.604492
10897.170898
10996.479492
10846.393555
10985.150391
11001.462891
11029.330078
10620.173828
10997.426758
10833.115234
10823.550781
10753.660156
11037.017578
10833.861328
10993.825195
10756.989258
10815.273438
10935.518555
10865.295898
10855.092773
10795.175781
10968.257812
10820.868164
10975.337891
10615.426758
10740.827148
10689.037109
10876.605469
10825.545898
10717.613281
10906.721680
10774.840820
10852.097656
10883.260742
10920.508789
10832.482422
10851.274414
10950.861328
10895.627930
10893.749023
10625.795898
10813.825195
10817.648438
10835.127930
10838.141602
10716.833984
10847.343750
10803.372070
10612.919922
10634.095703
10715.398438
10722.132812
10759.681641
10655.073242
10886.564453
10639.972656
10765.837891
10722.971680
10644.549805
10676.051758
10905.619141
10812.895508
10703.480469
10898.275391
10821.747070
10838.127930
10923.143555
10838.090820
10860.398438
10727.540039
10845.104492
10932.108398
10829.544922
10754.261719
10900.836914
10698.891602
10780.443359
10718.162109
10723.326172
10773.824219
10813.241211
10671.124023
10722.139648
10907.889648
10760.778320
10841.427734
10709.416992
10819.927734
10827.805664
10784.812500
10965.591797
11003.597656
10729.774414
10879.371094
10642.240234
10951.922852
10931.308594
10846.426758
10749.645508
10731.266602
10766.029297
11022.801758
10814.708008
10753.420898
10646.339844
10740.605469
10792.946289
10794.812500
10774.499023
10912.804688
10795.471680
10759.274414
10915.974609
10686.058594
10778.187500
10886.731445
10811.311523
10921.488281
10713.433594
10799.229492
10735.553711
10693.687500
10772.560547
10791.721680
10844.418945
10718.364258
11000.367188
10947.721680
11043.768555
10881.518555
10895.625000
10986.871094
10828.539062
10934.822266
10793.595703
11074.322266
10987.592773
10952.439453
10767.783203
10906.148438
10807.961914
10718.959961
10779.042969
10767.267578
10660.903320
10783.878906
10894.387695
10832.711914
10791.257812
10830.166016
10713.034180
10862.185547
10739.830078
10774.721680
10462.479492
10905.657227
10876.753906
10810.647461
10816.122070
10746.530273
10861.412109
10817.228516
10781.648438
10689.040039
10782.770508
10703.459961
10862.030273
10769.998047
10706.010742
10794.691406
10859.486328
10836.852539
10701.054688
10937.166016
10841.742188
10799.572266
10877.508789
10770.854492
10836.188477
10886.938477
10771.047852
10816.021484
10741.820312
10674.886719
10826.059570
10757.041992
10686.970703
10708.002930
10798.792969
10621.291992
10870.497070
10779.663086
10804.647461
10824.631836
10751.237305
10905.818359
10750.516602
10793.954102
10913.127930
10781.133789
10711.108398
10857.937500
10691.537109
10819.749023
10797.839844
10953.687500
10851.195312
10698.825195
10739.898438
10838.263672
10796.805664
10687.507812
10863.188477
10706.803711
10854.522461
10812.118164
10848.416992
10789.369141
10732.412109
10980.659180
10890.875977
10807.415039
10722.064453
10779.729492
10880.066406
10663.803711
10793.931641
10716.934570
10738.302734
10899.571289
10768.333984
10747.864258
10827.744141
10697.400391
10762.680664
10854.625000
10654.428711
10773.280273
10535.844727
10750.331055
10850.799805
10961.049805
10650.035156
11094.749023
10871.912109
10854.201172
10772.095703
10922.394531
10782.040039
10694.591797
10843.673828
10796.091797
10717.981445
10712.679688
```
