## Supplementary material for "Functional connectivity across the human subcortical auditory system using an autoregressive matrix-Gaussian copula graphical model approach with partial correlations": Code: roi-10_mean_ts.txt

```
9623.640625
9649.803711
9654.023438
9422.175781
9761.526367
9519.722656
9651.901367
9542.934570
9698.749023
9538.873047
9381.868164
9815.946289
9730.938477
8831.541992
9331.413086
9422.959961
9398.129883
9503.537109
9304.943359
9332.488281
9202.668945
9230.174805
9238.727539
9302.555664
9365.858398
9397.693359
9405.188477
9304.826172
9226.702148
9348.661133
9397.336914
9312.149414
9397.016602
9252.514648
9451.191406
9540.804688
9426.685547
9547.117188
9457.848633
9336.598633
9260.774414
9450.833984
9084.798828
9351.572266
9450.206055
9462.000977
9423.928711
9568.145508
9491.678711
9367.508789
9319.691406
9297.785156
9419.472656
9236.530273
9580.358398
9489.016602
9316.051758
9560.705078
9709.379883
9376.248047
9633.593750
9648.807617
9597.598633
9562.023438
9421.214844
9519.793945
9603.933594
9605.010742
9578.782227
9632.172852
9530.729492
9560.786133
9651.803711
9525.558594
9504.118164
9542.087891
9456.071289
9571.179688
9511.647461
9569.322266
9554.279297
9498.176758
9466.759766
9436.679688
9698.544922
9636.948242
9356.958984
9366.512695
9570.058594
9738.613281
9458.698242
9564.255859
9588.429688
9590.106445
9659.303711
9608.276367
9504.288086
9433.411133
9494.807617
9611.655273
9520.571289
9578.384766
9574.207031
9516.100586
9480.539062
9560.232422
9608.216797
9540.491211
9641.800781
9606.461914
9694.133789
9552.490234
9442.045898
9475.193359
9322.451172
9455.926758
9534.028320
9497.753906
9526.838867
9421.000000
9600.394531
9495.156250
9559.938477
9574.393555
9530.465820
9380.813477
9513.886719
9610.513672
9783.426758
9575.561523
9517.150391
9572.358398
9615.543945
9587.020508
9430.383789
9455.378906
9551.363281
9493.136719
9659.960938
9618.979492
9549.319336
9685.611328
9497.180664
9317.918945
9605.713867
9586.722656
9437.230469
9391.795898
9509.118164
9491.071289
9372.463867
9374.441406
9172.570312
9557.130859
9432.058594
9637.446289
9580.026367
9533.551758
9471.321289
9399.331055
9628.885742
9457.449219
9642.982422
9463.711914
9452.468750
9539.304688
9491.988281
9528.350586
9643.366211
9578.601562
9703.683594
9572.872070
9475.831055
9432.666016
9438.427734
9334.726562
9467.645508
9468.756836
9742.687500
9541.276367
9592.469727
9587.391602
9507.205078
9330.670898
9461.835938
9418.671875
9614.651367
9566.708008
9500.013672
9428.743164
9548.182617
9599.985352
9548.496094
9615.795898
9491.248047
9719.513672
9743.999023
9528.616211
9667.605469
9536.770508
9638.117188
9696.175781
9308.278320
9574.374023
9655.800781
9792.500000
9408.780273
9517.792969
9499.140625
9485.054688
9550.667969
9541.572266
9638.037109
9318.905273
9300.880859
9522.120117
9673.711914
9637.108398
9632.235352
9506.455078
9735.260742
9568.596680
9605.657227
9527.804688
9672.067383
9768.679688
9683.856445
9539.323242
9603.994141
9590.782227
9588.232422
9514.926758
9518.962891
9450.413086
9604.006836
9710.441406
9579.695312
9517.626953
9610.147461
9843.569336
9632.308594
9698.635742
9733.661133
9762.136719
9609.780273
9507.204102
9481.811523
9484.871094
9537.351562
9298.886719
9253.073242
9442.955078
9703.330078
9296.823242
9895.429688
9814.075195
9485.423828
9414.261719
9446.967773
9466.009766
9554.783203
9357.283203
9454.480469
9444.783203
9499.234375
9403.851562
9510.429688
9633.976562
9574.166992
9358.256836
9251.805664
9409.856445
9738.930664
9357.990234
9803.200195
9577.183594
9821.411133
9860.073242
9732.516602
9518.982422
9470.055664
9268.643555
9543.368164
9591.358398
9661.416992
9541.149414
9402.138672
9937.888672
10004.599609
9717.163086
9776.194336
9684.654297
9658.292969
9696.572266
9690.886719
9531.371094
9584.586914
9545.889648
9504.173828
9153.574219
9528.236328
9479.924805
9518.220703
9441.648438
9681.909180
9361.055664
9470.920898
9445.827148
9572.108398
9486.096680
9537.757812
9503.069336
9462.103516
9492.807617
9451.973633
9579.642578
9581.647461
9556.101562
9642.988281
9525.617188
9615.817383
9441.677734
9407.453125
9134.804688
9643.824219
9654.635742
9689.835938
9529.489258
9532.167969
9369.847656
9403.662109
9604.047852
9458.511719
9472.803711
9605.822266
9538.788086
9625.257812
9511.165039
9656.743164
9661.979492
9439.494141
9475.625000
9529.547852
9146.678711
9904.880859
9694.598633
9612.082031
9867.321289
9714.568359
9833.685547
9935.033203
9563.669922
9541.939453
9581.483398
9851.105469
9770.051758
9836.339844
9763.375000
9433.484375
9603.510742
9701.206055
9661.296875
9606.047852
9560.777344
9545.611328
9498.261719
9576.617188
9329.265625
9279.381836
9366.950195
9330.386719
9571.249023
9434.540039
9679.693359
9497.139648
9715.868164
9454.830078
9405.692383
9349.597656
9513.089844
9467.053711
9460.666016
9418.444336
9504.581055
9630.354492
9605.294922
9520.211914
9656.689453
9791.095703
9695.004883
9690.766602
9660.995117
9570.971680
9549.760742
9654.461914
9679.685547
9569.167969
9517.443359
9466.730469
9547.236328
9492.915039
9580.105469
9674.499023
9736.567383
9689.624023
9510.560547
9611.287109
9601.078125
9520.598633
9647.381836
9440.420898
9558.261719
9575.097656
9611.332031
9575.307617
9708.910156
9668.500000
9685.383789
9495.911133
9650.845703
9562.388672
9667.527344
9673.088867
9627.603516
9578.888672
9504.627930
9600.110352
9585.433594
9572.148438
9561.865234
9504.695312
9671.553711
9612.618164
9569.405273
9528.790039
9543.539062
9536.586914
9489.640625
9571.025391
9589.789062
9580.711914
9401.265625
9598.543945
9581.226562
9547.925781
9523.187500
9579.155273
9756.119141
9453.468750
9758.587891
9611.175781
9655.161133
9758.249023
9716.060547
9616.769531
9643.551758
9738.123047
9236.030273
9550.874023
9634.928711
9679.902344
9418.625000
9533.628906
9522.524414
9409.858398
9468.658203
9455.660156
9437.458008
9376.894531
9537.198242
9396.916992
9365.479492
9240.914062
9323.451172
9464.915039
9505.147461
9444.165039
9554.193359
9486.545898
9491.279297
9593.479492
9473.419922
9421.061523
9556.053711
9535.856445
9384.791016
9408.403320
9501.310547
9324.152344
9361.085938
9440.391602
9530.901367
9627.865234
9523.595703
9390.289062
9651.513672
9699.254883
9699.953125
9348.861328
9550.569336
9570.493164
9757.708008
9633.430664
9345.519531
9605.472656
9559.360352
9574.283203
9247.106445
9689.206055
9513.222656
9573.165039
9537.928711
9402.548828
9357.350586
9196.382812
9305.476562
9311.580078
9194.304688
9293.960938
9310.567383
9411.167969
9523.635742
9414.036133
9420.288086
9407.657227
9432.935547
9555.664062
9221.692383
9315.879883
9655.530273
9274.431641
9419.182617
9421.379883
9650.808594
9607.491211
9626.285156
9696.347656
9521.319336
9512.832031
9477.685547
9364.198242
9550.702148
9452.919922
9590.632812
9501.979492
9517.644531
9394.659180
9555.517578
9617.885742
9592.041992
9575.528320
9371.904297
9375.420898
9291.882812
9460.554688
9469.157227
9385.616211
9605.330078
9559.446289
9433.781250
9614.205078
9596.464844
9356.113281
9527.796875
9579.996094
9564.916992
9478.572266
9373.306641
9407.740234
9498.750000
9405.651367
9502.577148
9373.673828
9463.707031
9441.025391
9392.348633
9193.312500
9569.038086
9413.651367
9428.119141
9510.358398
9606.119141
9784.526367
9739.933594
9696.646484
9694.854492
9491.530273
9494.858398
9580.172852
9538.853516
9713.607422
9499.417969
9495.496094
9471.007812
9317.738281
9241.765625
9557.621094
9462.426758
9565.763672
9573.199219
9465.000000
9523.517578
9766.303711
9908.669922
9725.455078
9758.222656
9826.210938
9689.501953
9646.245117
9641.500000
9469.009766
9433.797852
9413.179688
9367.020508
9434.895508
9695.897461
9502.111328
9622.616211
9163.805664
9125.314453
9173.816406
9113.885742
9247.322266
9450.063477
9286.664062
9271.174805
9200.972656
9149.067383
8963.010742
9162.761719
9319.390625
9295.472656
9349.995117
9304.570312
9293.860352
9325.022461
9347.739258
9327.330078
9203.675781
9293.057617
9096.329102
9279.388672
9501.678711
9414.207031
9443.507812
9629.043945
9584.789062
9600.999023
9377.273438
9440.507812
9663.835938
9727.338867
9657.557617
9368.820312
9661.958008
9458.386719
9453.560547
9597.963867
9456.451172
9504.343750
9498.875977
9486.177734
9420.787109
9504.087891
9543.355469
9511.832031
9698.719727
9517.261719
9569.605469
9466.442383
9293.490234
9531.362305
9494.969727
9559.614258
9573.173828
9550.843750
9507.939453
9492.302734
9558.882812
9581.239258
9551.695312
9439.780273
9374.206055
9557.942383
9917.895508
9769.581055
9264.219727
9644.683594
9428.891602
9520.912109
9445.555664
9312.751953
9290.405273
9287.033203
9147.591797
9271.873047
9103.322266
9364.511719
9243.539062
9395.688477
9410.755859
9521.329102
9267.557617
9177.390625
9375.738281
9493.853516
9484.878906
9640.231445
9297.555664
9452.778320
9581.083008
9598.202148
9498.910156
9519.929688
9275.721680
9335.780273
9388.748047
9243.216797
9501.773438
9421.618164
9480.976562
9358.457031
9394.768555
9229.119141
9191.405273
9397.253906
9276.379883
9355.100586
9370.931641
9445.931641
9234.232422
9450.008789
9413.530273
9669.432617
9401.236328
9832.150391
9690.148438
9609.345703
9636.602539
9362.763672
9556.391602
9418.429688
9591.647461
9670.319336
9556.852539
9521.035156
9605.045898
9489.219727
9556.123047
9266.080078
9207.589844
9543.129883
9346.070312
9414.515625
9505.216797
9695.589844
9564.253906
9492.891602
9697.324219
9675.092773
9550.746094
9284.614258
9404.847656
9445.969727
9307.625000
9300.723633
9391.521484
9359.789062
9416.180664
9538.678711
9497.824219
9533.334961
9660.455078
9657.815430
9518.237305
9618.829102
9584.740234
9597.591797
9575.533203
9612.216797
9577.626953
9640.657227
9656.223633
9581.258789
9648.003906
9598.114258
9747.512695
9619.802734
9566.243164
9591.595703
9588.077148
9689.692383
9447.145508
9559.536133
9394.497070
9449.737305
9526.280273
9794.014648
9413.649414
9245.217773
9516.207031
9513.260742
9580.339844
9676.648438
9667.583984
9575.452148
9482.435547
9613.083008
9311.201172
9506.253906
9591.798828
9488.009766
9581.788086
9335.337891
9652.835938
9608.435547
9492.952148
9417.429688
9608.763672
9599.901367
9709.154297
9612.051758
9481.336914
9535.996094
9528.842773
9444.018555
9490.221680
9492.618164
9559.125977
9548.975586
9553.492188
9534.676758
9564.193359
9442.539062
9550.551758
9462.358398
9378.643555
9536.334961
9538.544922
9501.860352
9437.141602
9460.196289
9478.305664
9423.110352
9322.989258
9649.503906
9530.725586
9440.792969
9441.018555
9567.207031
9539.539062
9401.554688
9396.088867
9503.714844
9396.195312
9409.507812
9458.786133
9384.634766
9406.746094
9478.588867
9449.631836
9338.926758
9484.850586
9604.877930
9632.301758
9491.227539
9400.950195
9452.011719
9487.892578
9505.045898
9631.707031
9446.635742
9486.928711
9412.198242
9467.689453
9525.292969
9298.273438
9438.133789
9333.010742
9477.726562
9322.649414
9577.818359
9414.482422
9374.277344
9551.261719
9433.646484
9657.786133
9807.673828
9502.091797
9576.501953
9555.956055
9551.725586
9599.894531
9334.431641
9320.239258
9642.683594
9442.766602
9380.805664
9399.894531
9448.667969
```
