## Supplementary material for "Functional connectivity across the human subcortical auditory system using an autoregressive matrix-Gaussian copula graphical model approach with partial correlations": Code: roi-11_mean_ts.txt

```
9795.375977
9836.457031
9794.432617
9756.317383
9715.336914
9787.473633
9808.804688
9592.633789
9592.557617
9743.136719
9752.226562
9838.875977
9732.764648
9118.988281
9622.927734
9731.141602
9603.429688
9675.875000
9488.543945
9501.131836
9381.693359
9355.177734
9257.514648
9266.708008
9563.015625
9466.865234
9464.440430
9400.825195
9525.506836
9515.110352
9372.492188
9445.411133
9464.047852
9276.416992
9419.548828
9574.011719
9519.446289
9566.065430
9551.135742
9366.959961
9431.168945
9541.899414
9428.934570
9338.668945
9653.154297
9500.135742
9547.370117
9655.933594
9599.410156
9405.869141
9487.382812
9472.931641
9399.014648
9564.536133
9463.615234
9511.166992
9399.232422
9348.839844
9672.559570
9576.887695
9306.915039
9554.139648
9502.887695
9407.677734
9456.917969
9809.270508
9513.685547
9603.493164
9492.163086
9435.962891
9538.057617
9567.463867
9613.008789
9622.897461
9654.833008
9653.936523
9450.571289
9562.129883
9423.672852
9672.492188
9567.419922
9453.255859
9514.607422
9540.711914
9634.470703
9441.722656
9499.117188
9667.489258
9656.619141
9679.928711
9542.509766
9473.779297
9562.293945
9694.365234
9586.889648
9573.613281
9589.870117
9645.788086
9697.842773
9546.880859
9556.953125
9436.160156
9600.833008
9508.716797
9379.452148
9483.358398
9662.378906
9561.974609
9748.058594
9529.167969
9608.566406
9459.237305
9538.774414
9596.402344
9572.170898
9325.610352
9621.833984
9613.297852
9416.383789
9450.353516
9470.320312
9530.810547
9625.445312
9499.525391
9372.230469
9466.482422
9562.296875
9577.483398
9631.438477
9576.749023
9467.974609
9512.374023
9629.971680
9523.166992
9505.668945
9233.942383
9551.310547
9559.311523
9259.306641
9618.867188
9501.835938
9359.166992
9584.235352
9408.107422
9034.061523
9479.993164
9435.858398
9502.868164
9493.994141
9431.649414
9369.696289
9429.996094
9420.090820
9430.555664
9601.813477
9501.862305
9522.106445
9392.947266
9528.108398
9493.094727
9432.889648
9303.691406
9394.056641
9437.340820
9439.838867
9344.991211
9424.123047
9605.885742
9624.069336
9627.326172
9519.181641
9682.643555
9392.584961
9447.372070
9337.390625
9432.015625
9454.948242
9480.169922
9381.337891
9539.682617
9668.080078
9546.704102
9386.541992
9407.861328
9453.685547
9527.015625
9515.220703
9516.467773
9426.470703
9440.454102
9353.154297
9344.562500
9367.716797
9727.587891
9334.358398
9462.780273
9460.799805
9428.088867
9296.386719
9422.408203
9481.392578
9600.650391
9129.651367
9468.776367
9450.260742
9518.133789
9453.689453
9582.263672
9378.465820
9334.744141
9446.405273
9400.417969
9401.851562
9456.888672
9385.645508
9517.892578
9485.666016
9546.482422
9510.279297
9513.158203
9523.400391
9533.063477
9419.992188
9407.410156
9544.949219
9455.548828
9530.847656
9465.276367
9404.094727
9419.380859
9505.880859
9418.922852
9376.645508
9509.171875
9580.069336
9753.120117
9554.639648
9444.512695
9712.351562
9590.901367
9594.308594
9532.637695
9561.605469
9606.208984
9495.940430
9376.380859
9449.420898
9520.034180
9389.271484
9454.060547
9410.359375
9347.891602
9581.784180
9236.725586
9468.538086
9436.912109
9375.542969
9393.664062
9462.970703
9377.124023
9401.244141
9314.967773
9339.933594
9387.010742
9389.412109
9347.151367
9513.833008
9395.427734
9491.734375
9253.853516
9378.250977
9587.669922
9711.174805
9020.333008
9370.041992
9483.332031
9583.247070
9487.767578
9481.128906
9328.537109
9492.142578
9364.046875
9388.311523
9342.672852
9494.466797
9569.706055
9541.119141
9724.983398
9722.902344
9502.661133
9473.277344
9503.612305
9527.272461
9440.022461
9434.069336
9248.922852
9322.592773
9270.386719
9342.317383
8822.377930
9348.875977
9313.800781
9218.118164
9368.690430
9295.096680
9290.519531
9172.666016
9296.722656
9303.655273
9302.004883
9256.389648
9321.456055
9369.810547
9323.099609
9159.993164
9224.726562
9520.600586
9418.657227
9476.689453
9374.713867
9397.680664
9354.042969
9297.054688
9346.399414
9385.654297
9387.869141
9433.579102
9480.461914
9388.254883
9365.103516
9254.455078
9338.028320
9429.500000
9570.539062
9347.239258
9365.248047
9479.519531
9473.496094
9522.690430
9395.618164
9382.025391
9217.566406
9416.345703
9232.726562
9269.478516
9564.107422
9435.198242
9438.815430
9683.846680
9375.169922
9485.157227
9208.838867
9173.416992
9403.032227
9661.662109
9485.660156
9547.916992
9466.714844
9443.435547
9344.000977
9418.311523
9369.357422
9342.493164
9349.828125
9360.757812
9321.681641
9395.033203
9405.110352
9488.654297
9381.749023
9190.933594
9170.058594
9397.826172
9403.879883
9495.371094
9429.434570
9412.576172
9319.049805
9303.421875
9477.023438
9332.738281
9321.745117
9301.528320
9352.166992
9372.696289
9259.243164
9369.109375
9584.145508
9468.316406
9460.507812
9345.012695
9533.761719
9398.219727
9448.998047
9341.767578
9365.252930
9470.127930
9442.702148
9290.104492
9510.373047
9359.202148
9579.193359
9415.079102
9339.727539
9314.503906
9419.861328
9389.946289
9341.920898
9360.195312
9224.314453
9351.375000
9554.307617
9383.760742
9337.418945
9430.789062
9416.366211
9425.339844
9472.159180
9349.161133
9459.431641
9396.680664
9392.479492
9528.751953
9429.830078
9647.971680
9456.860352
9608.236328
9361.480469
9371.489258
9436.847656
9358.392578
9462.496094
9401.787109
9455.180664
9351.677734
9433.227539
9343.755859
9299.512695
9558.823242
9391.715820
9517.711914
9414.763672
9500.686523
9348.730469
9405.425781
9410.883789
9359.408203
9530.485352
9115.430664
9414.795898
9451.958008
9406.925781
9653.080078
9468.684570
9342.864258
9350.999023
9312.780273
9395.340820
8817.400391
9497.831055
9383.130859
9194.028320
9353.912109
9381.384766
9380.220703
9320.566406
9267.835938
9212.215820
9221.877930
9285.335938
9362.305664
9394.365234
9171.334961
9396.469727
9382.825195
9391.776367
9329.061523
9255.885742
9452.536133
9416.955078
9388.564453
9321.687500
9355.895508
9400.408203
9385.399414
9273.578125
9278.648438
9456.104492
9415.288086
9465.796875
9447.121094
9423.355469
9432.862305
9416.911133
9426.824219
9387.304688
9489.252930
9418.547852
9225.897461
9496.134766
9418.199219
9393.458984
9456.676758
9374.605469
9537.859375
9394.764648
9605.388672
9276.495117
9380.296875
9361.105469
9285.622070
9376.508789
9257.789062
9285.099609
9183.684570
9292.164062
9119.776367
9207.706055
9194.662109
9288.829102
9315.625000
9384.200195
9231.444336
9311.412109
9294.574219
9272.903320
9367.164062
9235.611328
9321.132812
9548.798828
9369.107422
9319.513672
9435.740234
9594.676758
9552.866211
9510.833984
9315.278320
9363.219727
9365.297852
9178.533203
9467.533203
9181.629883
9482.062500
9397.561523
9292.731445
9254.233398
9422.932617
9325.038086
9493.631836
9426.194336
9428.710938
9240.900391
9179.513672
9287.005859
9404.421875
9569.160156
9582.729492
9494.103516
9487.038086
9168.448242
9456.746094
9620.978516
9457.200195
9250.621094
9357.064453
9234.958984
9325.995117
9418.832031
9312.765625
9339.333008
9320.833984
9280.126953
9257.535156
9341.357422
9267.615234
9267.173828
9325.517578
9296.435547
9520.257812
9253.202148
9503.613281
9409.947266
9464.817383
9528.354492
9484.703125
9388.215820
9352.829102
9278.972656
9343.136719
9293.807617
9267.148438
9222.238281
9279.521484
9317.702148
9323.208984
9334.469727
9426.801758
9484.153320
9524.048828
9390.023438
9351.350586
9490.004883
9526.549805
9659.144531
9531.817383
9745.455078
9693.761719
9430.533203
9398.071289
9383.614258
9361.247070
9416.779297
9201.463867
9118.303711
9233.241211
9378.585938
9325.637695
9184.057617
9298.730469
9095.287109
9376.212891
9251.638672
9341.571289
9266.805664
9329.089844
9345.918945
9259.668945
9276.005859
9081.199219
9324.414062
9198.505859
9363.123047
9422.925781
9361.465820
9170.144531
9330.261719
9222.580078
9376.851562
9141.516602
9317.135742
9306.131836
9332.153320
9356.938477
9299.704102
9454.180664
9258.688477
9264.000977
9265.624023
9422.542969
8950.860352
9505.226562
9233.123047
9451.708008
9470.260742
9412.402344
9436.542969
9390.570312
9284.791992
9379.150391
9432.056641
9462.166016
9595.011719
9358.357422
9385.829102
9453.162109
9598.922852
9382.303711
9418.359375
9462.106445
9450.086914
9543.389648
9437.973633
9385.568359
9496.437500
9459.204102
9420.537109
9349.595703
9324.692383
9384.314453
9317.949219
9465.527344
9378.147461
9437.417969
9645.745117
9479.602539
9451.113281
9059.192383
9479.228516
9418.355469
9285.063477
9400.323242
9216.312500
9268.848633
9194.604492
9183.256836
9249.194336
9178.787109
9320.394531
9117.639648
9292.408203
9170.349609
9382.634766
9301.376953
9149.697266
9372.916016
9322.181641
9348.699219
9474.916016
9351.425781
9394.801758
9539.929688
9413.663086
9432.410156
9456.643555
9292.440430
9369.911133
9347.289062
9416.563477
9448.041992
9247.627930
9432.175781
9542.834961
9328.483398
9338.446289
9251.006836
9306.333008
9268.904297
9374.365234
9389.212891
9461.570312
9384.118164
9168.810547
9411.990234
9482.889648
9324.722656
9419.729492
9433.229492
9466.340820
9381.122070
9405.551758
9355.515625
9334.249023
9444.638672
9346.183594
9314.106445
9307.864258
9339.284180
9297.271484
9293.475586
9355.374023
9222.768555
9424.536133
9418.106445
9466.066406
9504.605469
9564.250977
9487.660156
9387.451172
9405.466797
9502.498047
9427.832031
9372.834961
9278.247070
9254.261719
9194.040039
9121.101562
9306.992188
9266.354492
9307.271484
9134.541992
9179.565430
9336.016602
9305.312500
9340.784180
9417.725586
9444.150391
9395.926758
9385.675781
9259.695312
9400.420898
9433.097656
9315.487305
9404.168945
9303.444336
9451.373047
9494.334961
9518.147461
9434.620117
9350.708984
9464.380859
9387.889648
9272.873047
9347.461914
9426.017578
9365.147461
9435.006836
9360.933594
9340.401367
9281.491211
9395.273438
9085.551758
9390.475586
9438.272461
9515.892578
9359.024414
9376.261719
9389.732422
9334.644531
9177.834961
9336.213867
9311.795898
9360.917969
9322.760742
9320.203125
9300.042969
9271.412109
9358.442383
9343.887695
9351.604492
9335.543945
9474.757812
9377.766602
9421.671875
9489.971680
9463.091797
9406.025391
9302.797852
9315.822266
9406.310547
9407.573242
9297.521484
9391.887695
9453.034180
9348.029297
9352.774414
9220.220703
9334.458984
9327.229492
9342.344727
9317.580078
9395.288086
9349.237305
9337.661133
9406.065430
9272.891602
9439.180664
9267.000000
9324.033203
9224.562500
9426.902344
9420.759766
9287.361328
9404.950195
9422.211914
9332.780273
9416.637695
9395.836914
9290.034180
9313.986328
9253.654297
9391.324219
9435.193359
9312.516602
9454.416016
9410.752930
9457.569336
9279.053711
9171.500977
9345.143555
9368.827148
9364.035156
9396.464844
9268.712891
9140.901367
9367.941406
9264.695312
9373.351562
9266.629883
9403.972656
9350.542969
9366.138672
9243.494141
9272.201172
9277.552734
9318.935547
9126.520508
9407.091797
9530.557617
9189.138672
9391.535156
9521.415039
9530.217773
9392.935547
9341.712891
9334.430664
9498.225586
9313.925781
9353.962891
9295.451172
9370.111328
```
