## Supplementary material for "Functional connectivity across the human subcortical auditory system using an autoregressive matrix-Gaussian copula graphical model approach with partial correlations": Code: roi-12_mean_ts.txt

```
11832.397461
11818.592773
11771.385742
11634.412109
11554.424805
11555.249023
11486.954102
11492.227539
11458.945312
11219.525391
11189.589844
11484.382812
11665.512695
11441.062500
11607.642578
11518.696289
11461.927734
11462.978516
11406.819336
11305.145508
11274.485352
11301.620117
11268.139648
11167.346680
11289.503906
11418.658203
11408.779297
11413.423828
11423.713867
11386.500977
11367.653320
11347.433594
11220.119141
11175.332031
11344.779297
11468.734375
11482.038086
11449.279297
11407.416016
11331.843750
11248.782227
11376.815430
11403.913086
11567.515625
11499.966797
11425.830078
11423.022461
11532.984375
11480.875000
11452.562500
11347.372070
11379.458984
11409.329102
11432.220703
11456.331055
11451.461914
11338.748047
11294.228516
11509.234375
11606.883789
11582.791016
11523.005859
11531.973633
11415.355469
11346.188477
11448.285156
11504.801758
11459.109375
11477.893555
11468.475586
11326.050781
11383.017578
11485.038086
11476.738281
11459.776367
11427.925781
11415.575195
11412.120117
11419.973633
11402.976562
11402.166992
11435.119141
11450.252930
11461.060547
11486.350586
11496.713867
11447.903320
11271.478516
11398.260742
11513.522461
11513.756836
11477.189453
11490.140625
11480.737305
11513.284180
11533.867188
11549.530273
11468.463867
11553.217773
11593.177734
11557.251953
11525.956055
11472.586914
11428.233398
11277.827148
11328.390625
11483.150391
11526.313477
11580.937500
11569.062500
11600.602539
11585.898438
11573.768555
11437.179688
11533.782227
11521.625000
11526.560547
11550.903320
11540.546875
11435.830078
11451.859375
11455.006836
11501.050781
11492.807617
11490.314453
11415.302734
11413.181641
11563.335938
11589.504883
11543.776367
11484.707031
11431.299805
11549.605469
11533.064453
11489.836914
11345.512695
11453.582031
11638.541016
11575.497070
11582.338867
11510.255859
11393.350586
11473.416992
11543.323242
11450.254883
11472.585938
11446.532227
11440.529297
11459.666016
11493.911133
11502.262695
11448.510742
11351.941406
11410.759766
11524.903320
11526.408203
11546.000000
11561.332031
11513.278320
11432.170898
11467.666016
11513.829102
11492.075195
11504.344727
11430.110352
11299.320312
11393.509766
11576.466797
11557.742188
11564.373047
11539.192383
11501.903320
11417.018555
11441.730469
11407.546875
11327.627930
11286.811523
11377.712891
11469.781250
11481.833008
11478.526367
11477.194336
11456.773438
11374.321289
11377.648438
11440.430664
11463.102539
11435.140625
11466.012695
11489.625000
11483.834961
11419.595703
11337.540039
11558.032227
11560.695312
11613.693359
11621.832031
11570.760742
11479.834961
11297.665039
11454.679688
11601.269531
11472.290039
11552.082031
11507.358398
11530.545898
11497.931641
11455.485352
11461.436523
11437.967773
11426.041992
11390.801758
11377.125977
11449.144531
11415.791016
11431.862305
11539.790039
11545.487305
11534.659180
11573.397461
11552.819336
11537.320312
11538.347656
11450.447266
11378.387695
11482.341797
11520.708984
11556.515625
11537.734375
11498.311523
11466.673828
11431.142578
11451.625977
11378.337891
11513.921875
11670.455078
11676.127930
11483.548828
11480.451172
11670.272461
11675.165039
11639.308594
11632.961914
11657.952148
11646.681641
11560.830078
11585.779297
11540.377930
11483.222656
11413.116211
11318.101562
11262.273438
11485.396484
11595.400391
11685.813477
11690.917969
11617.869141
11430.526367
11387.006836
11498.516602
11509.397461
11453.060547
11446.757812
11417.124023
11415.666016
11435.355469
11473.099609
11507.614258
11504.843750
11433.458008
11298.904297
11378.040039
11525.968750
11461.256836
11538.753906
11560.041992
11590.512695
11668.370117
11662.942383
11598.767578
11523.566406
11456.916016
11360.077148
11442.146484
11500.268555
11387.039062
11318.083008
11482.906250
11662.256836
11672.666992
11643.169922
11560.288086
11610.422852
11454.333008
11483.979492
11507.633789
11434.756836
11241.206055
11267.368164
11266.138672
11387.538086
11470.865234
11481.883789
11433.342773
11382.108398
11353.414062
11244.101562
11189.339844
11377.349609
11428.302734
11469.623047
11495.608398
11484.692383
11459.668945
11453.927734
11296.930664
11474.048828
11611.616211
11579.525391
11478.159180
11450.175781
11390.456055
11340.771484
11308.817383
11365.506836
11478.136719
11469.312500
11462.896484
11409.127930
11390.914062
11391.645508
11426.540039
11486.736328
11521.032227
11597.253906
11598.252930
11606.563477
11609.548828
11540.355469
11520.199219
11448.930664
11309.146484
11407.539062
11499.178711
11687.330078
11678.613281
11562.165039
11527.008789
11702.903320
11682.309570
11704.698242
11544.647461
11618.607422
11616.990234
11730.374023
11820.984375
11722.246094
11616.922852
11422.063477
11220.416992
11330.071289
11419.345703
11421.324219
11410.853516
11377.769531
11382.400391
11392.470703
11380.623047
11296.726562
11246.739258
11324.404297
11398.173828
11372.984375
11376.035156
11429.607422
11482.319336
11490.726562
11446.077148
11419.728516
11397.592773
11416.442383
11402.181641
11383.551758
11399.011719
11428.404297
11307.982422
11234.539062
11378.391602
11562.792969
11567.829102
11539.065430
11441.338867
11508.375977
11556.681641
11589.283203
11580.383789
11549.340820
11490.994141
11416.301758
11402.029297
11426.230469
11454.669922
11443.673828
11425.675781
11408.033203
11463.834961
11461.672852
11426.358398
11423.912109
11397.742188
11386.083984
11358.107422
11407.439453
11453.056641
11401.032227
11392.861328
11546.587891
11576.801758
11458.659180
11467.068359
11496.700195
11463.991211
11411.776367
11528.440430
11576.043945
11484.859375
11487.866211
11499.018555
11499.130859
11482.504883
11445.398438
11390.491211
11483.062500
11535.665039
11537.641602
11484.464844
11464.795898
11368.666992
11433.852539
11465.316406
11487.656250
11448.470703
11415.517578
11483.771484
11488.483398
11466.808594
11393.756836
11542.868164
11480.994141
11542.536133
11497.639648
11412.797852
11604.083008
11688.790039
11650.487305
11523.003906
11355.215820
11472.833008
11512.641602
11560.942383
11500.332031
11386.060547
11412.127930
11520.660156
11483.563477
11480.395508
11453.378906
11395.253906
11427.214844
11438.812500
11467.363281
11461.763672
11434.679688
11361.911133
11403.664062
11429.376953
11468.852539
11456.078125
11463.927734
11450.641602
11499.025391
11486.853516
11482.249023
11446.179688
11432.669922
11354.327148
11431.586914
11499.146484
11451.095703
11371.951172
11426.375000
11495.083984
11512.317383
11486.470703
11421.727539
11605.212891
11692.552734
11704.098633
11584.551758
11529.744141
11595.256836
11562.788086
11538.964844
11484.271484
11437.534180
11227.703125
11474.083008
11565.832031
11607.437500
11631.110352
11598.785156
11579.080078
11537.352539
11471.961914
11411.375977
11382.282227
11362.611328
11347.121094
11256.708984
11374.577148
11491.253906
11528.585938
11475.134766
11432.299805
11449.678711
11477.234375
11498.734375
11431.120117
11396.045898
11493.625977
11552.625977
11704.223633
11647.813477
11537.526367
11657.292969
11670.066406
11639.217773
11572.391602
11513.041992
11444.796875
11397.264648
11291.652344
11427.416016
11557.796875
11583.640625
11618.557617
11567.619141
11482.759766
11486.098633
11504.380859
11479.144531
11431.924805
11375.545898
11415.259766
11570.312500
11569.743164
11485.391602
11370.726562
11494.735352
11498.473633
11550.850586
11578.164062
11595.833008
11611.467773
11549.259766
11457.454102
11217.582031
11297.761719
11384.810547
11369.891602
11362.487305
11372.131836
11381.365234
11408.739258
11428.577148
11326.371094
11274.655273
11362.537109
11479.313477
11540.490234
11537.858398
11466.903320
11433.409180
11587.236328
11557.682617
11486.788086
11481.758789
11457.511719
11435.630859
11418.416016
11419.458008
11425.003906
11423.335938
11425.586914
11383.207031
11344.512695
11419.024414
11480.817383
11507.036133
11480.472656
11399.113281
11181.973633
11328.467773
11606.988281
11641.414062
11675.434570
11673.339844
11687.574219
11611.290039
11565.130859
11511.749023
11435.065430
11385.036133
11348.611328
11274.724609
11229.817383
11400.631836
11414.383789
11408.530273
11484.824219
11562.909180
11537.778320
11581.596680
11612.484375
11611.355469
11575.644531
11512.223633
11488.678711
11364.488281
11396.534180
11492.548828
11548.147461
11509.681641
11489.018555
11462.848633
11503.641602
11550.678711
11490.287109
11334.211914
11329.333008
11528.942383
11611.473633
11601.088867
11555.335938
11530.482422
11550.923828
11363.483398
11355.906250
11587.248047
11479.134766
11563.125977
11559.668945
11586.147461
11543.910156
11468.295898
11435.817383
11425.627930
11405.489258
11392.571289
11371.425781
11354.891602
11412.772461
11394.006836
11371.172852
11388.990234
11481.527344
11558.316406
11549.175781
11560.294922
11497.538086
11414.452148
11412.928711
11495.602539
11481.868164
11475.119141
11432.874023
11422.142578
11326.749023
11428.460938
11501.049805
11517.350586
11456.392578
11183.511719
11344.879883
11537.198242
11570.230469
11540.694336
11513.743164
11508.785156
11505.608398
11492.510742
11419.996094
11324.392578
11274.304688
11251.226562
11285.554688
11365.710938
11409.006836
11393.283203
11363.341797
11384.256836
11390.647461
11353.503906
11275.590820
11363.956055
11454.530273
11513.020508
11491.855469
11405.304688
11383.769531
11477.128906
11547.295898
11564.740234
11547.224609
11507.452148
11358.636719
11259.729492
11419.539062
11448.366211
11437.425781
11449.389648
11447.798828
11451.281250
11362.831055
11250.116211
11336.544922
11416.816406
11467.362305
11449.865234
11444.948242
11454.181641
11356.578125
11296.853516
11462.426758
11649.472656
11695.167969
11610.450195
11527.146484
11571.323242
11540.877930
11415.192383
11267.199219
11415.948242
11535.529297
11565.970703
11502.534180
11497.096680
11547.072266
11541.178711
11444.939453
11355.958984
11332.199219
11230.999023
11102.000977
11354.676758
11533.054688
11566.605469
11589.563477
11558.616211
11539.222656
11487.111328
11431.816406
11425.220703
11435.608398
11378.646484
11363.858398
11331.503906
11389.951172
11456.388672
11443.572266
11455.515625
11412.448242
11277.488281
11423.544922
11572.625000
11558.514648
11593.737305
11588.583008
11575.980469
11633.641602
11636.511719
11604.784180
11589.879883
11497.726562
11431.073242
11504.521484
11548.726562
11504.038086
11459.958984
11428.282227
11427.840820
11463.476562
11475.988281
11478.619141
11482.744141
11467.444336
11420.858398
11396.146484
11462.389648
11479.660156
11542.461914
11576.688477
11570.246094
11511.510742
11589.122070
11578.139648
11554.403320
11507.593750
11449.880859
11367.838867
11441.667969
11497.749023
11478.928711
11420.257812
11441.788086
11438.913086
11435.870117
11380.689453
11487.918945
11511.505859
11497.442383
11464.253906
11479.291016
11448.805664
11419.643555
11414.296875
11381.992188
11292.988281
11270.367188
11475.898438
11531.043945
11517.840820
11495.562500
11467.625977
11432.130859
11328.473633
11409.116211
11440.532227
11488.389648
11502.818359
11472.563477
11422.959961
11526.198242
11583.167969
11530.630859
11504.099609
11506.291016
11492.028320
11427.494141
11443.433594
11481.310547
11515.605469
11527.647461
11487.975586
11462.821289
11542.978516
11544.521484
11438.161133
11390.314453
11436.479492
11451.545898
11502.208984
11401.553711
11521.297852
11534.791016
11508.058594
11455.912109
11343.541992
11413.133789
11493.104492
11538.489258
11486.653320
11399.602539
11430.406250
11465.536133
11479.970703
11454.610352
11352.425781
11382.847656
11492.166992
11457.931641
11440.083008
11505.927734
11534.008789
11485.504883
11395.391602
11397.707031
11625.120117
11643.071289
11623.321289
11612.065430
11571.803711
11619.006836
11600.439453
11469.137695
11476.964844
11508.956055
11471.286133
11408.982422
11415.136719
```
