## Supplementary material for "Functional connectivity across the human subcortical auditory system using an autoregressive matrix-Gaussian copula graphical model approach with partial correlations": Code: roi-13_mean_ts.txt

```
10511.021484
10403.816406
10331.722656
10296.965820
10256.166992
10228.898438
10230.091797
10216.791992
10220.633789
10187.687500
10152.873047
10179.456055
10202.260742
10167.802734
10204.694336
10209.500000
10228.343750
10153.467773
10112.265625
10078.098633
10033.101562
10054.626953
10103.976562
10138.391602
10083.187500
10116.896484
10164.145508
10142.606445
10149.416016
10185.921875
10186.806641
10190.127930
10201.827148
10176.074219
10148.374023
10200.946289
10236.161133
10215.622070
10217.297852
10223.196289
10213.372070
10149.991211
10147.486328
10178.457031
10177.772461
10184.089844
10169.242188
10161.101562
10196.360352
10177.886719
10134.833008
10103.127930
10111.029297
10112.086914
10118.960938
10156.560547
10232.332031
10242.296875
10229.399414
10276.328125
10239.418945
10213.886719
10202.199219
10205.417969
10168.874023
10099.308594
10129.170898
10140.346680
10138.336914
10161.194336
10159.690430
10100.087891
10141.011719
10172.744141
10137.977539
10103.093750
10102.693359
10110.467773
10117.178711
10111.321289
10102.263672
10107.940430
10123.952148
10132.585938
10147.233398
10158.608398
10178.711914
10177.750000
10177.529297
10246.801758
10266.743164
10251.013672
10228.806641
10234.405273
10232.654297
10243.144531
10217.165039
10205.402344
10148.480469
10164.643555
10182.334961
10179.604492
10184.369141
10198.247070
10207.074219
10194.158203
10174.223633
10215.957031
10250.612305
10225.470703
10168.192383
10137.499023
10131.650391
10148.550781
10118.971680
10124.208008
10147.041992
10158.082031
10135.378906
10136.139648
10123.823242
10131.133789
10123.839844
10106.929688
10099.594727
10135.739258
10125.787109
10156.140625
10203.720703
10204.873047
10205.441406
10166.879883
10148.488281
10165.025391
10211.364258
10231.176758
10200.041992
10260.048828
10298.208008
10317.259766
10320.381836
10284.492188
10179.217773
10121.622070
10082.766602
10078.980469
10056.071289
10077.329102
10087.284180
10109.283203
10126.314453
10110.750000
10056.428711
10071.132812
10128.158203
10168.967773
10168.884766
10168.338867
10159.110352
10171.268555
10148.761719
10140.426758
10123.435547
10099.887695
10108.520508
10139.820312
10159.108398
10204.268555
10259.562500
10228.037109
10193.579102
10164.003906
10148.666992
10136.990234
10126.589844
10118.761719
10104.925781
10143.009766
10162.104492
10167.518555
10168.907227
10175.948242
10205.161133
10198.576172
10164.970703
10169.066406
10165.832031
10156.083984
10147.166016
10145.579102
10160.417969
10202.911133
10197.760742
10153.672852
10171.137695
10201.543945
10204.286133
10196.000000
10213.458984
10200.115234
10121.331055
10178.523438
10182.422852
10194.425781
10181.018555
10198.364258
10201.286133
10181.186523
10177.737305
10159.590820
10133.108398
10142.692383
10151.582031
10186.176758
10192.375977
10184.992188
10205.559570
10231.846680
10228.246094
10219.974609
10222.527344
10234.222656
10230.596680
10236.089844
10233.190430
10190.649414
10207.821289
10215.366211
10190.921875
10167.804688
10160.432617
10175.234375
10180.372070
10218.825195
10222.920898
10271.511719
10285.104492
10257.863281
10215.757812
10236.719727
10283.861328
10279.793945
10266.075195
10247.242188
10239.120117
10218.735352
10175.601562
10174.381836
10164.587891
10162.031250
10139.614258
10154.073242
10178.114258
10220.623047
10275.778320
10253.294922
10237.924805
10220.100586
10152.535156
10092.901367
10122.306641
10131.394531
10130.783203
10126.032227
10134.104492
10147.273438
10166.505859
10173.246094
10153.971680
10155.477539
10124.265625
10139.198242
10192.860352
10155.294922
10186.587891
10240.805664
10277.515625
10289.869141
10301.435547
10264.115234
10215.167969
10199.331055
10149.900391
10139.163086
10177.690430
10193.037109
10116.354492
10171.064453
10228.584961
10206.469727
10174.239258
10172.890625
10129.127930
10104.122070
10036.118164
9992.889648
9981.992188
10010.734375
10027.482422
10056.056641
10106.759766
10073.324219
10040.213867
10035.321289
10045.182617
10075.128906
10076.667969
10056.999023
10060.965820
10117.130859
10127.715820
10123.173828
10128.029297
10139.389648
10159.054688
10183.198242
10156.976562
10177.234375
10195.012695
10179.713867
10181.056641
10167.259766
10173.036133
10162.777344
10213.904297
10257.280273
10239.799805
10183.861328
10143.634766
10126.594727
10117.166992
10107.283203
10096.568359
10121.896484
10163.791016
10197.574219
10189.261719
10168.741211
10138.075195
10106.335938
10095.750977
10109.883789
10092.639648
10111.518555
10171.094727
10185.928711
10217.844727
10199.649414
10172.195312
10207.808594
10196.955078
10165.162109
10177.541992
10198.602539
10182.921875
10188.271484
10200.906250
10174.443359
10149.172852
10115.221680
10071.932617
10121.601562
10165.692383
10188.285156
10192.187500
10201.081055
10208.891602
10207.305664
10167.881836
10148.726562
10150.625000
10155.131836
10178.853516
10198.377930
10205.139648
10200.520508
10164.608398
10144.066406
10130.057617
10133.116211
10124.226562
10132.737305
10153.446289
10161.791992
10177.422852
10182.570312
10193.397461
10183.743164
10197.466797
10208.286133
10202.342773
10223.616211
10200.015625
10230.259766
10232.191406
10224.291016
10224.628906
10217.782227
10185.105469
10192.518555
10201.663086
10204.589844
10183.905273
10194.199219
10189.612305
10196.591797
10196.164062
10173.552734
10150.668945
10118.173828
10096.651367
10098.291992
10124.261719
10164.299805
10201.302734
10197.104492
10195.337891
10205.406250
10187.462891
10149.312500
10153.726562
10191.938477
10192.488281
10214.275391
10229.643555
10222.865234
10190.698242
10183.822266
10187.287109
10190.492188
10189.810547
10183.371094
10168.722656
10175.746094
10164.428711
10165.095703
10169.166016
10179.681641
10163.304688
10204.213867
10219.364258
10214.827148
10187.820312
10170.349609
10183.825195
10175.009766
10154.667969
10135.290039
10158.218750
10186.874023
10204.603516
10197.493164
10162.241211
10196.173828
10194.211914
10182.817383
10182.428711
10130.142578
10167.095703
10202.256836
10209.435547
10216.964844
10138.028320
10131.586914
10136.366211
10105.666016
10080.451172
10096.132812
10095.187500
10114.993164
10127.996094
10135.754883
10125.238281
10117.446289
10127.034180
10149.737305
10141.963867
10119.770508
10138.032227
10170.276367
10207.971680
10227.815430
10225.462891
10203.018555
10180.692383
10182.381836
10138.890625
10131.050781
10132.815430
10137.765625
10114.867188
10135.444336
10185.403320
10227.394531
10251.005859
10230.739258
10238.023438
10205.773438
10175.177734
10127.616211
10139.133789
10164.995117
10154.826172
10137.930664
10152.691406
10124.934570
10141.194336
10194.485352
10241.007812
10232.798828
10236.964844
10222.520508
10182.228516
10117.470703
10058.599609
10007.537109
9990.629883
10016.403320
10052.125977
10053.429688
10050.424805
10068.247070
10070.146484
10084.817383
10108.495117
10132.732422
10167.365234
10171.946289
10177.178711
10225.541016
10253.583984
10245.698242
10228.128906
10251.159180
10253.289062
10286.522461
10283.649414
10229.430664
10189.177734
10156.349609
10156.440430
10170.877930
10122.422852
10130.507812
10158.740234
10179.887695
10186.243164
10205.694336
10190.753906
10198.185547
10199.775391
10186.028320
10205.739258
10193.154297
10226.296875
10270.278320
10282.688477
10263.347656
10218.458008
10212.709961
10236.805664
10225.466797
10212.836914
10193.563477
10187.088867
10172.968750
10203.808594
10112.282227
10115.063477
10140.495117
10144.335938
10140.045898
10152.071289
10174.456055
10172.783203
10158.217773
10162.465820
10189.432617
10233.600586
10222.228516
10213.671875
10217.697266
10232.891602
10167.749023
10193.357422
10172.916016
10132.583984
10114.359375
10131.032227
10155.388672
10142.109375
10145.461914
10132.634766
10141.271484
10157.420898
10130.312500
10125.941406
10168.338867
10188.314453
10191.688477
10199.265625
10187.351562
10186.947266
10242.594727
10275.310547
10233.828125
10198.571289
10153.135742
10136.226562
10085.230469
10030.934570
9990.709961
9998.904297
10033.857422
10060.761719
10084.177734
10053.227539
10107.773438
10119.373047
10111.370117
10144.091797
10190.030273
10166.919922
10171.730469
10172.647461
10153.323242
10166.045898
10163.474609
10151.623047
10103.117188
10108.339844
10138.371094
10141.303711
10138.331055
10151.210938
10175.619141
10160.263672
10152.228516
10167.474609
10149.621094
10097.076172
10152.138672
10175.566406
10218.288086
10200.414062
10180.311523
10248.805664
10173.681641
10161.291016
10208.308594
10200.060547
10196.715820
10181.975586
10198.873047
10146.614258
10135.671875
10129.718750
10111.251953
10122.898438
10145.957031
10193.589844
10197.169922
10205.498047
10187.156250
10154.146484
10103.658203
10101.978516
10121.834961
10118.702148
10150.417969
10143.535156
10129.076172
10133.753906
10154.748047
10164.010742
10154.238281
10173.540039
10191.233398
10192.895508
10217.268555
10253.545898
10243.238281
10160.286133
10095.207031
10142.824219
10169.851562
10156.522461
10172.140625
10182.514648
10193.894531
10197.793945
10152.459961
10112.661133
10065.097656
10033.626953
10019.628906
10020.918945
10039.861328
10073.495117
10104.073242
10134.146484
10150.038086
10179.388672
10154.998047
10156.040039
10204.081055
10234.362305
10227.837891
10216.805664
10213.658203
10216.790039
10219.865234
10188.588867
10145.197266
10123.193359
10125.316406
10114.745117
10098.834961
10176.303711
10223.425781
10237.983398
10231.175781
10218.052734
10212.154297
10189.223633
10151.522461
10151.537109
10168.372070
10175.325195
10182.697266
10167.253906
10162.137695
10187.564453
10173.886719
10191.649414
10202.815430
10186.919922
10163.396484
10155.433594
10166.299805
10174.126953
10174.701172
10123.748047
10175.450195
10195.716797
10186.668945
10179.906250
10176.439453
10153.655273
10155.416016
10130.420898
10104.574219
10111.963867
10074.163086
10073.483398
10126.129883
10170.647461
10173.497070
10185.634766
10156.514648
10127.405273
10099.995117
10083.870117
10072.178711
10066.039062
10069.703125
10039.628906
10017.767578
10017.443359
10058.562500
10106.739258
10169.952148
10233.946289
10195.269531
10189.130859
10214.122070
10224.141602
10228.304688
10240.740234
10237.168945
10224.195312
10207.166016
10175.853516
10164.893555
10105.915039
10095.514648
10136.569336
10149.564453
10148.327148
10130.331055
10127.229492
10121.788086
10108.624023
10118.648438
10135.210938
10150.256836
10157.803711
10161.207031
10140.102539
10164.370117
10148.742188
10184.792969
10156.319336
10154.384766
10153.353516
10167.041992
10174.793945
10183.620117
10175.196289
10159.225586
10168.067383
10182.339844
10177.658203
10167.364258
10156.918945
10167.101562
10167.546875
10154.123047
10164.424805
10220.155273
10236.095703
10208.607422
10166.421875
10151.050781
10140.138672
10144.363281
10143.039062
10163.516602
10182.458008
10144.028320
10186.543945
10184.697266
10172.787109
10172.162109
10172.297852
10182.149414
10173.779297
10193.719727
10206.220703
10190.311523
10172.155273
10162.702148
10166.143555
10178.310547
10191.947266
10179.093750
10165.311523
10174.715820
10170.736328
10151.079102
10174.668945
10196.620117
10216.498047
10207.210938
10180.723633
10150.894531
10154.044922
10142.153320
10103.957031
10109.829102
10154.740234
10162.589844
10160.749023
10150.351562
10166.730469
10180.664062
10161.244141
10179.978516
10185.855469
10222.349609
10243.035156
10221.001953
10188.803711
10170.202148
10180.041992
10177.688477
10189.654297
10184.791992
10184.791016
10185.803711
10180.449219
10145.758789
10136.727539
10161.839844
10174.140625
10173.801758
10179.213867
10186.823242
10233.661133
10244.405273
10215.173828
10201.045898
10179.927734
10157.662109
10149.204102
10126.789062
10149.428711
10156.627930
10171.600586
10143.885742
```
