## Supplementary material for "Functional connectivity across the human subcortical auditory system using an autoregressive matrix-Gaussian copula graphical model approach with partial correlations": Code: roi-14_mean_ts.txt

```
11394.735352
11355.624023
11293.336914
11214.809570
11109.885742
11049.558594
10977.815430
10961.428711
10933.190430
10792.629883
10774.074219
10916.598633
11084.657227
10969.568359
11073.497070
11042.581055
11042.609375
11013.542969
10960.933594
10865.466797
10794.807617
10794.146484
10785.782227
10751.668945
10828.320312
10876.878906
10885.669922
10909.958984
10930.859375
10916.247070
10891.964844
10866.773438
10776.974609
10766.609375
10867.963867
10978.274414
11036.511719
10998.868164
10927.292969
10860.111328
10858.206055
10938.969727
10924.526367
11046.612305
11033.239258
11019.714844
11050.700195
11068.634766
11043.376953
10984.176758
10906.773438
10872.157227
10882.353516
10931.863281
10974.091797
10975.473633
10913.779297
10927.765625
11017.494141
11058.356445
11032.264648
10991.655273
11045.513672
11009.084961
11001.757812
11027.933594
11035.870117
10999.473633
11004.306641
10994.397461
10944.857422
10992.887695
11008.109375
11019.028320
10984.875000
10963.466797
10915.230469
10915.333008
10904.446289
10880.625000
10921.182617
10949.844727
10965.653320
10990.943359
11006.119141
11039.488281
11033.074219
10929.764648
10988.386719
11036.157227
11062.114258
11038.644531
10995.185547
11014.991211
11059.071289
11059.524414
11055.870117
11049.842773
11150.489258
11166.499023
11139.572266
11079.025391
11035.344727
10962.581055
10885.164062
10948.877930
11019.103516
11054.853516
11157.180664
11135.119141
11159.392578
11145.803711
11121.452148
11048.470703
11075.487305
11069.702148
11081.020508
11121.774414
11090.943359
11031.607422
10975.934570
10992.375977
11025.328125
11060.035156
11055.116211
11013.783203
11020.397461
11100.735352
11158.084961
11138.519531
11086.503906
11037.442383
11059.061523
11090.441406
11046.976562
10952.283203
11046.457031
11097.064453
11124.171875
11129.528320
11073.276367
11017.136719
11068.678711
11035.667969
10982.780273
10948.080078
10970.780273
11009.156250
10996.924805
11023.100586
11020.526367
11016.302734
10977.098633
10986.099609
11082.496094
11096.642578
11074.072266
11071.889648
11049.933594
10999.582031
10985.212891
11035.330078
11027.151367
11009.199219
10954.671875
10868.423828
10958.703125
11089.202148
11088.666992
11064.538086
11079.690430
11032.225586
10972.190430
10928.664062
10927.956055
10869.081055
10864.363281
10901.554688
10969.117188
10989.272461
10975.091797
10987.677734
10961.252930
10927.124023
10933.461914
10940.058594
10951.211914
10949.137695
10960.838867
10964.864258
10968.462891
10958.129883
10933.501953
11065.828125
11134.395508
11174.863281
11183.388672
11182.887695
11116.499023
10999.931641
11022.411133
11102.493164
11019.682617
11009.677734
10993.974609
11032.599609
11011.924805
11020.558594
10981.452148
10931.019531
10907.085938
10887.637695
10900.212891
10956.596680
10962.025391
10978.566406
11025.562500
11079.980469
11117.606445
11116.036133
11101.376953
11065.592773
11073.951172
11021.190430
10982.121094
11024.115234
11027.220703
11099.184570
11062.294922
11012.994141
10965.871094
10956.724609
10962.599609
10922.870117
11057.770508
11220.142578
11267.432617
11149.951172
11132.388672
11209.527344
11227.909180
11202.728516
11187.602539
11201.512695
11192.026367
11136.563477
11076.204102
11026.305664
10954.247070
10918.669922
10850.606445
10854.275391
11025.152344
11152.056641
11241.005859
11261.110352
11207.944336
11059.291992
11000.492188
11018.397461
11039.219727
10989.345703
10931.869141
10906.976562
10907.458008
10921.507812
10959.833008
11011.480469
11010.175781
10985.068359
10883.229492
10910.550781
10926.155273
10930.436523
10966.728516
11066.391602
11128.320312
11222.497070
11213.593750
11126.180664
11024.506836
10950.043945
10863.466797
10877.594727
10880.857422
10916.519531
10892.053711
10989.216797
11099.599609
11104.887695
11048.665039
10941.296875
10928.887695
10892.254883
10890.454102
10881.069336
10847.119141
10690.493164
10696.418945
10689.641602
10859.738281
10964.664062
11021.589844
10945.025391
10864.873047
10840.170898
10751.974609
10747.711914
10822.644531
10873.556641
10960.519531
10979.016602
10977.681641
10959.534180
10927.243164
10840.569336
10971.539062
11084.758789
11099.270508
11017.301758
10926.171875
10889.061523
10879.638672
10867.457031
10877.732422
10985.229492
11001.013672
10934.283203
10907.037109
10854.516602
10870.611328
10878.305664
10976.612305
11060.523438
11136.416992
11159.352539
11180.166016
11133.160156
11075.513672
11033.874023
10965.834961
10862.026367
10924.225586
10995.468750
11188.179688
11216.353516
11199.422852
11185.029297
11191.628906
11212.477539
11153.098633
11016.751953
10993.447266
11115.991211
11273.152344
11358.824219
11265.304688
11142.528320
10925.837891
10749.609375
10760.174805
10849.272461
10857.296875
10877.239258
10872.790039
10836.996094
10846.647461
10877.623047
10852.894531
10791.427734
10775.411133
10867.917969
10843.093750
10852.712891
10865.890625
10986.717773
10962.322266
10915.150391
10854.377930
10832.956055
10842.839844
10858.332031
10872.722656
10852.090820
10874.486328
10828.662109
10808.046875
10924.181641
11051.210938
11067.607422
11007.728516
10968.309570
10998.751953
11047.885742
11095.523438
11096.666992
11099.740234
11022.255859
10987.111328
10939.110352
10949.378906
10960.644531
10959.828125
10927.270508
10950.850586
10935.367188
10938.410156
10918.472656
10897.970703
10849.064453
10884.363281
10892.760742
10895.221680
10922.653320
10922.904297
10925.335938
11021.732422
11095.559570
11061.587891
11008.135742
10992.506836
10957.458984
10949.000977
11029.968750
11094.923828
11050.484375
11019.025391
10997.362305
11005.541992
11018.623047
10949.638672
10918.288086
10973.481445
11075.627930
11084.591797
11025.005859
10988.988281
10920.179688
10946.933594
10949.772461
10950.760742
10962.494141
10957.790039
10966.586914
10969.122070
10944.642578
10895.516602
10923.723633
10937.750000
11029.619141
11064.397461
11074.884766
11158.282227
11210.754883
11188.348633
11041.372070
10929.037109
10927.524414
10942.237305
10993.767578
10972.686523
10907.312500
10988.234375
10995.117188
10948.671875
10928.582031
10894.287109
10856.865234
10874.365234
10864.543945
10917.898438
10971.221680
10975.498047
10925.421875
10909.655273
10883.780273
10943.348633
10940.337891
10953.817383
10957.081055
10991.386719
11003.291016
10960.145508
10926.559570
10869.463867
10835.210938
10923.161133
10956.106445
10938.586914
10906.272461
10948.653320
10986.863281
10995.084961
10986.468750
10953.960938
11087.934570
11189.251953
11188.041992
11115.500977
11048.603516
11066.533203
11049.955078
11011.347656
10920.430664
10856.166992
10744.547852
10853.538086
11031.034180
11111.728516
11167.445312
11122.716797
11110.753906
11081.683594
10989.815430
10882.041992
10861.095703
10802.271484
10777.484375
10775.186523
10893.639648
11026.979492
11061.901367
10974.683594
10924.603516
10891.195312
10919.070312
10954.149414
10917.636719
10941.111328
10948.946289
10970.622070
11099.705078
11093.070312
11062.091797
11110.211914
11176.281250
11170.703125
11090.625000
10989.785156
10890.714844
10808.654297
10804.055664
10937.432617
11014.770508
11049.245117
11056.958984
11024.652344
10972.305664
10937.034180
10948.261719
10922.034180
10905.893555
10849.795898
10947.061523
11103.496094
11096.266602
11030.521484
10945.607422
10943.385742
10978.083984
11029.583008
11023.830078
11086.643555
11106.269531
11101.000977
10971.049805
10814.496094
10809.519531
10803.633789
10784.998047
10789.041016
10808.962891
10819.629883
10842.191406
10881.594727
10824.441406
10809.187500
10867.386719
10907.076172
11006.130859
10978.068359
10965.664062
11004.277344
11066.923828
11017.059570
10963.930664
10922.644531
10895.883789
10882.938477
10851.179688
10848.009766
10828.307617
10845.425781
10811.679688
10836.517578
10848.361328
10939.784180
11006.330078
11030.783203
10977.240234
10902.191406
10714.406250
10813.508789
10993.367188
11077.262695
11142.034180
11138.870117
11079.239258
10991.033203
10907.040039
10840.322266
10762.875000
10713.598633
10661.141602
10645.512695
10677.551758
10774.763672
10771.316406
10832.803711
10880.128906
10938.598633
10988.537109
10999.541992
11051.900391
11051.428711
11005.542969
10944.629883
10921.231445
10835.181641
10866.036133
10899.963867
10970.887695
10933.079102
10889.917969
10861.899414
10898.166016
10958.304688
10905.350586
10784.503906
10769.762695
10915.197266
10997.125000
10985.461914
11024.775391
11018.981445
10987.033203
10880.136719
10903.168945
10946.476562
10950.291016
11033.195312
11063.884766
11104.865234
11106.964844
11005.895508
10928.795898
10901.427734
10923.636719
10896.512695
10846.433594
10839.805664
10862.898438
10827.463867
10817.579102
10878.312500
11014.660156
11067.874023
11065.614258
11045.643555
10980.914062
10962.708008
10992.155273
11019.175781
10988.020508
10953.348633
10890.835938
10857.401367
10824.452148
10900.658203
10977.033203
11018.266602
10950.063477
10743.899414
10826.946289
10949.466797
11030.536133
11049.625000
11001.331055
11031.321289
11021.090820
11035.112305
10922.827148
10783.026367
10682.312500
10653.333008
10692.227539
10806.447266
10886.345703
10876.371094
10859.589844
10816.536133
10817.019531
10815.280273
10797.264648
10857.960938
10938.322266
11005.704102
10970.880859
10888.693359
10918.890625
10965.512695
11079.422852
11137.239258
11134.708008
11042.652344
10931.400391
10859.663086
10894.362305
10883.847656
10899.168945
10892.245117
10905.179688
10932.000000
10856.169922
10777.924805
10826.609375
10889.201172
10926.312500
10952.499023
10948.169922
10945.299805
10882.137695
10879.667969
11026.688477
11118.099609
11197.507812
11132.611328
11071.879883
11082.541016
11095.372070
11016.768555
10901.481445
10924.983398
11031.164062
11073.988281
11000.654297
10971.235352
11013.534180
11002.758789
10955.339844
10861.066406
10794.435547
10662.848633
10594.735352
10797.468750
10938.579102
11001.995117
11066.456055
11046.681641
11010.075195
10952.436523
10846.853516
10809.454102
10792.162109
10771.061523
10743.398438
10719.946289
10726.966797
10827.522461
10848.759766
10852.573242
10852.270508
10780.286133
10886.104492
10955.874023
10980.728516
10982.486328
10974.034180
10957.505859
10993.638672
11051.461914
11017.995117
10953.099609
10957.195312
10956.681641
11003.999023
11008.930664
10975.378906
10899.453125
10833.767578
10849.704102
10883.175781
10910.330078
10940.142578
10925.225586
10921.089844
10858.988281
10830.339844
10895.159180
10959.913086
11047.452148
11076.734375
11081.281250
11086.446289
11120.327148
11145.894531
11098.381836
11049.440430
10977.137695
10931.930664
10912.432617
10964.084961
10981.176758
10945.068359
10895.427734
10899.908203
10885.275391
10898.678711
10951.270508
10984.417969
10988.734375
10972.871094
10954.024414
10943.556641
10915.945312
10882.096680
10833.800781
10775.773438
10828.999023
10934.885742
10997.236328
11020.940430
11010.604492
10967.262695
10903.473633
10825.320312
10862.242188
10947.906250
10973.174805
10989.707031
10970.567383
10919.290039
10966.603516
11048.732422
11053.869141
11046.339844
11020.275391
10974.133789
10952.330078
10957.526367
10977.126953
11009.523438
10989.365234
10969.370117
10962.350586
11015.207031
11036.286133
10951.998047
10934.511719
10965.983398
10973.476562
10999.519531
10960.050781
11028.791992
11041.262695
11009.212891
10919.174805
10816.336914
10848.019531
10961.941406
11069.197266
11019.261719
10933.613281
10901.206055
10923.769531
10933.229492
10932.423828
10870.769531
10884.224609
10945.677734
10953.083984
10981.252930
10993.683594
10988.723633
10983.916016
10935.175781
10964.753906
10986.458008
11108.848633
11082.451172
11066.923828
11101.819336
11109.684570
11095.068359
11029.728516
10980.618164
10991.286133
10950.049805
10871.357422
10882.423828
```
