## Supplementary material for "Functional connectivity across the human subcortical auditory system using an autoregressive matrix-Gaussian copula graphical model approach with partial correlations": Code: roi-15_mean_ts.txt

```
10770.885742
10647.625000
10573.228516
10545.238281
10489.241211
10450.749023
10442.009766
10434.746094
10430.377930
10431.156250
10372.509766
10404.582031
10419.444336
10433.334961
10449.258789
10439.541016
10456.028320
10387.828125
10347.082031
10293.870117
10226.112305
10253.550781
10306.952148
10358.498047
10288.209961
10348.240234
10382.302734
10348.701172
10318.811523
10359.850586
10381.094727
10398.096680
10442.323242
10404.681641
10340.832031
10406.947266
10446.470703
10445.850586
10434.774414
10456.883789
10456.219727
10396.625000
10424.137695
10446.061523
10430.077148
10447.134766
10405.149414
10355.302734
10375.166016
10349.490234
10342.285156
10290.624023
10315.502930
10319.130859
10328.980469
10373.941406
10458.024414
10432.389648
10399.167969
10459.083984
10491.534180
10450.843750
10439.340820
10461.735352
10449.975586
10382.020508
10405.987305
10402.598633
10399.419922
10396.709961
10420.280273
10324.702148
10376.445312
10430.798828
10409.494141
10378.592773
10372.170898
10363.142578
10348.555664
10352.063477
10358.549805
10369.922852
10373.248047
10390.869141
10401.737305
10418.635742
10431.678711
10432.468750
10416.910156
10483.721680
10511.336914
10501.799805
10476.133789
10469.625977
10479.110352
10481.923828
10474.548828
10473.722656
10407.396484
10389.747070
10397.809570
10395.056641
10398.439453
10410.544922
10436.648438
10424.501953
10397.983398
10453.995117
10501.120117
10485.407227
10460.246094
10430.066406
10413.286133
10411.645508
10356.818359
10386.341797
10395.603516
10422.804688
10413.861328
10425.326172
10418.511719
10410.838867
10395.166992
10385.891602
10391.388672
10417.625977
10411.311523
10429.565430
10458.147461
10455.484375
10451.331055
10439.305664
10401.068359
10425.124023
10426.179688
10441.083984
10410.730469
10443.563477
10509.172852
10507.805664
10493.576172
10473.048828
10392.467773
10368.927734
10374.748047
10364.415039
10332.037109
10358.135742
10373.774414
10336.562500
10314.487305
10302.500977
10287.029297
10342.590820
10403.158203
10465.348633
10432.765625
10423.818359
10405.499023
10429.526367
10418.657227
10388.202148
10371.967773
10347.809570
10346.430664
10403.595703
10399.529297
10456.792969
10515.333984
10494.721680
10458.205078
10434.615234
10436.236328
10420.906250
10416.830078
10415.856445
10397.423828
10426.979492
10448.036133
10454.217773
10446.730469
10451.869141
10474.022461
10461.674805
10447.320312
10448.123047
10458.883789
10431.078125
10423.084961
10423.818359
10442.507812
10484.891602
10477.907227
10431.057617
10459.012695
10487.480469
10462.867188
10451.866211
10486.018555
10497.776367
10412.181641
10471.446289
10487.154297
10485.593750
10463.149414
10463.074219
10452.875000
10423.662109
10383.340820
10348.686523
10343.039062
10365.979492
10385.739258
10421.217773
10446.750000
10440.973633
10451.720703
10471.353516
10464.764648
10459.295898
10455.124023
10461.467773
10470.823242
10495.306641
10496.172852
10468.400391
10494.096680
10479.217773
10455.916992
10448.938477
10448.220703
10451.724609
10462.515625
10491.045898
10517.662109
10550.372070
10568.780273
10528.719727
10485.771484
10479.717773
10532.584961
10532.349609
10518.056641
10514.885742
10500.477539
10478.751953
10440.581055
10446.735352
10445.515625
10449.384766
10431.963867
10431.948242
10439.425781
10479.286133
10528.538086
10514.675781
10500.339844
10498.972656
10433.051758
10375.293945
10410.592773
10390.883789
10401.239258
10403.192383
10409.250000
10402.828125
10404.753906
10418.598633
10417.261719
10436.052734
10394.397461
10415.048828
10467.322266
10438.292969
10456.236328
10483.134766
10525.559570
10533.939453
10527.125977
10493.506836
10461.046875
10466.919922
10416.048828
10403.395508
10435.392578
10450.803711
10382.001953
10413.509766
10493.554688
10497.387695
10480.220703
10469.176758
10396.576172
10367.195312
10297.474609
10259.868164
10219.680664
10242.125000
10206.627930
10227.546875
10289.851562
10298.889648
10298.203125
10312.802734
10316.428711
10316.563477
10334.835938
10335.389648
10317.227539
10379.351562
10387.356445
10382.167969
10367.110352
10378.113281
10407.665039
10441.943359
10403.319336
10421.302734
10421.644531
10391.549805
10394.867188
10393.403320
10413.775391
10406.485352
10457.272461
10459.000977
10451.584961
10440.294922
10413.684570
10430.828125
10422.715820
10403.375977
10391.278320
10398.493164
10426.170898
10447.637695
10456.747070
10443.989258
10445.848633
10416.158203
10409.955078
10398.530273
10380.192383
10417.437500
10472.140625
10482.659180
10506.105469
10481.286133
10453.722656
10480.597656
10474.379883
10439.925781
10476.392578
10479.926758
10472.291992
10454.925781
10459.924805
10427.069336
10409.745117
10390.246094
10342.432617
10382.580078
10422.262695
10409.152344
10404.912109
10409.852539
10429.967773
10430.938477
10388.988281
10378.112305
10400.630859
10429.665039
10469.331055
10466.687500
10460.521484
10444.253906
10418.843750
10368.450195
10346.132812
10339.715820
10333.660156
10333.539062
10347.959961
10357.209961
10383.272461
10400.434570
10418.325195
10412.204102
10434.262695
10445.360352
10429.444336
10444.085938
10428.612305
10455.757812
10469.257812
10458.344727
10462.675781
10452.104492
10413.490234
10413.947266
10439.027344
10445.577148
10439.284180
10439.459961
10456.285156
10462.513672
10480.645508
10470.319336
10459.266602
10433.973633
10401.263672
10393.431641
10428.681641
10468.832031
10483.735352
10484.205078
10502.778320
10525.560547
10499.073242
10469.302734
10465.241211
10483.913086
10479.040039
10481.916016
10499.446289
10490.774414
10461.988281
10457.246094
10464.659180
10471.248047
10457.438477
10448.849609
10443.168945
10447.125977
10432.846680
10425.536133
10432.041992
10453.015625
10435.263672
10483.034180
10521.358398
10525.754883
10494.606445
10472.052734
10487.227539
10474.438477
10456.966797
10425.453125
10446.823242
10469.963867
10483.688477
10481.702148
10449.580078
10488.685547
10484.916016
10465.028320
10477.726562
10398.245117
10456.158203
10498.321289
10495.630859
10516.876953
10431.097656
10441.631836
10443.429688
10399.421875
10366.390625
10341.373047
10344.587891
10376.134766
10401.389648
10406.364258
10382.715820
10359.873047
10373.244141
10407.887695
10410.889648
10390.598633
10403.478516
10432.885742
10462.658203
10477.629883
10475.500977
10462.638672
10436.698242
10431.061523
10390.778320
10377.239258
10386.481445
10395.131836
10385.718750
10409.850586
10460.358398
10492.067383
10500.151367
10492.490234
10480.018555
10458.088867
10437.715820
10419.062500
10397.854492
10395.569336
10392.160156
10362.886719
10393.441406
10357.218750
10369.196289
10422.899414
10466.447266
10458.650391
10454.604492
10426.934570
10399.795898
10347.906250
10285.774414
10251.458008
10245.265625
10255.465820
10304.879883
10315.423828
10338.604492
10337.682617
10329.413086
10339.056641
10359.210938
10390.083008
10400.634766
10402.360352
10431.520508
10493.348633
10540.895508
10537.104492
10489.884766
10501.399414
10500.869141
10540.932617
10523.890625
10483.795898
10445.622070
10408.962891
10402.335938
10426.449219
10391.816406
10411.797852
10447.257812
10438.621094
10445.110352
10475.237305
10448.226562
10458.058594
10466.663086
10460.349609
10456.416992
10444.250977
10463.899414
10508.979492
10525.461914
10522.849609
10489.960938
10492.719727
10518.238281
10506.160156
10492.625000
10460.976562
10436.473633
10412.206055
10465.310547
10371.863281
10424.515625
10451.806641
10456.633789
10452.708008
10472.230469
10487.029297
10491.847656
10491.469727
10444.448242
10445.091797
10511.174805
10513.541016
10499.737305
10509.496094
10550.821289
10447.544922
10459.962891
10445.191406
10403.648438
10391.916992
10405.522461
10417.229492
10429.264648
10430.980469
10411.967773
10410.506836
10444.095703
10395.676758
10386.636719
10438.989258
10473.217773
10465.146484
10470.606445
10446.930664
10442.460938
10510.951172
10534.346680
10490.111328
10467.593750
10377.443359
10351.911133
10318.285156
10256.844727
10202.258789
10183.449219
10224.153320
10252.807617
10286.966797
10255.876953
10321.008789
10335.575195
10368.850586
10373.386719
10409.413086
10382.250977
10405.124023
10409.607422
10372.553711
10371.533203
10391.352539
10387.654297
10361.748047
10357.272461
10401.613281
10383.664062
10391.474609
10400.183594
10413.263672
10413.817383
10419.983398
10436.643555
10435.939453
10386.231445
10428.263672
10443.314453
10487.237305
10472.133789
10435.628906
10525.711914
10448.507812
10429.114258
10475.935547
10489.290039
10482.273438
10466.107422
10462.925781
10388.140625
10374.296875
10369.154297
10354.416992
10356.741211
10372.285156
10413.273438
10416.387695
10409.375000
10388.434570
10386.094727
10391.250977
10418.248047
10437.912109
10425.762695
10424.738281
10402.201172
10351.000977
10353.650391
10387.641602
10410.917969
10418.936523
10419.363281
10423.467773
10415.250000
10432.976562
10478.036133
10487.041016
10424.540039
10344.858398
10378.609375
10408.561523
10401.354492
10422.474609
10421.433594
10416.380859
10397.584961
10355.235352
10320.569336
10290.617188
10259.282227
10227.256836
10234.337891
10249.453125
10268.495117
10291.169922
10336.702148
10359.182617
10398.375977
10371.031250
10357.265625
10432.720703
10459.451172
10446.343750
10447.191406
10449.991211
10456.921875
10491.959961
10488.511719
10456.923828
10418.489258
10429.958008
10403.083984
10378.628906
10438.936523
10465.999023
10452.443359
10457.973633
10444.404297
10433.259766
10426.171875
10378.859375
10398.077148
10400.341797
10389.391602
10399.508789
10408.930664
10431.554688
10467.575195
10454.366211
10490.136719
10536.962891
10504.115234
10460.545898
10429.284180
10414.923828
10419.989258
10406.334961
10354.853516
10413.719727
10444.685547
10423.778320
10411.097656
10384.584961
10360.384766
10358.683594
10350.692383
10350.708008
10344.621094
10343.701172
10333.122070
10383.730469
10435.075195
10433.750977
10426.129883
10404.312500
10366.032227
10329.022461
10310.781250
10291.346680
10285.521484
10291.587891
10256.408203
10239.676758
10253.917969
10263.318359
10308.775391
10375.898438
10492.375977
10428.169922
10433.205078
10466.305664
10461.002930
10446.583984
10440.201172
10423.074219
10408.774414
10400.545898
10373.078125
10398.461914
10380.101562
10377.897461
10434.699219
10449.130859
10429.844727
10412.859375
10406.044922
10411.125977
10412.527344
10419.609375
10425.639648
10425.412109
10434.025391
10437.907227
10415.001953
10453.146484
10440.876953
10466.553711
10437.639648
10422.190430
10392.508789
10410.936523
10415.732422
10433.561523
10414.273438
10404.221680
10402.317383
10416.837891
10416.730469
10415.033203
10396.767578
10417.373047
10414.369141
10402.976562
10411.929688
10466.927734
10481.244141
10454.432617
10427.790039
10429.145508
10425.087891
10411.716797
10407.492188
10419.008789
10444.186523
10410.421875
10457.100586
10466.906250
10446.389648
10440.483398
10430.305664
10427.731445
10417.375977
10436.904297
10461.506836
10456.389648
10462.905273
10432.462891
10422.347656
10446.517578
10453.979492
10451.073242
10453.562500
10461.991211
10463.107422
10446.095703
10459.080078
10498.397461
10518.645508
10512.707031
10499.734375
10470.462891
10462.711914
10442.624023
10405.873047
10396.406250
10427.114258
10436.177734
10444.294922
10449.057617
10465.788086
10480.552734
10454.638672
10460.083984
10452.822266
10487.371094
10503.081055
10492.673828
10471.983398
10460.520508
10478.343750
10479.112305
10473.255859
10474.293945
10489.913086
10498.351562
10476.192383
10448.564453
10430.346680
10451.525391
10471.726562
10489.408203
10485.551758
10512.895508
10590.774414
10603.140625
10546.329102
10509.146484
10485.178711
10456.204102
10455.648438
10444.823242
10456.151367
10458.228516
10478.932617
10466.189453
```
