## Supplementary material for "Functional connectivity across the human subcortical auditory system using an autoregressive matrix-Gaussian copula graphical model approach with partial correlations": Code: roi-00_mean_ts.txt

```
9759.789062
9712.648438
9661.692383
9648.177734
9626.218750
9619.143555
9634.272461
9623.502930
9617.493164
9623.716797
9631.059570
9627.003906
9622.720703
9652.253906
9618.193359
9615.433594
9617.235352
9596.090820
9604.055664
9583.554688
9582.171875
9564.357422
9549.464844
9551.230469
9546.426758
9560.685547
9544.338867
9529.733398
9538.032227
9542.008789
9526.542969
9524.278320
9520.147461
9517.283203
9522.610352
9531.730469
9536.337891
9546.269531
9544.455078
9541.280273
9550.316406
9542.905273
9517.023438
9512.144531
9488.647461
9500.593750
9504.189453
9500.998047
9519.593750
9529.469727
9519.742188
9536.586914
9564.586914
9555.720703
9557.083984
9539.631836
9530.373047
9525.551758
9514.421875
9522.212891
9513.279297
9509.135742
9533.198242
9534.221680
9534.786133
9551.826172
9539.665039
9526.307617
9522.675781
9510.417969
9519.916016
9529.916992
9548.115234
9564.385742
9572.403320
9548.397461
9546.998047
9535.692383
9524.915039
9553.012695
9556.741211
9543.379883
9564.899414
9541.712891
9564.403320
9553.736328
9557.470703
9550.135742
9549.848633
9539.665039
9542.588867
9534.723633
9532.283203
9523.033203
9539.456055
9533.908203
9499.987305
9522.345703
9541.768555
9525.790039
9518.389648
9524.778320
9530.790039
9543.274414
9555.379883
9549.984375
9569.538086
9573.235352
9581.675781
9590.472656
9573.711914
9577.841797
9576.004883
9578.797852
9579.450195
9557.045898
9546.543945
9543.428711
9520.718750
9515.202148
9516.169922
9502.710938
9513.779297
9511.073242
9514.545898
9501.816406
9520.126953
9537.569336
9517.363281
9525.766602
9526.655273
9530.082031
9545.610352
9545.038086
9547.715820
9540.477539
9535.968750
9540.791992
9533.596680
9508.820312
9492.583008
9509.604492
9504.384766
9511.696289
9507.575195
9497.797852
9524.589844
9488.521484
9475.485352
9503.973633
9484.125977
9485.998047
9484.445312
9499.030273
9507.847656
9501.068359
9511.242188
9505.564453
9495.283203
9512.789062
9522.722656
9491.185547
9491.599609
9484.857422
9455.328125
9451.501953
9438.091797
9437.050781
9458.856445
9475.996094
9483.854492
9495.000977
9503.677734
9487.543945
9488.340820
9500.708984
9511.952148
9526.201172
9540.730469
9538.892578
9547.927734
9547.490234
9535.050781
9483.942383
9478.577148
9485.731445
9473.449219
9472.559570
9467.572266
9460.794922
9468.368164
9496.065430
9480.074219
9498.120117
9515.599609
9512.946289
9513.726562
9537.515625
9523.423828
9513.388672
9507.608398
9486.422852
9474.773438
9474.450195
9508.748047
9510.716797
9544.775391
9540.897461
9500.187500
9482.699219
9493.479492
9489.655273
9484.800781
9489.151367
9506.777344
9509.728516
9496.615234
9494.521484
9488.118164
9487.668945
9513.504883
9527.106445
9513.755859
9507.707031
9483.490234
9485.156250
9500.449219
9513.421875
9529.314453
9510.689453
9503.780273
9485.055664
9482.146484
9494.448242
9462.074219
9445.387695
9435.955078
9445.368164
9454.906250
9468.541016
9465.768555
9443.167969
9427.086914
9441.896484
9457.833008
9488.358398
9505.314453
9493.084961
9476.710938
9455.971680
9468.636719
9467.007812
9446.117188
9466.162109
9461.453125
9478.544922
9515.059570
9513.218750
9487.593750
9451.001953
9454.012695
9457.566406
9483.346680
9496.610352
9496.277344
9502.411133
9515.023438
9487.467773
9472.586914
9434.936523
9422.047852
9416.154297
9443.679688
9452.273438
9459.216797
9460.617188
9459.686523
9452.519531
9464.597656
9478.184570
9460.584961
9446.250977
9440.718750
9427.216797
9437.691406
9438.210938
9442.338867
9453.300781
9444.571289
9447.344727
9458.001953
9472.484375
9483.447266
9462.527344
9473.243164
9466.404297
9458.585938
9441.745117
9464.215820
9453.239258
9444.139648
9464.763672
9463.071289
9441.735352
9444.453125
9445.389648
9439.613281
9435.745117
9420.616211
9422.031250
9417.554688
9421.103516
9453.378906
9459.668945
9474.727539
9482.984375
9490.228516
9479.402344
9495.643555
9521.140625
9499.161133
9486.125977
9483.909180
9475.903320
9452.030273
9449.076172
9469.334961
9477.748047
9486.053711
9484.554688
9468.734375
9465.450195
9450.880859
9454.435547
9437.672852
9445.454102
9464.567383
9462.067383
9470.609375
9475.667969
9472.272461
9473.766602
9485.438477
9466.971680
9454.369141
9429.598633
9443.719727
9446.881836
9465.246094
9463.256836
9460.191406
9466.454102
9475.816406
9459.076172
9436.734375
9422.457031
9435.300781
9452.598633
9461.163086
9482.183594
9476.376953
9443.950195
9424.308594
9437.813477
9444.729492
9439.091797
9422.232422
9416.762695
9410.342773
9437.064453
9432.170898
9419.276367
9417.197266
9415.182617
9399.716797
9401.446289
9398.127930
9388.705078
9391.450195
9417.234375
9418.287109
9412.593750
9410.485352
9399.338867
9422.917969
9429.862305
9465.806641
9479.003906
9466.071289
9483.118164
9449.595703
9431.201172
9437.033203
9436.681641
9417.736328
9418.579102
9425.587891
9424.910156
9422.629883
9431.134766
9422.873047
9425.887695
9488.982422
9477.393555
9480.546875
9459.080078
9438.560547
9428.751953
9411.729492
9442.867188
9428.673828
9436.159180
9435.708984
9438.676758
9427.297852
9441.494141
9429.912109
9429.092773
9421.115234
9404.987305
9418.949219
9428.496094
9417.747070
9409.063477
9418.434570
9425.657227
9420.517578
9399.476562
9419.084961
9426.540039
9436.698242
9458.009766
9469.271484
9465.604492
9472.314453
9470.420898
9466.529297
9451.467773
9453.416016
9443.335938
9435.291016
9444.730469
9467.551758
9457.700195
9459.208008
9435.777344
9416.129883
9389.470703
9400.971680
9399.370117
9397.911133
9406.192383
9410.798828
9402.193359
9395.191406
9388.427734
9391.659180
9428.825195
9440.232422
9430.017578
9427.911133
9413.073242
9407.968750
9402.658203
9421.662109
9438.331055
9454.596680
9449.334961
9429.055664
9405.687500
9390.006836
9437.007812
9432.507812
9446.001953
9446.141602
9410.382812
9400.307617
9413.818359
9453.706055
9471.509766
9467.095703
9495.676758
9467.345703
9450.339844
9454.027344
9425.612305
9427.988281
9441.153320
9437.666016
9430.664062
9439.959961
9426.872070
9412.163086
9405.570312
9417.662109
9418.255859
9429.774414
9425.817383
9437.926758
9412.489258
9405.501953
9419.215820
9414.606445
9421.863281
9415.268555
9406.481445
9403.291992
9426.263672
9436.491211
9432.566406
9438.780273
9432.713867
9415.113281
9410.584961
9407.845703
9379.066406
9413.842773
9435.292969
9449.742188
9439.351562
9435.889648
9424.144531
9427.855469
9438.127930
9440.728516
9441.710938
9446.677734
9456.439453
9456.990234
9467.095703
9479.490234
9459.669922
9445.071289
9428.589844
9422.917969
9436.165039
9441.436523
9444.669922
9452.491211
9461.411133
9472.810547
9472.107422
9449.144531
9423.259766
9415.555664
9433.979492
9426.116211
9429.217773
9452.916992
9428.057617
9386.042969
9386.175781
9400.061523
9389.832031
9410.342773
9405.853516
9378.953125
9378.507812
9393.914062
9422.352539
9419.248047
9430.560547
9435.557617
9417.859375
9402.115234
9387.975586
9401.337891
9401.511719
9423.362305
9429.068359
9424.090820
9400.040039
9399.292969
9415.896484
9418.833984
9428.642578
9421.297852
9411.684570
9412.459961
9421.237305
9430.282227
9421.443359
9442.719727
9458.169922
9439.074219
9419.326172
9418.177734
9405.297852
9405.176758
9403.229492
9405.759766
9406.513672
9429.886719
9448.379883
9444.492188
9437.368164
9444.756836
9443.873047
9429.196289
9421.391602
9424.125000
9426.152344
9424.658203
9427.506836
9444.183594
9480.110352
9468.516602
9442.694336
9416.137695
9388.975586
9391.663086
9366.647461
9377.515625
9373.754883
9354.282227
9386.605469
9373.127930
9368.463867
9359.694336
9376.054688
9379.100586
9401.241211
9414.439453
9396.462891
9372.824219
9365.385742
9352.602539
9381.000977
9378.856445
9372.620117
9347.295898
9347.408203
9368.920898
9356.655273
9374.803711
9382.163086
9395.334961
9408.615234
9405.847656
9388.565430
9382.668945
9405.240234
9390.612305
9401.367188
9401.490234
9431.422852
9428.704102
9422.755859
9427.798828
9407.362305
9392.168945
9382.231445
9370.169922
9381.486328
9384.318359
9402.841797
9416.823242
9427.528320
9431.133789
9408.241211
9392.331055
9383.388672
9399.551758
9394.155273
9376.814453
9362.118164
9369.523438
9361.341797
9383.143555
9383.839844
9398.419922
9403.562500
9416.349609
9375.927734
9375.380859
9385.815430
9396.073242
9408.916992
9393.674805
9401.764648
9392.578125
9407.325195
9419.713867
9393.760742
9413.015625
9419.064453
9387.152344
9374.776367
9368.483398
9371.797852
9370.640625
9369.033203
9358.584961
9346.225586
9360.555664
9368.590820
9391.022461
9393.630859
9372.565430
9345.604492
9348.479492
9347.053711
9334.052734
9360.750977
9355.010742
9343.613281
9339.591797
9329.519531
9335.710938
9339.106445
9337.468750
9348.003906
9335.985352
9340.291016
9344.149414
9325.218750
9335.274414
9342.487305
9355.177734
9372.596680
9365.438477
9378.087891
9352.434570
9342.021484
9331.972656
9346.720703
9360.496094
9386.251953
9396.609375
9392.182617
9393.622070
9377.586914
9376.351562
9362.069336
9381.809570
9366.326172
9377.120117
9350.070312
9357.688477
9363.253906
9383.824219
9373.683594
9354.735352
9361.732422
9368.274414
9390.188477
9383.217773
9374.758789
9360.274414
9347.171875
9348.763672
9351.771484
9370.467773
9370.696289
9346.057617
9337.949219
9338.228516
9331.467773
9327.140625
9342.279297
9350.457031
9371.165039
9374.909180
9364.925781
9356.916016
9356.496094
9360.638672
9347.564453
9359.776367
9344.828125
9346.109375
9348.637695
9363.265625
9358.127930
9354.089844
9372.981445
9361.938477
9358.896484
9355.505859
9346.398438
9346.117188
9359.336914
9369.494141
9341.558594
9338.201172
9343.213867
9329.474609
9340.014648
9361.798828
9359.186523
9364.672852
9380.400391
9381.951172
9364.886719
9361.874023
9367.416992
9344.525391
9350.422852
9347.227539
9338.587891
9355.728516
9370.548828
9359.570312
9369.186523
9368.045898
9386.528320
9381.635742
9373.164062
9356.093750
9343.886719
9346.858398
9324.374023
9342.517578
9347.444336
9361.056641
9348.972656
9343.749023
9353.831055
9353.664062
9339.475586
9333.578125
9337.391602
9327.440430
9350.879883
9342.299805
9349.375977
9356.595703
9374.789062
9362.739258
9345.828125
9319.331055
9323.660156
9328.000000
9359.694336
9354.870117
9335.261719
9354.652344
9347.458008
9312.954102
9314.240234
9321.748047
9333.948242
9338.452148
9348.852539
9343.839844
9343.446289
9323.384766
9314.447266
9301.894531
9320.299805
9352.773438
9362.893555
9366.741211
9359.386719
9326.304688
9314.945312
9302.444336
9295.004883
9301.336914
9318.762695
9320.277344
9331.366211
9337.912109
9360.320312
9347.829102
9338.474609
9334.816406
9345.560547
9371.847656
9367.811523
9370.711914
9374.454102
9363.572266
9365.416016
9354.039062
9349.211914
9359.149414
9369.366211
9374.235352
9382.826172
9410.442383
9395.326172
9375.359375
9351.835938
9348.306641
9328.232422
9334.839844
9329.859375
9331.041016
9347.587891
9343.488281
9331.033203
9338.128906
9352.216797
9354.527344
9357.932617
9353.151367
9354.160156
9347.788086
9365.072266
```
