## Supplementary material for "Functional connectivity across the human subcortical auditory system using an autoregressive matrix-Gaussian copula graphical model approach with partial correlations": Code: roi-01_mean_ts.txt

```
10051.659180
9955.523438
9899.842773
9868.495117
9865.342773
9793.080078
9781.872070
9791.596680
9747.538086
9839.000977
9828.952148
9811.978516
9819.702148
9829.886719
9841.154297
9775.004883
9826.849609
9757.275391
9722.245117
9728.675781
9773.214844
9763.217773
9797.524414
9751.330078
9780.587891
9752.505859
9794.609375
9782.110352
9792.602539
9763.093750
9838.726562
9795.260742
9817.708984
9826.913086
9758.018555
9806.509766
9804.972656
9814.037109
9895.875977
9820.321289
9817.193359
9768.833984
9804.502930
9828.914062
9845.560547
9806.497070
9737.562500
9753.131836
9799.376953
9790.339844
9778.713867
9793.209961
9788.622070
9831.432617
9792.302734
9766.773438
9790.986328
9805.145508
9787.353516
9812.764648
9793.048828
9833.698242
9781.749023
9831.970703
9837.231445
9880.320312
9817.473633
9840.477539
9837.308594
9834.796875
9808.207031
9900.560547
9836.220703
9866.677734
9865.375977
9843.111328
9845.561523
9893.075195
9851.249023
9878.209961
9833.575195
9856.877930
9829.781250
9808.171875
9820.005859
9819.883789
9883.956055
9904.301758
9898.393555
9830.203125
9828.533203
9872.124023
9831.423828
9797.433594
9818.316406
9819.392578
9880.069336
9760.279297
9854.254883
9875.844727
9844.148438
9820.938477
9830.663086
9810.148438
9815.315430
9773.296875
9720.565430
9750.403320
9814.439453
9798.864258
9791.576172
9828.928711
9748.341797
9788.389648
9816.540039
9804.579102
9822.610352
9848.161133
9805.957031
9753.595703
9760.697266
9726.645508
9726.598633
9730.953125
9782.959961
9766.244141
9770.476562
9835.213867
9808.439453
9807.451172
9803.733398
9776.507812
9769.688477
9793.859375
9796.443359
9761.267578
9775.584961
9815.741211
9775.152344
9730.037109
9788.083984
9794.569336
9742.326172
9708.487305
9699.632812
9763.706055
9836.567383
9838.624023
9781.118164
9782.541016
9813.839844
9806.010742
9817.333008
9774.227539
9743.674805
9766.217773
9734.150391
9814.836914
9804.842773
9793.582031
9755.053711
9791.224609
9742.521484
9773.410156
9769.220703
9740.747070
9803.861328
9797.284180
9772.775391
9772.523438
9760.463867
9721.263672
9766.681641
9737.947266
9712.639648
9794.380859
9829.413086
9809.394531
9787.103516
9815.581055
9847.517578
9898.161133
9840.187500
9828.934570
9802.114258
9798.351562
9804.446289
9786.447266
9854.995117
9786.051758
9779.830078
9751.636719
9845.728516
9850.638672
9845.807617
9823.593750
9863.226562
9843.751953
9837.412109
9897.698242
9842.157227
9814.656250
9784.782227
9810.592773
9812.791016
9843.056641
9844.569336
9830.351562
9814.676758
9795.720703
9746.007812
9740.167969
9776.784180
9797.156250
9774.000977
9813.924805
9768.906250
9779.004883
9828.237305
9788.728516
9735.317383
9812.067383
9738.174805
9741.093750
9751.409180
9753.337891
9801.124023
9812.714844
9794.465820
9756.183594
9821.861328
9852.375977
9817.923828
9796.104492
9787.451172
9800.319336
9734.184570
9738.689453
9760.165039
9765.674805
9780.413086
9779.474609
9737.333008
9752.947266
9819.784180
9791.841797
9756.700195
9809.624023
9751.961914
9753.871094
9801.757812
9786.207031
9735.415039
9808.778320
9873.055664
9814.932617
9837.233398
9803.842773
9810.218750
9740.465820
9775.334961
9768.403320
9759.435547
9758.877930
9786.701172
9759.481445
9753.180664
9790.370117
9721.010742
9761.375977
9827.645508
9841.477539
9783.453125
9779.736328
9770.488281
9716.465820
9741.174805
9808.299805
9751.153320
9740.750977
9676.885742
9628.881836
9710.562500
9694.528320
9691.470703
9644.331055
9763.637695
9755.292969
9763.882812
9794.349609
9811.183594
9753.355469
9732.840820
9742.562500
9731.135742
9766.806641
9762.703125
9798.728516
9698.907227
9740.609375
9773.488281
9773.729492
9761.685547
9779.888672
9716.514648
9729.140625
9727.330078
9752.560547
9703.382812
9736.398438
9754.409180
9721.955078
9744.615234
9767.143555
9720.750000
9789.389648
9779.185547
9791.299805
9802.693359
9826.544922
9851.420898
9788.983398
9740.253906
9766.458984
9794.788086
9760.324219
9797.609375
9802.259766
9777.355469
9783.150391
9806.455078
9786.909180
9820.941406
9847.303711
9736.789062
9741.697266
9780.650391
9775.630859
9783.786133
9785.504883
9790.240234
9756.595703
9774.881836
9781.801758
9746.916992
9736.369141
9737.123047
9729.708984
9722.252930
9687.803711
9739.170898
9736.656250
9773.496094
9719.659180
9699.450195
9681.039062
9747.723633
9798.619141
9757.104492
9813.153320
9744.339844
9728.356445
9719.113281
9710.444336
9778.165039
9731.808594
9791.363281
9824.956055
9789.312500
9803.218750
9767.558594
9762.018555
9762.838867
9752.443359
9740.666992
9747.207031
9728.551758
9797.382812
9767.541016
9789.104492
9683.086914
9720.189453
9745.034180
9689.001953
9671.870117
9705.076172
9764.459961
9805.328125
9808.211914
9795.279297
9757.837891
9724.742188
9760.948242
9795.983398
9808.207031
9742.681641
9757.622070
9788.353516
9809.595703
9804.057617
9779.361328
9782.118164
9767.947266
9804.532227
9829.592773
9781.583984
9767.229492
9749.810547
9748.486328
9764.250977
9730.606445
9743.747070
9755.856445
9750.474609
9704.574219
9689.367188
9778.253906
9726.224609
9704.752930
9689.964844
9684.014648
9706.751953
9726.917969
9746.143555
9739.807617
9748.038086
9772.760742
9792.523438
9824.520508
9772.218750
9713.339844
9725.632812
9762.412109
9763.061523
9736.069336
9683.708984
9704.404297
9744.235352
9745.376953
9769.463867
9709.715820
9641.865234
9729.516602
9749.557617
9757.322266
9838.455078
9775.926758
9734.561523
9713.738281
9714.555664
9783.819336
9731.635742
9711.088867
9732.104492
9697.934570
9740.174805
9737.218750
9755.839844
9709.210938
9696.402344
9675.399414
9669.223633
9733.302734
9732.161133
9654.606445
9688.517578
9698.138672
9726.791992
9738.113281
9768.588867
9737.522461
9737.610352
9777.305664
9818.025391
9779.030273
9737.401367
9698.630859
9669.398438
9764.011719
9773.112305
9716.824219
9705.149414
9705.003906
9741.185547
9688.685547
9732.540039
9672.137695
9693.725586
9674.268555
9728.049805
9676.377930
9739.698242
9705.134766
9702.020508
9752.652344
9710.732422
9733.515625
9711.354492
9723.144531
9737.676758
9766.361328
9744.991211
9724.932617
9746.587891
9732.092773
9744.207031
9729.703125
9752.033203
9805.488281
9769.301758
9753.657227
9711.179688
9738.446289
9728.970703
9753.582031
9712.338867
9732.775391
9650.979492
9714.343750
9712.558594
9676.522461
9698.034180
9613.400391
9674.246094
9700.156250
9703.623047
9661.264648
9694.310547
9680.221680
9718.135742
9714.706055
9736.076172
9716.069336
9751.382812
9778.423828
9769.356445
9760.967773
9728.644531
9651.500977
9706.972656
9759.832031
9756.613281
9835.345703
9744.395508
9722.935547
9725.731445
9703.923828
9686.896484
9570.057617
9600.529297
9550.715820
9495.446289
9580.575195
9639.781250
9662.943359
9683.789062
9637.076172
9609.825195
9533.242188
9640.939453
9694.325195
9696.413086
9688.198242
9786.476562
9671.490234
9646.779297
9663.884766
9703.095703
9653.666992
9664.352539
9640.946289
9631.231445
9572.370117
9606.900391
9629.027344
9669.316406
9638.969727
9683.546875
9673.000977
9689.979492
9681.714844
9715.976562
9693.663086
9675.775391
9740.007812
9694.950195
9708.069336
9636.564453
9655.941406
9650.767578
9620.981445
9653.277344
9603.031250
9687.632812
9661.888672
9685.113281
9657.210938
9719.571289
9666.092773
9714.355469
9700.447266
9711.798828
9708.238281
9760.675781
9767.748047
9714.681641
9687.250000
9719.935547
9673.601562
9712.531250
9684.208984
9631.418945
9610.942383
9664.666016
9693.960938
9669.857422
9629.459961
9650.757812
9601.166016
9644.986328
9658.661133
9656.421875
9702.377930
9645.168945
9624.523438
9567.797852
9624.215820
9605.154297
9634.391602
9604.342773
9615.026367
9602.153320
9637.079102
9667.791016
9701.669922
9679.307617
9694.619141
9657.397461
9694.643555
9646.646484
9662.526367
9645.802734
9686.476562
9631.332031
9673.651367
9640.539062
9646.188477
9635.323242
9673.419922
9631.163086
9618.912109
9622.536133
9644.985352
9689.200195
9647.291016
9644.953125
9672.877930
9669.151367
9624.618164
9646.902344
9637.514648
9611.399414
9632.277344
9641.983398
9654.062500
9663.760742
9643.143555
9723.333984
9711.831055
9700.745117
9657.573242
9642.860352
9652.077148
9660.731445
9633.291016
9658.680664
9684.729492
9657.152344
9699.718750
9663.811523
9759.701172
9728.467773
9748.852539
9692.816406
9653.294922
9660.573242
9654.934570
9655.135742
9704.756836
9663.740234
9651.377930
9607.512695
9652.600586
9618.316406
9637.388672
9600.360352
9591.942383
9616.504883
9644.298828
9652.441406
9630.490234
9593.928711
9575.191406
9639.648438
9629.588867
9626.647461
9603.220703
9615.890625
9626.194336
9648.522461
9625.142578
9662.073242
9666.923828
9673.865234
9682.909180
9698.326172
9664.069336
9714.319336
9654.834961
9670.769531
9640.514648
9684.886719
9643.069336
9656.794922
9635.755859
9660.009766
9652.523438
9736.490234
9701.730469
9667.025391
9664.271484
9657.821289
9620.481445
9627.778320
9653.093750
9613.674805
9653.763672
9597.851562
9620.268555
9615.252930
9645.891602
9667.763672
9621.284180
9696.500977
9625.465820
9647.210938
9629.933594
9633.833008
9693.841797
9663.234375
9662.310547
9627.316406
9613.268555
9575.282227
9595.369141
9597.025391
9569.790039
9633.141602
9620.166016
9691.347656
9698.867188
9675.794922
9622.205078
9652.237305
9607.843750
9593.564453
9608.363281
9575.397461
9633.939453
9638.441406
9661.461914
9586.346680
9570.095703
9593.893555
9625.750000
9602.906250
9604.370117
9597.560547
9615.491211
9628.753906
9695.205078
9675.339844
9630.030273
9621.092773
9572.961914
9595.499023
9632.734375
9628.764648
9664.715820
9613.698242
9578.805664
9566.894531
9610.893555
9583.819336
9603.187500
9586.776367
9596.101562
9618.988281
9691.620117
9636.326172
9675.951172
9611.744141
9622.610352
9628.744141
9678.134766
9660.337891
9656.511719
9661.095703
9598.916016
9579.273438
9632.924805
9579.644531
9629.195312
9634.333984
9663.613281
9625.997070
9640.742188
9669.072266
9642.301758
9629.992188
9676.285156
9680.038086
9674.073242
9673.428711
9647.159180
9677.791992
9655.819336
9678.536133
9624.208984
9674.301758
9603.780273
9640.315430
9644.026367
9666.847656
9696.154297
9637.984375
9610.295898
9644.536133
9620.632812
9584.294922
9557.856445
9625.879883
9596.447266
9665.332031
9636.751953
9622.319336
9585.766602
9558.453125
9551.897461
9591.575195
9675.444336
9626.459961
9629.129883
9610.500000
9575.452148
9677.965820
9637.957031
9589.950195
9565.995117
9583.397461
9594.184570
9663.513672
9650.595703
9688.458008
9618.110352
9619.459961
9624.329102
9637.535156
9606.338867
9626.684570
9700.988281
9702.849609
9684.240234
9696.678711
9691.710938
9613.237305
9612.187500
9611.205078
9602.647461
9633.428711
9653.397461
9667.631836
9710.048828
9694.381836
9722.420898
9660.249023
9638.937500
9611.325195
9646.580078
9586.431641
9664.867188
9648.887695
9626.092773
9677.662109
9623.320312
9609.191406
9603.718750
9606.141602
9625.233398
9596.478516
```
