## Supplementary material for "Functional connectivity across the human subcortical auditory system using an autoregressive matrix-Gaussian copula graphical model approach with partial correlations": Code: roi-02_mean_ts.txt

```
10511.041016
10459.251953
10415.962891
10392.409180
10380.053711
10369.344727
10357.570312
10314.949219
10316.641602
10338.286133
10354.528320
10331.637695
10309.666016
10324.652344
10308.041016
10329.340820
10331.690430
10309.953125
10282.945312
10262.753906
10232.375000
10256.465820
10272.402344
10247.627930
10278.419922
10261.746094
10253.449219
10233.313477
10241.471680
10225.906250
10224.138672
10244.372070
10250.392578
10248.078125
10229.581055
10228.720703
10239.652344
10252.886719
10266.302734
10239.015625
10258.574219
10242.708008
10222.348633
10236.945312
10214.811523
10212.878906
10220.526367
10222.811523
10214.294922
10232.419922
10226.644531
10223.991211
10235.500977
10267.010742
10247.698242
10233.252930
10241.219727
10240.637695
10251.738281
10253.469727
10251.164062
10234.954102
10232.040039
10257.483398
10234.189453
10230.458008
10275.456055
10266.932617
10262.327148
10265.978516
10216.639648
10242.973633
10280.061523
10290.182617
10286.821289
10281.126953
10275.839844
10261.015625
10264.670898
10283.352539
10270.379883
10255.791016
10269.838867
10280.049805
10257.887695
10274.674805
10293.307617
10295.253906
10277.458984
10277.300781
10280.269531
10258.686523
10278.400391
10241.256836
10270.063477
10275.010742
10199.220703
10251.657227
10249.173828
10268.421875
10274.197266
10255.674805
10252.047852
10254.224609
10242.512695
10231.057617
10251.245117
10239.236328
10235.665039
10264.730469
10285.557617
10272.421875
10257.318359
10272.226562
10247.830078
10258.506836
10262.542969
10249.623047
10241.812500
10215.912109
10216.427734
10195.548828
10210.181641
10225.175781
10195.174805
10190.586914
10200.912109
10212.192383
10218.799805
10241.150391
10229.916016
10221.979492
10254.070312
10269.396484
10255.154297
10275.237305
10268.984375
10246.920898
10213.094727
10221.001953
10218.818359
10222.031250
10237.674805
10240.708008
10237.532227
10254.130859
10267.293945
10233.043945
10226.355469
10217.546875
10227.799805
10214.399414
10210.704102
10211.091797
10230.174805
10237.255859
10253.916016
10258.643555
10224.447266
10228.875000
10242.425781
10197.179688
10198.639648
10195.111328
10195.969727
10190.131836
10191.051758
10188.490234
10240.249023
10243.674805
10217.374023
10231.979492
10231.590820
10202.871094
10215.385742
10232.360352
10233.259766
10236.798828
10255.346680
10263.945312
10250.002930
10287.456055
10278.214844
10216.087891
10210.495117
10232.783203
10242.266602
10244.373047
10236.850586
10226.901367
10228.246094
10242.396484
10247.182617
10255.278320
10292.489258
10275.250000
10242.215820
10239.884766
10259.756836
10257.833984
10259.801758
10237.773438
10217.520508
10223.080078
10246.969727
10236.166016
10257.729492
10270.874023
10262.182617
10245.257812
10252.850586
10215.867188
10222.951172
10197.616211
10231.367188
10205.638672
10231.818359
10236.005859
10214.538086
10227.887695
10253.577148
10231.355469
10236.409180
10243.273438
10214.354492
10221.125000
10261.219727
10260.095703
10248.505859
10236.081055
10240.066406
10220.073242
10247.511719
10249.508789
10213.043945
10201.375000
10182.583008
10210.916016
10203.402344
10228.286133
10230.034180
10182.063477
10172.255859
10184.465820
10216.463867
10200.217773
10252.129883
10226.406250
10221.494141
10250.850586
10238.565430
10221.997070
10241.997070
10247.429688
10229.287109
10239.793945
10264.866211
10271.555664
10255.639648
10240.165039
10206.241211
10217.125000
10231.750000
10243.724609
10226.321289
10238.890625
10234.398438
10186.582031
10206.491211
10201.548828
10195.302734
10201.584961
10213.764648
10237.669922
10222.526367
10224.270508
10225.351562
10194.853516
10185.417969
10187.561523
10176.306641
10161.124023
10149.963867
10159.210938
10172.517578
10194.301758
10186.678711
10187.561523
10212.939453
10214.707031
10208.441406
10227.012695
10234.570312
10226.636719
10219.658203
10211.043945
10201.020508
10197.665039
10212.834961
10231.156250
10197.984375
10216.475586
10188.826172
10163.410156
10175.657227
10183.350586
10199.156250
10184.546875
10192.955078
10184.251953
10155.334961
10190.319336
10204.987305
10176.734375
10181.079102
10215.920898
10207.813477
10207.838867
10243.712891
10282.235352
10238.518555
10227.213867
10235.852539
10211.538086
10205.298828
10200.541992
10210.122070
10207.217773
10250.211914
10233.834961
10222.795898
10239.676758
10217.461914
10212.332031
10201.624023
10205.981445
10219.497070
10235.024414
10226.222656
10252.363281
10247.619141
10242.592773
10232.356445
10240.340820
10195.208984
10206.308594
10194.076172
10203.350586
10188.541016
10203.431641
10197.349609
10181.873047
10198.682617
10212.899414
10185.678711
10175.476562
10196.843750
10198.631836
10208.551758
10212.287109
10209.071289
10184.246094
10182.668945
10178.035156
10194.289062
10197.707031
10190.423828
10187.050781
10172.595703
10173.258789
10181.355469
10168.372070
10213.352539
10200.159180
10194.415039
10181.290039
10170.000977
10154.415039
10172.865234
10172.634766
10164.175781
10166.452148
10175.615234
10154.856445
10128.478516
10153.835938
10183.114258
10233.668945
10234.121094
10219.701172
10195.399414
10166.832031
10165.132812
10175.079102
10160.406250
10176.513672
10179.907227
10169.852539
10167.470703
10168.517578
10181.638672
10180.475586
10193.945312
10203.766602
10210.172852
10228.385742
10190.268555
10176.290039
10174.062500
10185.517578
10206.100586
10212.268555
10195.920898
10175.400391
10167.314453
10167.003906
10164.063477
10165.152344
10182.923828
10178.751953
10150.859375
10161.046875
10166.446289
10126.420898
10147.373047
10186.060547
10158.299805
10182.890625
10179.377930
10174.796875
10165.080078
10166.091797
10170.307617
10166.624023
10196.563477
10194.527344
10182.198242
10199.853516
10193.306641
10185.612305
10171.008789
10185.991211
10190.404297
10194.491211
10212.841797
10207.951172
10171.714844
10163.395508
10156.550781
10110.576172
10129.000977
10149.349609
10132.867188
10129.936523
10133.525391
10137.549805
10149.755859
10170.251953
10166.552734
10171.060547
10168.289062
10158.228516
10139.243164
10112.999023
10145.470703
10153.750977
10165.861328
10185.427734
10184.902344
10150.532227
10146.361328
10153.995117
10139.581055
10127.957031
10153.956055
10142.181641
10132.183594
10168.075195
10187.639648
10185.156250
10208.921875
10229.963867
10205.709961
10187.137695
10161.955078
10150.059570
10141.822266
10174.528320
10175.503906
10181.919922
10179.830078
10165.963867
10132.083984
10112.440430
10116.000000
10131.771484
10134.280273
10152.844727
10162.036133
10165.943359
10176.602539
10171.555664
10147.083008
10153.303711
10148.356445
10165.916016
10154.986328
10164.238281
10177.387695
10148.848633
10173.150391
10166.324219
10149.000977
10166.672852
10135.765625
10143.733398
10148.654297
10165.715820
10168.971680
10144.724609
10143.839844
10117.977539
10091.694336
10124.608398
10127.868164
10132.364258
10141.536133
10118.573242
10110.375977
10152.724609
10153.866211
10163.375977
10170.644531
10159.791992
10163.083984
10149.545898
10164.541992
10106.028320
10128.885742
10142.359375
10155.144531
10191.574219
10172.848633
10142.333984
10148.381836
10149.904297
10135.246094
10153.366211
10142.289062
10076.767578
10053.991211
10069.152344
10109.483398
10121.124023
10154.497070
10134.259766
10096.750977
10075.808594
10056.991211
10078.711914
10058.862305
10110.547852
10092.815430
10069.166992
10080.004883
10077.094727
10098.006836
10103.976562
10108.426758
10107.209961
10086.064453
10079.400391
10091.368164
10092.608398
10091.486328
10130.290039
10118.059570
10100.821289
10113.215820
10141.496094
10130.092773
10125.938477
10150.542969
10161.093750
10153.003906
10137.707031
10125.316406
10091.200195
10121.906250
10101.727539
10114.185547
10090.708008
10146.489258
10171.903320
10150.302734
10145.890625
10142.391602
10142.665039
10135.931641
10156.523438
10137.078125
10131.238281
10137.834961
10150.939453
10126.625977
10149.137695
10157.214844
10123.114258
10121.617188
10126.126953
10107.467773
10089.988281
10085.825195
10102.245117
10098.369141
10113.380859
10101.582031
10067.864258
10129.065430
10134.850586
10149.605469
10134.260742
10128.135742
10097.170898
10091.556641
10089.612305
10081.491211
10087.211914
10094.305664
10073.235352
10068.852539
10064.041992
10093.854492
10092.647461
10121.528320
10135.766602
10127.003906
10140.333008
10147.164062
10145.800781
10103.426758
10112.867188
10112.352539
10128.382812
10146.145508
10141.947266
10139.426758
10147.367188
10125.475586
10131.693359
10127.139648
10130.897461
10105.214844
10106.056641
10133.255859
10132.763672
10110.165039
10122.991211
10140.181641
10107.948242
10105.823242
10116.895508
10107.358398
10096.053711
10124.043945
10094.696289
10069.148438
10083.503906
10068.159180
10088.436523
10113.697266
10123.123047
10154.570312
10130.729492
10143.317383
10121.705078
10100.908203
10126.596680
10144.426758
10111.916016
10130.071289
10153.037109
10132.668945
10132.982422
10146.333008
10143.244141
10123.565430
10128.227539
10102.302734
10110.617188
10104.919922
10110.339844
10084.479492
10114.000977
10107.659180
10106.655273
10123.581055
10130.001953
10113.102539
10089.521484
10089.869141
10074.257812
10078.530273
10108.728516
10126.888672
10073.899414
10091.765625
10079.228516
10074.321289
10092.676758
10092.288086
10097.141602
10090.329102
10087.235352
10103.990234
10084.548828
10098.899414
10116.440430
10108.207031
10117.115234
10130.245117
10122.516602
10101.655273
10100.175781
10092.475586
10082.890625
10123.677734
10125.183594
10123.886719
10109.137695
10123.857422
10112.230469
10095.735352
10129.508789
10156.041992
10132.460938
10106.855469
10081.373047
10068.892578
10106.637695
10149.330078
10137.226562
10132.906250
10147.776367
10128.343750
10137.281250
10150.565430
10134.631836
10121.354492
10144.976562
10140.130859
10118.533203
10144.062500
10131.987305
10133.184570
10117.875000
10100.774414
10104.811523
10088.300781
10112.186523
10092.099609
10109.241211
10141.253906
10125.734375
10120.180664
10133.595703
10114.866211
10106.032227
10119.886719
10142.861328
10114.464844
10125.520508
10118.851562
10104.170898
10119.362305
10115.571289
10109.950195
10118.816406
10142.450195
10135.122070
10097.056641
10128.541992
10111.064453
10097.525391
10134.287109
10097.464844
10087.288086
10116.016602
10133.314453
10112.941406
10124.651367
10169.791992
10124.258789
10103.060547
10091.698242
10078.617188
10104.956055
10113.677734
10101.048828
10108.253906
10133.206055
10113.400391
10095.526367
10126.381836
10133.847656
10125.820312
10125.349609
10134.668945
10101.756836
10127.302734
10120.033203
10089.468750
10129.022461
10119.315430
10114.611328
10111.799805
10143.225586
10126.139648
10106.861328
10087.311523
10113.317383
10114.174805
10116.912109
10129.562500
10130.520508
10103.785156
10113.358398
10128.739258
10099.691406
10121.381836
10106.864258
10114.433594
10117.113281
10124.374023
10128.991211
10103.368164
10139.229492
10125.000000
10081.451172
10112.121094
10099.495117
10094.293945
10134.511719
10150.127930
10133.224609
10130.263672
10122.430664
10110.514648
10090.966797
10135.666016
10151.794922
10149.543945
10139.608398
10135.654297
10105.122070
10130.128906
10130.287109
10128.730469
10118.909180
10117.620117
10118.663086
10104.324219
10146.189453
10129.130859
10116.481445
10125.093750
10124.175781
10104.476562
10122.684570
10132.611328
10149.161133
10133.808594
10125.984375
10130.705078
10121.365234
10127.668945
10143.062500
10143.361328
10129.285156
10159.449219
10170.751953
10170.125977
10166.607422
10161.577148
10136.113281
10124.681641
10138.835938
10118.862305
10153.117188
10164.166992
10159.952148
10163.380859
10167.921875
10151.688477
10132.585938
10140.258789
10131.000977
10128.966797
10118.893555
10157.671875
```
