## Supplementary material for "Functional connectivity across the human subcortical auditory system using an autoregressive matrix-Gaussian copula graphical model approach with partial correlations": Code: roi-03_mean_ts.txt

```
11591.916016
11444.739258
11397.505859
11397.423828
11326.044922
11233.207031
11292.618164
11233.003906
11256.663086
11294.298828
11266.822266
11212.547852
11274.620117
11187.000000
11221.281250
11247.978516
11274.283203
11215.598633
11240.774414
11181.383789
11175.882812
11245.275391
11257.212891
11195.001953
11126.645508
11196.354492
11186.092773
11125.569336
11157.944336
11187.715820
11189.385742
11198.200195
11272.796875
11191.944336
11196.530273
11197.260742
11156.722656
11208.007812
11228.851562
11171.860352
11132.751953
11081.285156
11127.944336
11225.935547
11203.303711
11239.923828
11174.115234
11210.033203
11156.128906
11157.013672
11140.556641
11140.507812
11221.241211
11261.833984
11162.117188
11169.331055
11183.994141
11173.902344
11250.629883
11245.458008
11264.755859
11226.083984
11133.835938
11183.005859
11288.269531
11226.862305
11297.216797
11238.123047
11239.508789
11245.312500
11257.333984
11300.825195
11314.465820
11294.979492
11274.318359
11285.800781
11294.629883
11263.607422
11287.204102
11302.702148
11276.975586
11264.990234
11253.147461
11294.534180
11256.420898
11272.058594
11310.965820
11297.076172
11277.092773
11312.715820
11278.357422
11229.190430
11204.591797
11275.740234
11289.308594
11239.918945
11276.233398
11219.857422
11281.605469
11292.915039
11235.639648
11243.628906
11243.269531
11318.520508
11249.044922
11247.680664
11242.520508
11203.892578
11221.700195
11257.059570
11270.190430
11236.797852
11188.783203
11219.154297
11180.880859
11213.082031
11222.757812
11190.906250
11197.146484
11126.971680
11193.847656
11211.735352
11185.986328
11189.237305
11157.334961
11218.094727
11260.118164
11208.308594
11180.957031
11181.546875
11186.760742
11139.796875
11144.479492
11139.330078
11128.671875
11226.412109
11246.537109
11225.484375
11201.582031
11186.502930
11287.025391
11230.041992
11206.126953
11208.301758
11172.025391
11231.964844
11193.030273
11222.225586
11220.322266
11175.805664
11219.041016
11185.801758
11254.899414
11192.245117
11187.640625
11129.789062
11170.260742
11199.704102
11184.216797
11226.971680
11230.185547
11201.148438
11175.226562
11141.106445
11150.367188
11113.356445
11148.475586
11116.122070
11161.417969
11243.695312
11172.462891
11168.135742
11170.042969
11149.924805
11185.983398
11172.517578
11258.227539
11148.079102
11157.828125
11149.441406
11224.965820
11250.548828
11213.299805
11161.510742
11173.651367
11224.115234
11218.123047
11240.629883
11259.986328
11237.809570
11245.001953
11259.821289
11222.743164
11210.899414
11298.713867
11224.175781
11216.868164
11250.857422
11269.842773
11227.486328
11252.573242
11250.252930
11176.036133
11283.501953
11179.225586
11195.959961
11217.657227
11275.528320
11215.153320
11206.885742
11222.847656
11198.467773
11181.524414
11226.112305
11276.317383
11173.657227
11180.533203
11189.791992
11180.550781
11138.675781
11194.263672
11214.723633
11210.789062
11184.155273
11195.790039
11183.631836
11218.334961
11212.577148
11171.097656
11136.518555
11213.901367
11195.987305
11159.568359
11171.837891
11151.920898
11158.216797
11203.209961
11183.273438
11161.138672
11121.475586
11128.315430
11125.620117
11141.311523
11159.578125
11148.705078
11168.315430
11117.174805
11085.587891
11165.314453
11152.982422
11136.049805
11173.152344
11083.941406
11169.056641
11258.360352
11235.985352
11181.892578
11195.772461
11195.093750
11167.451172
11240.200195
11152.825195
11132.938477
11129.862305
11109.288086
11186.066406
11188.966797
11144.770508
11151.912109
11140.426758
11105.700195
11167.963867
11167.451172
11174.267578
11189.792969
11187.399414
11136.787109
11209.705078
11147.360352
11149.517578
11153.082031
11153.713867
11112.978516
11181.969727
11120.520508
11113.702148
11160.878906
11119.607422
11176.542969
11234.333984
11267.721680
11226.665039
11201.993164
11194.826172
11238.479492
11200.497070
11192.219727
11187.646484
11181.266602
11208.848633
11248.560547
11200.195312
11244.361328
11142.438477
11219.405273
11206.930664
11178.264648
11121.453125
11123.165039
11170.870117
11220.815430
11189.203125
11182.149414
11242.326172
11153.460938
11231.725586
11168.781250
11190.330078
11144.819336
11306.498047
11236.508789
11219.078125
11197.120117
11218.097656
11208.028320
11185.166016
11131.434570
11127.521484
11159.542969
11144.787109
11200.371094
11157.996094
11178.296875
11259.278320
11176.440430
11188.476562
11191.300781
11165.130859
11183.134766
11195.039062
11216.117188
11171.482422
11162.041992
11223.440430
11169.690430
11187.062500
11163.468750
11086.453125
11136.978516
11167.526367
11170.079102
11130.890625
11109.594727
11163.635742
11124.158203
11124.674805
11091.730469
11227.120117
11201.875977
11193.899414
11167.635742
11089.286133
11071.859375
11138.885742
11150.654297
11127.488281
11101.680664
11084.848633
11091.810547
11237.520508
11157.421875
11122.140625
11144.632812
11188.578125
11087.642578
11110.138672
11119.058594
11114.802734
11137.998047
11108.922852
11130.566406
11082.421875
11159.572266
11161.224609
11141.015625
11122.139648
11117.457031
11150.087891
11227.730469
11146.082031
11138.680664
11126.583984
11128.069336
11214.555664
11112.978516
11052.420898
11080.147461
11116.114258
11135.971680
11147.882812
11151.427734
11149.028320
11193.416016
11247.030273
11215.341797
11267.472656
11175.980469
11088.325195
11142.162109
11105.210938
11172.967773
11125.735352
11186.013672
11146.991211
11144.017578
11065.780273
11189.302734
11175.485352
11110.487305
11160.053711
11111.299805
11082.207031
11144.735352
11126.777344
11153.533203
11170.030273
11189.540039
11146.485352
11217.520508
11205.618164
11127.748047
11130.674805
11112.790039
11077.050781
11117.879883
11132.242188
11130.835938
11153.366211
11203.942383
11136.960938
11170.895508
11137.264648
11183.790039
11086.702148
11089.775391
11166.174805
11203.148438
11122.196289
11078.762695
11124.770508
11123.562500
11109.948242
11136.579102
11111.595703
11111.930664
11145.998047
11097.319336
11093.905273
11096.289062
11087.267578
11108.503906
11082.142578
11045.932617
11141.437500
11129.952148
11075.864258
11064.041992
11084.028320
11143.334961
11167.755859
11172.574219
11218.600586
11160.341797
11183.934570
11236.927734
11199.296875
11135.254883
11093.837891
11094.379883
11133.634766
11148.597656
11134.950195
11113.516602
11123.207031
11167.881836
11126.382812
11108.846680
11099.574219
11105.780273
11142.181641
11147.639648
11138.290039
11130.005859
11067.510742
11102.688477
11141.460938
11068.730469
11093.437500
11051.589844
11203.121094
11207.134766
11137.976562
11166.154297
11100.312500
11111.055664
11085.275391
11145.328125
11099.173828
11092.980469
11115.372070
11104.397461
11161.395508
11118.932617
11098.257812
11159.953125
11168.174805
11146.902344
11183.020508
11050.173828
11088.564453
11107.167969
11040.541016
11115.248047
11077.113281
11128.823242
11183.584961
11121.221680
11059.441406
11060.422852
11012.398438
11125.283203
11138.892578
11111.600586
11167.975586
11142.805664
11201.468750
11202.528320
11101.871094
11129.392578
11058.754883
11169.284180
11170.725586
11260.472656
11187.342773
11159.722656
11089.812500
11145.172852
11071.533203
11094.473633
11035.777344
11077.972656
11039.739258
11090.774414
11102.617188
11148.487305
11183.558594
11137.244141
11086.507812
11020.916016
11085.951172
11092.256836
11098.542969
11161.752930
11058.741211
11109.074219
11082.791992
11056.317383
11093.760742
11142.152344
11131.062500
11053.354492
11071.783203
11083.879883
11073.435547
11056.078125
11054.500000
11186.955078
11192.356445
11118.643555
11095.714844
11166.126953
11129.350586
11089.219727
11145.280273
11124.635742
11126.894531
11116.585938
11117.370117
11053.382812
11091.257812
11074.168945
11035.255859
11070.120117
11071.702148
11070.197266
11108.356445
11133.116211
11125.485352
11095.575195
11130.450195
11083.984375
11033.541992
11039.272461
11130.694336
11170.776367
11123.752930
11087.391602
11092.442383
11122.860352
11109.966797
11046.331055
11042.079102
10984.339844
11090.312500
11048.065430
11044.640625
11058.203125
11079.778320
11093.536133
11112.864258
11062.971680
11031.110352
11148.572266
11092.095703
11042.975586
11021.030273
11085.941406
11060.567383
11043.927734
10986.992188
10985.213867
11027.997070
11077.748047
11067.011719
11130.084961
11133.586914
11073.794922
11099.777344
11094.007812
11107.106445
11050.520508
11092.804688
11063.542969
11115.832031
11026.754883
10999.840820
10974.196289
11017.091797
11040.600586
11081.652344
11089.151367
11049.944336
11180.525391
11079.738281
11039.058594
11038.237305
11030.567383
11077.013672
11106.114258
11098.722656
11052.479492
11058.699219
11037.588867
10990.378906
11053.215820
11113.492188
11093.597656
11046.931641
11074.905273
11050.887695
11023.917969
11044.581055
11032.387695
11011.326172
11028.236328
11066.379883
11024.781250
11056.674805
11119.991211
11078.322266
11028.732422
11059.890625
11086.392578
11133.457031
11032.912109
11098.238281
11076.609375
11092.901367
11124.941406
11121.760742
11062.315430
11058.067383
10991.951172
10981.083008
11066.098633
11033.438477
11016.357422
11120.235352
11096.895508
11079.348633
11035.669922
11054.799805
11028.868164
11081.551758
11107.414062
11056.129883
11017.815430
11033.166016
11121.433594
11082.977539
11069.547852
11046.399414
11070.073242
11146.508789
11142.320312
11073.786133
11137.256836
11061.118164
11107.207031
11034.413086
11049.525391
11056.311523
11033.642578
11045.705078
11084.116211
11062.752930
11056.369141
11139.958008
11061.390625
11076.200195
11039.047852
11150.941406
11044.199219
11041.792969
11119.907227
11008.867188
11011.293945
11026.611328
11059.479492
11033.417969
11007.641602
11053.219727
11066.432617
11029.284180
11030.662109
11069.914062
11096.409180
11092.882812
11070.447266
11109.040039
11045.396484
11086.881836
11011.861328
11041.820312
11032.038086
11069.469727
11036.046875
10995.107422
11010.367188
11063.727539
11066.413086
11020.619141
11040.342773
11045.539062
11063.079102
11041.489258
11085.439453
10993.921875
10955.068359
11094.314453
11069.209961
11039.674805
11021.637695
11019.390625
11024.949219
11038.825195
11071.053711
11017.315430
10996.781250
11056.773438
11102.209961
11089.366211
11031.344727
11080.078125
11061.929688
11075.987305
11040.000000
11013.901367
11055.325195
11068.268555
11125.805664
11077.705078
11070.486328
11108.751953
11084.905273
11007.666016
11056.751953
10963.060547
11069.474609
11034.929688
11031.790039
11054.371094
11106.472656
11085.421875
11092.638672
11078.086914
11063.850586
11074.889648
11070.607422
11054.924805
11030.020508
10976.885742
11014.331055
11010.351562
10990.924805
10991.255859
11066.141602
11074.770508
11023.589844
11024.876953
11035.763672
11113.444336
11126.929688
11035.744141
11064.539062
11111.256836
11073.270508
11116.010742
11065.662109
11043.747070
11061.447266
11094.720703
11036.864258
10990.342773
11019.965820
11054.927734
11076.857422
10963.742188
11050.505859
11052.017578
11053.275391
11016.393555
10956.412109
11064.817383
11017.399414
11022.774414
10984.386719
11052.315430
11032.753906
11037.977539
11050.882812
11036.649414
11031.424805
11019.177734
11029.812500
11046.137695
11060.658203
11097.608398
10960.806641
10970.924805
10997.082031
11050.157227
11108.191406
11118.841797
11009.083984
11049.347656
11037.961914
11076.595703
10978.666016
11024.260742
11060.128906
11035.030273
11045.379883
11035.962891
11070.253906
11030.755859
11086.281250
11068.898438
11058.163086
11075.485352
11093.095703
11078.704102
11052.229492
11064.668945
11074.642578
11043.716797
10990.020508
11123.518555
11053.504883
11073.983398
11036.245117
11053.542969
11100.273438
11155.625977
11072.417969
11018.586914
10986.310547
11056.040039
11057.754883
11027.849609
```
