## Supplementary material for "Functional connectivity across the human subcortical auditory system using an autoregressive matrix-Gaussian copula graphical model approach with partial correlations": Code: roi-04_mean_ts.txt

```
10088.461914
10127.693359
9724.144531
9668.865234
9970.782227
9945.882812
9989.463867
9884.275391
9761.640625
10115.716797
10187.117188
9994.254883
10258.707031
9813.939453
9937.454102
9998.330078
9853.565430
9851.641602
9805.137695
9982.296875
9997.142578
10183.552734
10114.481445
10345.808594
9901.216797
9904.478516
10012.029297
9684.248047
9732.878906
9896.000977
10038.525391
9892.595703
10243.464844
9897.287109
9895.763672
10325.707031
9663.177734
9934.222656
10195.062500
9908.916016
9804.635742
9974.748047
10205.836914
9754.591797
10204.142578
9651.360352
9970.117188
9924.418945
9884.619141
9961.500000
9913.656250
10004.467773
9868.259766
10026.416016
9768.056641
9832.579102
9687.960938
9823.867188
9946.800781
9940.423828
9706.335938
10009.162109
9643.597656
9956.205078
10008.826172
9841.080078
10082.662109
10041.919922
10090.560547
9703.894531
10055.150391
9756.638672
9680.163086
9931.095703
10192.312500
9878.172852
10208.367188
9971.995117
10131.646484
9786.896484
9865.194336
9707.054688
10017.750000
9913.751953
9919.069336
9717.966797
9936.371094
10089.314453
10005.753906
9937.675781
10196.916016
9622.856445
9680.329102
9751.600586
9779.541992
9838.886719
9987.785156
9467.496094
10064.572266
9873.839844
9651.222656
9976.141602
9833.618164
10261.132812
10196.765625
9943.432617
9715.078125
10019.896484
9769.497070
9490.212891
9727.662109
9641.749023
9648.999023
9844.099609
10009.841797
10013.911133
9821.244141
9909.872070
10016.816406
9582.599609
9941.259766
9968.141602
9733.322266
10014.698242
9882.675781
9765.201172
9729.277344
9950.574219
9968.119141
9665.320312
9721.769531
9837.516602
9437.025391
9861.966797
10001.951172
9684.789062
9647.791016
9844.997070
9566.914062
9699.905273
9536.486328
9551.034180
9093.111328
9657.923828
9750.570312
9722.796875
9763.130859
9946.153320
9504.015625
9558.558594
9841.052734
9578.208984
9537.941406
9732.437500
9605.336914
9699.470703
9763.070312
9782.510742
9901.827148
9462.845703
9821.326172
9678.431641
9731.623047
9693.769531
9510.404297
9686.072266
9757.912109
9665.039062
9867.752930
9920.326172
9787.521484
10165.864258
9473.275391
9881.468750
9417.314453
9635.917969
9581.337891
9609.480469
9643.764648
9696.816406
9951.245117
9716.015625
9917.351562
9890.294922
9805.231445
9621.861328
9596.488281
9387.443359
9797.989258
9394.571289
9460.054688
9851.724609
9954.859375
9532.583984
9644.433594
9862.287109
9540.125000
9517.062500
9555.634766
9710.099609
9717.668945
9543.212891
9608.878906
9727.441406
9790.245117
9692.820312
9687.508789
9723.999023
9583.325195
9932.955078
9856.475586
9584.246094
9622.195312
9336.875000
9735.000977
9697.232422
9824.457031
9544.832031
9550.525391
9814.901367
9773.539062
9649.008789
9566.024414
9214.552734
9535.796875
9745.292969
9477.187500
9789.753906
9511.636719
9399.177734
9542.035156
9584.078125
9781.459961
9781.332031
9634.037109
9533.787109
9570.130859
9759.892578
9478.220703
9506.646484
9651.085938
9624.943359
10012.791992
9633.606445
9925.287109
9623.074219
9724.056641
9534.189453
9498.444336
9902.711914
9705.843750
9819.416992
9572.940430
9821.007812
9731.464844
9720.234375
9568.916992
9556.205078
9385.474609
9539.724609
9692.868164
9775.244141
9420.018555
9970.147461
9484.576172
9677.466797
9301.723633
9477.377930
9516.621094
9291.270508
9856.642578
9317.759766
9410.579102
9512.476562
9144.164062
9425.300781
9483.001953
9598.529297
9529.085938
9285.867188
9658.843750
9488.843750
9575.363281
9482.556641
9371.435547
9587.181641
9601.801758
9631.945312
9588.632812
9526.853516
9621.888672
9650.263672
9264.903320
9508.760742
9215.559570
9456.647461
9516.490234
9653.275391
9905.564453
9576.135742
9452.684570
9575.029297
9641.687500
9566.589844
9492.519531
9522.202148
9404.314453
9210.306641
9748.795898
9509.160156
9610.180664
9472.710938
9475.483398
9518.649414
9563.746094
9605.709961
9636.626953
9687.148438
9459.794922
9487.636719
9736.398438
9519.960938
9474.703125
9280.993164
9633.882812
9764.946289
9610.386719
9457.087891
9465.680664
9134.486328
9381.338867
9322.533203
9373.846680
9639.796875
9362.619141
9413.265625
9759.614258
9500.560547
9485.369141
9321.125000
9774.033203
9475.250000
9242.496094
9636.238281
9382.492188
9295.570312
9549.724609
9937.095703
9465.457031
9380.531250
9306.892578
9510.885742
9179.775391
9721.730469
9425.799805
9364.680664
9704.306641
9553.664062
9302.171875
9649.224609
9413.275391
9249.193359
9337.716797
9421.539062
9313.382812
9514.294922
9618.415039
9336.234375
9635.029297
9424.172852
9176.562500
9457.388672
8918.865234
9317.484375
9428.177734
9397.017578
9255.501953
9536.178711
9387.304688
9531.236328
9427.341797
9311.439453
9497.736328
9413.857422
9520.250000
9381.410156
9496.451172
9679.164062
9695.852539
9550.840820
9503.027344
9613.822266
9454.015625
9419.726562
9425.744141
9305.621094
9678.492188
9749.158203
9481.533203
9189.007812
9594.255859
9656.683594
9527.128906
9483.773438
9279.941406
9467.251953
9340.974609
9557.018555
9660.677734
9631.966797
9614.955078
9468.212891
9736.484375
9576.603516
9342.396484
9167.236328
9197.009766
9355.810547
9371.394531
9501.912109
9578.890625
9609.452148
9420.082031
9568.279297
9423.616211
9493.419922
9689.496094
9384.036133
9371.369141
9161.314453
9070.648438
9351.359375
9415.839844
9617.480469
9490.042969
9759.916016
9782.041016
9559.103516
9392.494141
9202.959961
9393.136719
9437.044922
9440.803711
9555.235352
9463.046875
9463.524414
9629.365234
9232.683594
9405.862305
9434.433594
9197.114258
9135.151367
9208.783203
9568.632812
9296.490234
9461.628906
9480.910156
9400.594727
9208.951172
9332.128906
9336.468750
9396.315430
9185.519531
9353.154297
9026.657227
9416.170898
9126.480469
9001.275391
9623.328125
9508.162109
9549.091797
9416.400391
9203.158203
9233.593750
9061.908203
9014.220703
9496.947266
9464.849609
9431.162109
9456.708008
9452.490234
9454.902344
9567.342773
9320.023438
9451.060547
9158.208984
9484.691406
9346.263672
9412.519531
9573.269531
9311.144531
9404.515625
9479.978516
8961.976562
9144.230469
8938.100586
9310.414062
9245.167969
8893.726562
9206.654297
9186.578125
9255.472656
9159.636719
8923.503906
8980.033203
9220.399414
9089.890625
9359.527344
9355.494141
9496.473633
9351.380859
9391.049805
9151.138672
9195.599609
9308.498047
9037.969727
9093.227539
9358.861328
9434.182617
9431.005859
9610.510742
9264.797852
9255.292969
9246.269531
9114.029297
9090.767578
9061.447266
9245.292969
9467.498047
9335.724609
9616.260742
9510.122070
9222.548828
9223.631836
9334.869141
9220.184570
9120.110352
9250.863281
9357.613281
9345.277344
9538.584961
9249.262695
9341.845703
8900.105469
9430.154297
9153.182617
9287.494141
9303.675781
9452.791016
9094.304688
9363.763672
9063.912109
9229.034180
9173.016602
8902.445312
8820.318359
9308.736328
9330.654297
9244.287109
9254.757812
9630.851562
9025.208008
9030.472656
8993.455078
9136.421875
9063.378906
9233.799805
9296.384766
9227.896484
9114.127930
9197.923828
9194.585938
8888.636719
8909.986328
9257.740234
9313.661133
9097.441406
9443.889648
9250.754883
8915.369141
8919.923828
9203.117188
9305.033203
9150.200195
9498.428711
9350.241211
9103.702148
9151.001953
9215.970703
9358.046875
9205.740234
8930.507812
9130.152344
9071.768555
9522.099609
9512.214844
9051.505859
9369.384766
9039.211914
9000.406250
8925.450195
9419.566406
9054.136719
9293.238281
9418.480469
9174.906250
9014.439453
9329.906250
8990.509766
9103.257812
9244.398438
9165.880859
9314.371094
9260.332031
9290.019531
9157.616211
9318.466797
9076.398438
9059.272461
8993.435547
9361.394531
9203.103516
9472.671875
9344.714844
9325.730469
9151.685547
9131.794922
9021.052734
9439.567383
9359.097656
9259.429688
9230.236328
9121.021484
9246.140625
8657.064453
9043.242188
8972.056641
9152.101562
9114.511719
9377.471680
9123.382812
9223.863281
8981.707031
9093.580078
9002.471680
8977.825195
9206.688477
9570.235352
9318.187500
9356.745117
9487.513672
9130.930664
9092.264648
9185.224609
9535.470703
9126.377930
9282.539062
9340.187500
9403.096680
9137.684570
8807.652344
8833.045898
9162.054688
9604.173828
9312.599609
9266.320312
9222.470703
9151.876953
8941.753906
8941.951172
9111.049805
9232.171875
9294.400391
9265.114258
9063.843750
9055.527344
9225.656250
9518.679688
9246.749023
9072.125000
8992.426758
9492.615234
9224.611328
9255.103516
9252.509766
8966.630859
8990.046875
9032.128906
9050.898438
9121.476562
8903.783203
9034.498047
9410.652344
9299.474609
9361.906250
9174.447266
9235.900391
9340.099609
9189.923828
8999.746094
9226.392578
8935.865234
9306.130859
9202.247070
9102.711914
9068.533203
9185.655273
9266.248047
9022.593750
9006.500000
8888.964844
9214.392578
9358.376953
9467.107422
9242.474609
9247.606445
9244.993164
9144.675781
9322.785156
9466.414062
9270.222656
9361.507812
9198.541992
9131.231445
9056.738281
9146.175781
9230.973633
9199.287109
9274.090820
9290.957031
8892.815430
8943.503906
9220.732422
9215.422852
9206.648438
9209.744141
9131.361328
9002.712891
8952.216797
9192.324219
9238.695312
9368.050781
9409.590820
9052.433594
9333.273438
8899.842773
9051.699219
9187.320312
9052.057617
9327.509766
9242.945312
8922.240234
9288.333984
8959.658203
8980.440430
9104.823242
9334.539062
9577.509766
9253.304688
9031.152344
9127.931641
9203.455078
9037.001953
9453.632812
9124.486328
8969.682617
9030.210938
9394.913086
9110.822266
9308.932617
9335.005859
9427.982422
9558.076172
9103.884766
9090.400391
8757.632812
9134.822266
9268.547852
9321.567383
9127.890625
9190.279297
9448.423828
8980.320312
9171.130859
9336.879883
8711.039062
9261.787109
9185.957031
9064.771484
9382.029297
9081.192383
9179.375977
9074.788086
9233.440430
8951.283203
9171.361328
9254.346680
9214.722656
9224.450195
9088.925781
9102.827148
9111.196289
9066.011719
8962.431641
8975.754883
9432.494141
9109.122070
9321.701172
9255.677734
9184.609375
9362.763672
9048.085938
8976.330078
9017.831055
9426.342773
9499.286133
9118.435547
9362.255859
9392.578125
9238.654297
8994.591797
8959.037109
8890.872070
8957.552734
9102.283203
9139.878906
9385.931641
9107.574219
9309.969727
9222.276367
9283.656250
9122.775391
9375.041016
9091.668945
9137.179688
9203.251953
9556.671875
9265.942383
9266.347656
9070.403320
8874.119141
9045.851562
9330.999023
9151.509766
9271.868164
9035.687500
8840.863281
8996.583984
8636.892578
8971.940430
9091.082031
9472.935547
9249.285156
9200.994141
9319.373047
8956.432617
9295.748047
8746.470703
9189.943359
8905.601562
9164.406250
9212.124023
9270.430664
8967.751953
8852.796875
9030.812500
8892.281250
9241.238281
9148.373047
9003.447266
9030.859375
9385.703125
9327.371094
9077.887695
9055.761719
9015.722656
9050.960938
8967.734375
8999.289062
9028.181641
9210.616211
9412.712891
9179.873047
9227.503906
9322.673828
8907.544922
9191.820312
9026.863281
8745.775391
9148.452148
8572.171875
9676.088867
9130.720703
9130.580078
9492.404297
9188.883789
9425.992188
9199.117188
9280.501953
9071.612305
```
