## Supplementary material for "Functional connectivity across the human subcortical auditory system using an autoregressive matrix-Gaussian copula graphical model approach with partial correlations": Code: roi-05_mean_ts.txt

```
10290.422852
10271.629883
10148.692383
10160.104492
10127.502930
9797.375977
9868.510742
10385.982422
9907.885742
9814.450195
10000.750000
10057.053711
9932.023438
9874.223633
9959.264648
9838.108398
10004.340820
10073.024414
10139.164062
9984.518555
9977.150391
10055.078125
10167.167969
9972.475586
10112.998047
10007.270508
10087.658203
10030.555664
10052.383789
10194.825195
10498.584961
10400.374023
10057.683594
10147.710938
10405.285156
10013.701172
9990.668945
10270.385742
10050.809570
9929.346680
10147.557617
10198.723633
10272.814453
10175.759766
10161.565430
10136.833008
9961.179688
9997.959961
10174.106445
10571.656250
9932.021484
9839.993164
9922.752930
9962.665039
9944.562500
10064.901367
9920.701172
10017.581055
9980.442383
10117.819336
10159.888672
10098.684570
10230.477539
10426.757812
9953.563477
10190.311523
9737.973633
9936.439453
10133.646484
10009.179688
10191.344727
10158.267578
10180.649414
10059.480469
10322.781250
10283.635742
10007.996094
10191.513672
10024.830078
10015.699219
10305.983398
10248.682617
10090.812500
10088.755859
10290.654297
10300.022461
10430.462891
10019.450195
10073.772461
10184.673828
10297.850586
10294.324219
10053.693359
10031.017578
10442.717773
10501.989258
9960.023438
9700.170898
9993.408203
10046.723633
10224.849609
10332.670898
10152.477539
10344.982422
10547.666992
10137.847656
10105.961914
10385.380859
10067.619141
10177.664062
9942.908203
10401.354492
10098.968750
10335.738281
10355.553711
10315.650391
10205.555664
10339.708984
10342.301758
10341.053711
10074.431641
10005.467773
10169.543945
10096.609375
10262.683594
10424.711914
10222.310547
10246.437500
10257.008789
10152.145508
10042.551758
10298.853516
10258.853516
10314.280273
10146.375000
10285.692383
10626.663086
10273.041992
10260.470703
10261.492188
10152.338867
10311.403320
10269.698242
10551.743164
10212.291016
10290.298828
10309.775391
10255.578125
10255.335938
10542.321289
10425.353516
10053.291992
10191.845703
10282.219727
10446.090820
10491.431641
10297.038086
10344.803711
10444.802734
9919.884766
10154.236328
10233.208984
10056.539062
10121.575195
10081.321289
9954.946289
10465.625977
10254.125000
10253.756836
10069.201172
10239.075195
10272.324219
10423.456055
10192.906250
10080.447266
10437.237305
10132.744141
10296.155273
10435.299805
10197.485352
10248.586914
10236.530273
10204.812500
10035.931641
10568.246094
10421.636719
10395.279297
10186.516602
10516.759766
10281.695312
9938.611328
10285.713867
10583.284180
10387.017578
10377.694336
10416.309570
10392.418945
10534.347656
10265.383789
10392.084961
10486.327148
10048.305664
10485.359375
10218.556641
10609.869141
10203.111328
10045.468750
10641.239258
9998.898438
10075.488281
10244.885742
10450.446289
10209.998047
10041.022461
10465.663086
10224.697266
10337.254883
10238.176758
10392.238281
10355.112305
10089.639648
10571.021484
10378.149414
10464.991211
10364.615234
10067.726562
9997.104492
10071.941406
10240.904297
10624.307617
10073.184570
10358.844727
10065.323242
10162.944336
10484.929688
10351.482422
10273.261719
10289.565430
9939.064453
10354.499023
10430.094727
10244.201172
10082.480469
10522.085938
10243.497070
10329.253906
10384.274414
10281.981445
10036.004883
10277.815430
10373.697266
10690.187500
10214.843750
10091.960938
10176.160156
10061.921875
9938.084961
10023.029297
10337.791016
10165.679688
10251.656250
10303.554688
10122.223633
10453.965820
10325.681641
10256.644531
10279.000000
10213.718750
10287.371094
10090.133789
10125.285156
10245.652344
10046.441406
10437.016602
10257.384766
9819.799805
10044.831055
10212.017578
10432.250977
10188.445312
10132.103516
10096.976562
10239.774414
10466.851562
10086.156250
10049.197266
10290.175781
10321.364258
10291.426758
9895.549805
10286.868164
10158.589844
9870.614258
10234.776367
10467.518555
10389.617188
10444.114258
10175.859375
10447.748047
10107.827148
10365.004883
10285.601562
10283.260742
10287.506836
10199.269531
10240.120117
10112.219727
10668.277344
10288.774414
10265.653320
10266.329102
10113.687500
10184.073242
10323.345703
10332.638672
10391.517578
9909.048828
10115.322266
10134.391602
10243.085938
10079.828125
10340.127930
10518.607422
10094.563477
10283.065430
10059.519531
9997.457031
10076.821289
10130.290039
10029.935547
10113.003906
10090.666992
10358.634766
10256.379883
10427.069336
10160.170898
10048.076172
10290.569336
10315.231445
9959.787109
10029.538086
10446.964844
10085.496094
10208.369141
10089.768555
10140.135742
10128.531250
10220.976562
10378.261719
9951.196289
10579.053711
10086.918945
10408.514648
10286.117188
10387.807617
10275.929688
10356.569336
10404.853516
10289.050781
10443.762695
10315.092773
10208.253906
10261.352539
10111.459961
9976.820312
10310.497070
10036.494141
10388.240234
10365.238281
9970.362305
9999.992188
10299.497070
10231.731445
10252.962891
10156.552734
10181.448242
10104.822266
10215.392578
10154.600586
10058.714844
10329.071289
10101.628906
10461.134766
10305.606445
9898.093750
10024.284180
10189.623047
10175.211914
10504.195312
10194.432617
10058.049805
10207.529297
10223.349609
10036.983398
9979.590820
10116.828125
10214.158203
10090.144531
10171.689453
10038.973633
10192.136719
9776.121094
10004.857422
10149.078125
10131.283203
10065.815430
10039.255859
10536.830078
10199.472656
9985.119141
10225.533203
10302.584961
10271.222656
10523.586914
10276.269531
9979.098633
10166.625000
10546.629883
10069.439453
10405.312500
10253.230469
10140.152344
10207.784180
10182.170898
10144.730469
10293.572266
10161.398438
10315.293945
10236.781250
10065.875977
10109.583984
9905.372070
10235.561523
10154.633789
10112.388672
10176.842773
10132.817383
9977.266602
10132.582031
10089.444336
10106.530273
10520.480469
10033.039062
10380.447266
10079.168945
10531.198242
9991.775391
10116.015625
10386.916016
10142.949219
10205.736328
10116.067383
9986.520508
10134.556641
10164.749023
10358.874023
10021.865234
10208.992188
9680.993164
9805.527344
10540.973633
9998.878906
10076.927734
10235.977539
9810.618164
9962.917969
10371.671875
10403.542969
10337.855469
10618.329102
10106.433594
10006.496094
10140.109375
10341.112305
9903.859375
10022.674805
10121.085938
9954.921875
9878.267578
9865.739258
9965.705078
10278.366211
10477.290039
10173.416992
10262.272461
10216.500000
10123.516602
10128.968750
10346.646484
10198.464844
10033.484375
10108.064453
10057.050781
9978.171875
10246.519531
10405.936523
9915.278320
10016.327148
10344.416992
10143.239258
10133.413086
10094.406250
10283.416016
10019.034180
10424.115234
10200.545898
10043.448242
10209.245117
10345.573242
10176.750000
10103.358398
10275.582031
10578.708984
10286.343750
10112.330078
10113.714844
10167.287109
10019.197266
10377.129883
10162.050781
9981.357422
10256.292969
10168.790039
9904.496094
10255.601562
10069.536133
10054.089844
10098.890625
10612.998047
10145.324219
10257.585938
10086.286133
10513.744141
10327.065430
10106.990234
10161.929688
9974.212891
10080.113281
9923.268555
10348.337891
10393.437500
10231.444336
9982.677734
10227.383789
10439.715820
10233.567383
10176.061523
10119.171875
10028.641602
10004.064453
10264.609375
9708.756836
10172.421875
10057.095703
9857.169922
10199.088867
10157.336914
10181.907227
10246.566406
10096.032227
10332.944336
10245.697266
10233.526367
10660.040039
10329.362305
9981.830078
10252.530273
10042.140625
10264.642578
10107.559570
9960.779297
10192.964844
10541.308594
10077.901367
10302.291992
9951.416992
10375.509766
10279.311523
10457.556641
10251.847656
10067.811523
10139.427734
10222.055664
10195.530273
10729.122070
10371.089844
10015.193359
10379.217773
10214.322266
10321.661133
10291.047852
10551.950195
10150.932617
10162.390625
10305.741211
10196.745117
10144.097656
10368.625000
10567.548828
10050.245117
10044.263672
10276.924805
10331.877930
10378.463867
10272.875000
10478.853516
10002.390625
10541.471680
10524.667969
10366.130859
10136.622070
9986.597656
10245.952148
10426.738281
9996.962891
10227.667969
9960.557617
10613.612305
10008.936523
10292.953125
10201.691406
9935.267578
10141.395508
10260.674805
10372.304688
10176.742188
10332.193359
10269.186523
9685.831055
10281.919922
10159.294922
9922.497070
10128.146484
10179.560547
10010.846680
10082.089844
9909.529297
10232.639648
9841.673828
9917.869141
10168.465820
9636.528320
10161.233398
10171.031250
10197.335938
9879.240234
10221.094727
10229.939453
9747.131836
10205.637695
10052.494141
9925.841797
10167.101562
9996.220703
10247.648438
10449.958008
10068.763672
10255.620117
10200.376953
10011.295898
10260.925781
9963.069336
10009.654297
10081.914062
10124.762695
10273.919922
9817.058594
10024.217773
10205.900391
10323.105469
9899.655273
10038.914062
10049.872070
10149.053711
10154.359375
10025.389648
10091.562500
9754.888672
10146.545898
10207.524414
10090.978516
10152.226562
10053.537109
10193.844727
10230.164062
10004.791016
10204.220703
10033.056641
10064.797852
9960.849609
9907.083984
9769.207031
10321.015625
9975.299805
10281.159180
10106.051758
9974.837891
10068.905273
9728.872070
10195.775391
9529.278320
10049.264648
10448.329102
10146.396484
9931.926758
10118.294922
10317.854492
9949.474609
9992.176758
9929.784180
10095.413086
10011.271484
10180.717773
10284.407227
9802.028320
10184.182617
10292.433594
10095.198242
10215.835938
10201.709961
9797.832031
10069.100586
10092.917969
10189.518555
10160.119141
10095.532227
10152.269531
9790.012695
10019.026367
10229.761719
9857.680664
10374.502930
10441.617188
10005.592773
10226.625000
10239.763672
10236.227539
10167.801758
10009.572266
10015.773438
10021.545898
10053.383789
10588.806641
9972.782227
9995.657227
10170.997070
10110.291992
9975.225586
10288.535156
10110.606445
9903.596680
9943.635742
10166.474609
10014.475586
9970.659180
10156.540039
9797.520508
10327.958008
10181.895508
9952.534180
9925.456055
10064.089844
10071.413086
10219.296875
9990.781250
10037.351562
10025.959961
10390.827148
9992.690430
10178.151367
10001.934570
9660.888672
10206.472656
10301.292969
9873.650391
9892.927734
10115.815430
10377.872070
10002.328125
10095.500000
10316.754883
9962.095703
10018.006836
10144.218750
10271.135742
10172.526367
10176.191406
10202.173828
9999.048828
10324.351562
10121.530273
10115.913086
10024.566406
9949.888672
10282.267578
9911.882812
10451.571289
10064.404297
9972.755859
9973.778320
10113.248047
9864.711914
9703.037109
10359.701172
10007.322266
10059.351562
10066.280273
9586.414062
10146.125977
9732.916992
10175.297852
10180.119141
9806.401367
9898.576172
9818.780273
9968.235352
10148.668945
9976.396484
10008.560547
9817.197266
9863.957031
9827.093750
10120.777344
9668.662109
9985.345703
10046.980469
10054.016602
10056.984375
9905.875000
9956.901367
10062.633789
9950.457031
10352.757812
9987.655273
9917.629883
9976.952148
10046.033203
9713.375000
10016.992188
9955.547852
9772.324219
10003.690430
10086.189453
10152.517578
10009.617188
9975.958984
9719.430664
10011.554688
9652.683594
9888.243164
10156.237305
10034.589844
10071.876953
9852.972656
10005.773438
9866.871094
10049.548828
10172.397461
10238.923828
10115.295898
10268.454102
10042.281250
9753.888672
9827.152344
9945.907227
9976.087891
9875.072266
10237.587891
10012.082031
9886.033203
9942.957031
9885.909180
10048.544922
10185.576172
10003.521484
9603.990234
10016.292969
10071.736328
10190.590820
9938.828125
10116.513672
10112.208984
10298.862305
9946.903320
10089.458984
9847.345703
10085.183594
10141.375977
10161.672852
10071.445312
10308.118164
10012.625000
10115.082031
9903.637695
9983.514648
10272.113281
10084.471680
10114.493164
10082.011719
10016.308594
```
