## Supplementary material for "Functional connectivity across the human subcortical auditory system using an autoregressive matrix-Gaussian copula graphical model approach with partial correlations": Code: roi-06_mean_ts.txt

```
11588.271484
11320.876953
11607.458984
11777.659180
12108.375977
12031.555664
11651.775391
11662.098633
11597.101562
11359.908203
11601.488281
11785.417969
11672.404297
11469.349609
11460.478516
11531.679688
11467.510742
11691.240234
11736.289062
11398.545898
11712.095703
11428.542969
11399.506836
11830.047852
11515.541992
11726.642578
11707.623047
11713.447266
11660.648438
11700.181641
11643.843750
11569.728516
11641.575195
11594.263672
11364.900391
11734.401367
11768.270508
11533.789062
11876.842773
11939.625977
11779.605469
11741.773438
11723.779297
11460.583008
11666.242188
11402.381836
11545.458984
11575.115234
11691.746094
11822.408203
11500.422852
11723.000000
11671.452148
11540.730469
11576.015625
11509.153320
11823.345703
11396.642578
11581.826172
11672.599609
11596.164062
11414.108398
11653.033203
11343.736328
11762.436523
11895.915039
11559.451172
11790.556641
11873.955078
11625.952148
11672.761719
11908.893555
11586.668945
11906.191406
11865.406250
11936.408203
11922.972656
11689.925781
11805.054688
11906.296875
11760.929688
11955.561523
12078.882812
11751.925781
11780.443359
11584.003906
11752.337891
12032.417969
11913.994141
11407.474609
11703.062500
11772.457031
11490.533203
11761.259766
11792.392578
11944.808594
11523.022461
11933.632812
12101.462891
12149.783203
12025.016602
12236.296875
12237.006836
11974.222656
12189.509766
12149.849609
11677.902344
11786.301758
12112.746094
11815.474609
11573.003906
11579.605469
11866.701172
12115.829102
12223.065430
12016.840820
11587.154297
12077.359375
11976.372070
11681.401367
11860.630859
12064.872070
11776.632812
11744.572266
11934.776367
12095.972656
11863.881836
11951.611328
11855.558594
11948.972656
11547.750000
11858.007812
11664.419922
11690.527344
12216.675781
11955.715820
11810.017578
12045.451172
11750.486328
11859.127930
11950.888672
11777.179688
11704.818359
11616.505859
11751.705078
11957.708984
11798.723633
11951.918945
11724.132812
11671.004883
12068.580078
12006.303711
11557.786133
11622.384766
11897.280273
12009.860352
11603.356445
11911.332031
11712.965820
11759.433594
11906.723633
11729.580078
11743.492188
11730.575195
11925.452148
11681.126953
11878.210938
11889.958008
11901.416016
11712.395508
11973.353516
11710.945312
11499.185547
11662.776367
11667.672852
11512.501953
11995.171875
11682.701172
12005.039062
11303.945312
12092.142578
11854.373047
11744.938477
11937.591797
11931.744141
11884.974609
11946.067383
11904.282227
11654.708008
11650.902344
11827.820312
11881.250977
11893.043945
12084.858398
11770.708984
12063.017578
12185.001953
11898.517578
11754.646484
11958.406250
12016.291992
11921.779297
11941.524414
11962.625000
11993.707031
12030.369141
11989.017578
11946.431641
12229.244141
11907.499023
11945.878906
11999.403320
12218.356445
12103.418945
11981.559570
11936.029297
12013.152344
11900.384766
11905.952148
12048.163086
11735.226562
11621.625977
11794.539062
11969.844727
12082.511719
11975.534180
11834.720703
12044.979492
12274.120117
11726.942383
12037.070312
12050.785156
11801.545898
12215.806641
11777.183594
12395.922852
12337.073242
12208.029297
11991.036133
12040.061523
12043.959961
11954.177734
12242.482422
11833.618164
11886.982422
12047.324219
11957.790039
12039.254883
11964.177734
11733.892578
11988.657227
12087.455078
12149.203125
12178.494141
12210.337891
12140.269531
11935.986328
11812.283203
12312.461914
12161.754883
12052.419922
11996.312500
11762.197266
12192.434570
12157.781250
12115.906250
12224.688477
12098.342773
12008.231445
12025.821289
11933.228516
12141.695312
11778.271484
11898.517578
12039.898438
12170.750977
11851.640625
11766.666992
12024.958008
12235.767578
12187.878906
12000.057617
12054.935547
12235.586914
12280.257812
12178.460938
12139.807617
11956.504883
12230.139648
12228.791016
12278.071289
12057.181641
12216.999023
12166.835938
11944.918945
12077.759766
12173.277344
12143.347656
12123.814453
12241.742188
12443.738281
12122.875977
12209.444336
12026.779297
11981.049805
12207.767578
12120.849609
11963.099609
12148.559570
11969.001953
12099.810547
12191.490234
12240.987305
12145.133789
12368.047852
11901.054688
11906.673828
12073.833984
12244.781250
12277.679688
12147.515625
12184.716797
12391.410156
11817.774414
11975.243164
12070.732422
12188.817383
11941.929688
12270.897461
11944.111328
12080.550781
12203.729492
12011.482422
11781.740234
12295.609375
12185.312500
12169.209961
11770.148438
12047.208984
11912.820312
11933.493164
12045.703125
11997.335938
12121.968750
12132.150391
12299.938477
12216.191406
12117.134766
12081.958984
12157.642578
12302.437500
11996.512695
11994.211914
12005.570312
12095.329102
12078.470703
12327.153320
12045.152344
11972.261719
12112.837891
12274.390625
12286.691406
11812.801758
11783.868164
12282.464844
12180.719727
12064.843750
12236.339844
12030.896484
11801.884766
12097.656250
12012.515625
12189.386719
11738.956055
12050.445312
12288.281250
12146.246094
12215.398438
12103.937500
12020.494141
12046.413086
11797.147461
12073.275391
12175.067383
12136.672852
11968.307617
12146.025391
11921.852539
12317.302734
12195.043945
12127.123047
12118.601562
11951.480469
11779.059570
12027.626953
12405.285156
11866.541016
12047.553711
12193.012695
11879.617188
12026.250000
12315.138672
12124.824219
11999.899414
12147.047852
12033.555664
12207.527344
11966.142578
12498.990234
12048.554688
12344.258789
12258.099609
12184.935547
12276.555664
12033.736328
12157.675781
12124.823242
12299.079102
12031.181641
11913.989258
12324.525391
12279.333008
11857.629883
12233.337891
11858.009766
12011.452148
11961.070312
11943.693359
11796.501953
11830.013672
11957.284180
12044.626953
12041.885742
12135.373047
12247.048828
11973.418945
12139.785156
12071.821289
11679.584961
11781.205078
12149.222656
11924.848633
11786.145508
12129.954102
11915.487305
11691.862305
12106.751953
12180.630859
11879.361328
11901.914062
12083.856445
11870.065430
11636.156250
12071.394531
11791.732422
11881.115234
11785.613281
11828.656250
11850.795898
11915.794922
11680.298828
11884.874023
11890.116211
11754.480469
11770.150391
11940.458008
11974.370117
11830.747070
11699.495117
12127.466797
12024.746094
11824.602539
11629.349609
11926.810547
11847.767578
11694.639648
12110.129883
11792.535156
12122.333008
11834.199219
11922.173828
11662.841797
11714.917969
12038.718750
11582.919922
11759.315430
11697.761719
11823.980469
11846.555664
11812.683594
11741.081055
11698.419922
11757.230469
11449.154297
11555.893555
11749.406250
11706.624023
11837.083008
11367.808594
11818.514648
11720.891602
11771.568359
11664.779297
11689.969727
11302.804688
11655.902344
11620.023438
11715.070312
11834.016602
11813.156250
11643.912109
11652.517578
11808.604492
11681.459961
11673.495117
11777.831055
11758.496094
11790.416016
11725.666992
11861.586914
12085.311523
11606.150391
11645.773438
11695.224609
11829.830078
11606.222656
11631.531250
11470.110352
11928.506836
11842.242188
11783.625977
11728.251953
12052.666016
11636.625000
11671.542969
11683.012695
11432.051758
11853.436523
11635.221680
11530.422852
11724.626953
11910.176758
11750.994141
11930.623047
11707.552734
11680.768555
11767.201172
11444.517578
12070.312500
12054.009766
11597.876953
11805.990234
11619.404297
11895.759766
11618.362305
11758.608398
11484.886719
11393.944336
11596.802734
11907.720703
11571.380859
11515.390625
11447.964844
11484.275391
11676.646484
11600.850586
11440.646484
11726.592773
11702.938477
11506.717773
11407.204102
11625.800781
11602.658203
11491.398438
11976.893555
11646.234375
11884.080078
11586.363281
11368.396484
11637.158203
11663.241211
11712.179688
11416.695312
11668.111328
11810.246094
11621.287109
11554.341797
11443.948242
11261.152344
11553.980469
11339.837891
11428.953125
11325.956055
11720.989258
11680.650391
11878.324219
11524.727539
11406.538086
11537.819336
11797.894531
11627.048828
11574.406250
11603.047852
11315.621094
11604.787109
11510.962891
11397.208984
11590.612305
11487.676758
11433.731445
11746.930664
11859.392578
11755.721680
11630.337891
11770.164062
11597.569336
11448.111328
11673.734375
11191.904297
11571.393555
11835.752930
11735.995117
11385.315430
11639.775391
11672.593750
11612.920898
11505.396484
11494.843750
11522.181641
11531.867188
11721.564453
11857.368164
11482.582031
11947.770508
11755.400391
11513.250977
11735.185547
11721.721680
11890.382812
11505.843750
11695.103516
11572.626953
11879.296875
11622.614258
11389.900391
11590.035156
11874.087891
11839.408203
11683.963867
11513.909180
11551.117188
11569.667969
11702.892578
11660.096680
11415.893555
11582.656250
11885.916016
11807.984375
11585.642578
11664.007812
11616.034180
11504.593750
11506.841797
11529.532227
11678.779297
11548.384766
11619.052734
11884.192383
11572.408203
11389.361328
11741.524414
11552.845703
11549.123047
11680.635742
11493.247070
11787.632812
11507.460938
11280.482422
11782.503906
11270.669922
11826.979492
11636.675781
11822.101562
11776.647461
11411.207031
11661.636719
11580.651367
11448.511719
11489.002930
11547.291016
11531.220703
11285.586914
11771.020508
11513.617188
11643.279297
11603.708984
11753.578125
11702.962891
11546.881836
11567.392578
11367.902344
11473.422852
11747.470703
11475.713867
11572.725586
11892.360352
11572.576172
11299.001953
11644.533203
11551.218750
11755.394531
11719.811523
11864.558594
11513.889648
11614.387695
11432.115234
11453.857422
11463.005859
11679.725586
11664.980469
11608.439453
11840.938477
11460.796875
11711.015625
11351.273438
11328.625000
11774.550781
11515.683594
11584.000000
11708.281250
11701.960938
11441.607422
11629.997070
11447.951172
11447.455078
11395.959961
11263.044922
11559.214844
11642.267578
11616.518555
11715.286133
11477.052734
11620.044922
11457.718750
11675.225586
11649.445312
11422.120117
11443.998047
11710.269531
11528.225586
11642.079102
11470.421875
11516.725586
11266.502930
11255.704102
11216.301758
11517.730469
11395.722656
11634.582031
11397.320312
11691.871094
11724.788086
11434.325195
11319.617188
11465.361328
11609.520508
11585.618164
11554.109375
11751.878906
11716.556641
11472.650391
11523.103516
11095.306641
11395.127930
11276.371094
11285.056641
11522.859375
11512.742188
11400.596680
11675.460938
11461.948242
11287.691406
11355.353516
11468.937500
11488.566406
11242.108398
11439.780273
11575.939453
11526.049805
11561.582031
11301.886719
11457.033203
11328.305664
11587.371094
11553.653320
11506.001953
11557.861328
11633.504883
11838.197266
11630.784180
11232.037109
11486.699219
11301.267578
11545.083008
11331.466797
11578.242188
11759.902344
11300.423828
11677.762695
11804.518555
11173.359375
11558.919922
11401.532227
11508.845703
11349.093750
11487.179688
11738.068359
11264.803711
11457.567383
11730.955078
11446.954102
11417.170898
11360.822266
11589.690430
11232.497070
11518.836914
11641.322266
11331.337891
11361.946289
11260.702148
11173.783203
11381.284180
11562.302734
11397.242188
11511.861328
11603.241211
11319.083984
11484.968750
11527.455078
11531.989258
11405.282227
11503.897461
11334.942383
11614.840820
11585.570312
11443.764648
11308.617188
11266.365234
11065.221680
11122.172852
11018.277344
11555.415039
11494.065430
11368.314453
11176.406250
11171.526367
11088.421875
11623.740234
11188.769531
11268.119141
11404.965820
11672.560547
11338.344727
11362.849609
11320.977539
11399.526367
11455.219727
11290.419922
11685.876953
11449.932617
11453.973633
11514.109375
11498.287109
11255.834961
11201.205078
11490.912109
11286.933594
11109.898438
11351.360352
11177.297852
11406.378906
11616.107422
11617.999023
11248.377930
11511.522461
11408.543945
11224.947266
11370.344727
11580.366211
11174.619141
11643.619141
11425.511719
11466.162109
11323.119141
11450.930664
10920.381836
11224.508789
11285.629883
11385.321289
11092.300781
```
