## Supplementary material for "Functional connectivity across the human subcortical auditory system using an autoregressive matrix-Gaussian copula graphical model approach with partial correlations": Code: roi-07_mean_ts.txt

```
11494.562500
11566.037109
11626.153320
11460.975586
11737.946289
11605.341797
11605.035156
11669.241211
11466.386719
11549.949219
11511.795898
11551.850586
11396.797852
11587.556641
11555.620117
11389.833008
11628.615234
11768.081055
11604.021484
11551.205078
11514.027344
11500.702148
11526.651367
11608.147461
11816.671875
11536.136719
11763.831055
11676.456055
11447.146484
11807.053711
11765.178711
11546.633789
11512.336914
11412.996094
11810.593750
11653.116211
11599.774414
11631.131836
11549.253906
11854.356445
11872.521484
11865.177734
11656.072266
11883.932617
11714.387695
11835.770508
11469.860352
11769.625977
11884.050781
11809.572266
11604.735352
11853.060547
11826.227539
11963.584961
11738.483398
11746.655273
11721.254883
11631.485352
11739.399414
11732.264648
11472.475586
11774.718750
11634.884766
11676.995117
11762.737305
11905.049805
11720.139648
11685.996094
11923.943359
11684.876953
11808.947266
11819.163086
11999.206055
11687.883789
11895.342773
11859.794922
11844.644531
11914.831055
11921.381836
11768.328125
12037.781250
11836.762695
11899.088867
11860.573242
12024.840820
11904.928711
11739.332031
11730.145508
11848.918945
11923.018555
12042.741211
11979.625977
11735.113281
11925.066406
11782.941406
11805.819336
11698.059570
11717.047852
12199.041016
12143.159180
11907.410156
12204.356445
12110.827148
11961.431641
12029.806641
11974.040039
11838.183594
12032.549805
12133.082031
11974.503906
11843.858398
11746.051758
11828.649414
11976.619141
11736.103516
12169.309570
11937.241211
11819.684570
12062.947266
11835.277344
11847.540039
11954.409180
11812.395508
11953.671875
11954.697266
11888.038086
12130.613281
12213.449219
12071.378906
11891.243164
11995.203125
11857.738281
11971.714844
11828.145508
11898.255859
12004.202148
11938.206055
12027.681641
11825.319336
11960.247070
11932.350586
11926.785156
11739.468750
12014.578125
11944.122070
11873.706055
11939.018555
11903.750000
11919.917969
11779.355469
12024.962891
12103.157227
11973.252930
11780.249023
11882.319336
11948.106445
11960.674805
11866.258789
12101.516602
12034.505859
11990.140625
11860.069336
11884.589844
11927.511719
12166.667969
11969.913086
11926.565430
12024.368164
11855.999023
11996.337891
11956.402344
11993.714844
11846.218750
11990.875977
12035.496094
11914.231445
12077.055664
11883.046875
11987.593750
11906.508789
12031.333984
11885.808594
12202.447266
11934.610352
12046.409180
11853.217773
11856.752930
11927.994141
11883.790039
11970.140625
11784.954102
11671.502930
12114.897461
12111.915039
12027.683594
12092.083984
11964.178711
12081.978516
11881.401367
11958.233398
12065.050781
11722.336914
11913.520508
12204.744141
11935.362305
12111.987305
12006.859375
11879.769531
12064.378906
11960.532227
11997.686523
12045.934570
11964.819336
12130.737305
11924.618164
12139.264648
12021.584961
12002.941406
12087.444336
12038.752930
11965.907227
11935.540039
12022.535156
12166.628906
12099.702148
12014.758789
12004.836914
12080.530273
12236.194336
12126.928711
12077.365234
12037.079102
12043.284180
12267.025391
12043.752930
11869.397461
12081.558594
12091.019531
12055.038086
12150.319336
12119.834961
11969.133789
11880.214844
12114.797852
12018.018555
12049.849609
11744.800781
11864.898438
11902.701172
12211.375000
11954.954102
12102.872070
11989.602539
12031.952148
11947.321289
12003.505859
12067.519531
12203.144531
11910.872070
12005.556641
12075.686523
12210.407227
12008.971680
12172.778320
11809.566406
11844.541016
12137.005859
12065.847656
12061.092773
11994.965820
12193.125000
11996.275391
12083.822266
12221.724609
12108.525391
12022.405273
12178.764648
12011.806641
12184.846680
12365.836914
12245.678711
11940.984375
12260.325195
12193.815430
12223.869141
12215.469727
12046.290039
12031.174805
12095.371094
12087.041016
12051.400391
12121.606445
12269.555664
12159.261719
12013.196289
12337.502930
12052.656250
11982.538086
12026.993164
12070.941406
12285.252930
12078.259766
11808.856445
12158.440430
12000.228516
12002.416016
11946.071289
12067.146484
12257.230469
12033.043945
12064.802734
12207.362305
12383.459961
12042.046875
12043.878906
11926.380859
11885.598633
12150.063477
11977.537109
12244.840820
12281.130859
12043.788086
12054.578125
12095.002930
11809.187500
11859.535156
11932.582031
11977.308594
11909.437500
11982.197266
11946.391602
11948.491211
11883.750977
12089.780273
12078.917969
12068.028320
12100.834961
12008.781250
11896.030273
12288.537109
11970.000000
12104.343750
12171.920898
12044.768555
12021.262695
12129.868164
12084.603516
12050.831055
12031.162109
11976.472656
12064.785156
12059.292969
11895.581055
12031.291016
11947.122070
12111.041016
12011.087891
12057.344727
12001.172852
12162.436523
12301.686523
12217.514648
12021.403320
11856.834961
11884.811523
12019.972656
12069.058594
11935.843750
12167.954102
11973.625977
11870.972656
12067.491211
11878.199219
12059.832031
12098.000977
12012.771484
12239.559570
12074.207031
12026.059570
12103.315430
11991.094727
11891.420898
12046.202148
12064.327148
11901.017578
12119.089844
12073.190430
12169.399414
12202.516602
12184.040039
12028.058594
11722.337891
12062.461914
11814.850586
12027.650391
11926.021484
11847.098633
12104.096680
12076.956055
12013.183594
12206.478516
12084.503906
12064.375977
12210.558594
11990.122070
11970.005859
12223.628906
12109.575195
12087.984375
12062.579102
12089.650391
12142.421875
12366.791016
12089.443359
12340.659180
11761.746094
12165.868164
12053.758789
12266.105469
11970.953125
12223.647461
12044.099609
12038.994141
12152.875000
12032.280273
12215.106445
11935.778320
11859.042969
11895.598633
11806.434570
12084.750000
12008.774414
11935.500000
11907.578125
12021.761719
11730.825195
11909.765625
11938.665039
11991.166016
12065.925781
12077.524414
12129.109375
12072.940430
11970.894531
11950.543945
11847.592773
12017.581055
11890.189453
12094.881836
11836.186523
12106.881836
11866.604492
12007.766602
11891.582031
11808.066406
11989.758789
11979.265625
11967.277344
11699.131836
11978.327148
11750.583008
11981.241211
12091.915039
11844.958984
11873.875977
11862.295898
12026.514648
11740.753906
12262.271484
12054.915039
12088.467773
11965.812500
11734.285156
12123.196289
12030.691406
12066.711914
12114.087891
12150.832031
12053.160156
12095.988281
12300.436523
12240.852539
11908.394531
11838.770508
12167.106445
12153.899414
12305.084961
12031.427734
11981.924805
12005.542969
11925.985352
12080.342773
12084.590820
12045.621094
12025.134766
11822.770508
11957.108398
11803.249023
11874.172852
11890.339844
11906.988281
11822.430664
11858.366211
12114.374023
11817.741211
11648.193359
11855.415039
11960.422852
11953.802734
11903.314453
11759.107422
11706.680664
11810.414062
11943.877930
11828.603516
11752.250977
12177.299805
11804.457031
11877.221680
11861.135742
11735.344727
11836.519531
11982.972656
12038.377930
12012.652344
11901.852539
11683.566406
12035.790039
12057.566406
11879.756836
11998.465820
11724.409180
12033.920898
11927.602539
11856.190430
12081.993164
11657.325195
12170.755859
11924.743164
11878.089844
12132.256836
12041.758789
12075.181641
12007.681641
11935.622070
12013.636719
11861.691406
11967.405273
11932.503906
12020.125977
11521.031250
12124.207031
12159.961914
12300.812500
12083.082031
11827.512695
11985.719727
11849.638672
11888.097656
11839.170898
11754.325195
11648.293945
11939.246094
11775.852539
11688.088867
11816.145508
11814.112305
11947.934570
11741.952148
11756.183594
11697.342773
12007.660156
11860.938477
11762.260742
11702.277344
11944.496094
11865.291992
11951.566406
12059.853516
11761.375977
12037.775391
11863.702148
11800.578125
11741.703125
11861.278320
11755.303711
12027.224609
11983.377930
11997.050781
11874.486328
11765.832031
11822.765625
11960.172852
11730.790039
11908.358398
11734.586914
11945.217773
11793.712891
11830.044922
11890.513672
11755.910156
11749.085938
11752.414062
12113.487305
12032.180664
12093.630859
11948.031250
11722.180664
11850.339844
11874.539062
11957.978516
11984.568359
12188.219727
11951.925781
11718.619141
11805.180664
11963.180664
11951.827148
12153.944336
12042.712891
11934.978516
11922.137695
11954.219727
11973.860352
11963.153320
11908.248047
11843.688477
11934.337891
12037.988281
12057.880859
11725.066406
12043.546875
11864.279297
11962.816406
11940.525391
11791.518555
11997.941406
12062.894531
11736.936523
11825.043945
11770.327148
12043.147461
11901.050781
12067.006836
12039.727539
11999.471680
12009.515625
11854.184570
11888.376953
12017.813477
11898.053711
11706.674805
11941.811523
12125.795898
11814.592773
11909.232422
11746.789062
11926.152344
11886.279297
11808.504883
11688.719727
11858.597656
11845.163086
11847.019531
11985.082031
12249.047852
11847.014648
11702.720703
11848.247070
12011.699219
11895.581055
12035.772461
12202.993164
11910.718750
11979.596680
11961.462891
11854.081055
11873.711914
11656.816406
11951.006836
12067.925781
11830.696289
12200.165039
11843.919922
12033.678711
11730.202148
11843.016602
11884.974609
11868.936523
11830.549805
11919.484375
11729.647461
12012.493164
11835.336914
12039.272461
11898.850586
11837.175781
11877.480469
11984.203125
12090.788086
11968.850586
11951.031250
12014.688477
11983.309570
12008.855469
11892.581055
12028.424805
11806.270508
11655.232422
11958.047852
12101.957031
11793.717773
12002.840820
11952.958984
12067.068359
11818.957031
11932.946289
11900.625000
11821.105469
12064.592773
11820.485352
11987.562500
11968.058594
11788.147461
11977.431641
11778.527344
12006.643555
11845.403320
11938.238281
11960.531250
12056.318359
12009.613281
12167.884766
11877.185547
11828.853516
11825.211914
11795.913086
11836.480469
12007.985352
12032.296875
12104.087891
11912.781250
11988.792969
11724.296875
11912.218750
11802.427734
11839.980469
11919.618164
11702.586914
11975.238281
11789.547852
11886.072266
11758.972656
11839.352539
11820.526367
11781.594727
11786.439453
11984.219727
11865.855469
11628.327148
11800.967773
11996.005859
11858.841797
11816.883789
11794.838867
11748.037109
11865.613281
11856.945312
11821.971680
11709.384766
12030.487305
11758.969727
11690.631836
11929.365234
11934.731445
11853.831055
11955.050781
11964.586914
11578.704102
11924.389648
11812.756836
11830.491211
11784.119141
11763.932617
11954.375000
11628.063477
11805.764648
11827.327148
11918.769531
11871.691406
11837.939453
11932.915039
11656.865234
11982.672852
11882.069336
11704.267578
11875.422852
12034.549805
11819.176758
11814.368164
11804.647461
11809.222656
11737.962891
11717.058594
11633.422852
11759.819336
11730.709961
11894.808594
11744.563477
11708.999023
11778.152344
11721.860352
11910.250000
11683.477539
11905.219727
11741.066406
11721.396484
11881.545898
11974.877930
11847.780273
11779.168945
11692.805664
11852.175781
11732.949219
12017.602539
11870.259766
11824.656250
11698.829102
11784.100586
11692.974609
11750.109375
11887.065430
11728.306641
11802.165039
11933.346680
11741.452148
11735.968750
11708.905273
11713.233398
11792.952148
11767.511719
11578.750977
11785.578125
11779.191406
11996.170898
11603.623047
11679.489258
11479.282227
11786.970703
11692.480469
11851.569336
11656.342773
11776.560547
11860.743164
11831.014648
11744.520508
11880.336914
11748.052734
11785.881836
11591.777344
11965.366211
11689.322266
11713.496094
12014.474609
11702.707031
11621.182617
11542.282227
11824.018555
11806.566406
11820.323242
11931.849609
11794.086914
11718.044922
11883.422852
11922.584961
11919.116211
11911.194336
11734.577148
11799.659180
11703.673828
11782.211914
11699.394531
12103.631836
11967.934570
11882.005859
11774.889648
11722.761719
11824.908203
11816.416016
11876.741211
11621.717773
11851.428711
11645.711914
11666.412109
11808.011719
11679.574219
11730.224609
11668.249023
11803.165039
11585.305664
```
