## Supplementary material for "Functional connectivity across the human subcortical auditory system using an autoregressive matrix-Gaussian copula graphical model approach with partial correlations": Code: roi-08_mean_ts.txt

```
13263.169922
12969.490234
13085.589844
12788.558594
12907.097656
12776.060547
12674.697266
12844.496094
12881.553711
12765.636719
12722.997070
12764.925781
12736.763672
12610.541016
12730.541992
12617.707031
12642.320312
12782.278320
12635.021484
12734.695312
12782.552734
12813.710938
12700.914062
12700.214844
12677.542969
12641.225586
12725.990234
12844.210938
12642.208008
12575.618164
12707.698242
12700.507812
12737.402344
12864.905273
12651.279297
12588.496094
12703.845703
12574.740234
12634.263672
12803.209961
12641.469727
12705.789062
12761.875977
12670.967773
12743.477539
12849.139648
12669.450195
12791.908203
12791.589844
12666.952148
12595.394531
12804.261719
12781.850586
12726.385742
12740.696289
12701.115234
12661.514648
12800.314453
12825.221680
12786.725586
12814.333984
12702.360352
12755.406250
12680.059570
12859.118164
12705.130859
12765.600586
12724.056641
12675.558594
12624.548828
12752.112305
12863.124023
12815.500000
12787.648438
12696.077148
12795.456055
12728.168945
12832.190430
12892.246094
12628.570312
12731.478516
12882.489258
12716.591797
12820.357422
12890.275391
12665.985352
12782.856445
12842.712891
12795.433594
12757.663086
12676.914062
12852.138672
12681.334961
12793.136719
12791.778320
12636.990234
12801.150391
12876.695312
12771.277344
12826.512695
12732.020508
12870.482422
12899.510742
12831.840820
12969.153320
12837.855469
12744.709961
12694.285156
12903.565430
12799.312500
12779.178711
12902.314453
12807.739258
12624.247070
12824.270508
12757.757812
12747.749023
12728.481445
12763.206055
12640.154297
12880.678711
12759.163086
12701.490234
12672.144531
12765.211914
12857.464844
12796.619141
12675.736328
12839.835938
12845.396484
12808.290039
12921.867188
12669.279297
12525.968750
12752.499023
12697.305664
12800.181641
12626.040039
12656.082031
12631.697266
12692.081055
12809.239258
12760.840820
12711.258789
12835.527344
12670.730469
12731.681641
12901.308594
12872.770508
12653.826172
12707.660156
12750.340820
12711.663086
12664.221680
12799.050781
12664.544922
12714.513672
12753.591797
12857.237305
12646.791016
12680.063477
12818.935547
12677.690430
12785.369141
12794.497070
12629.225586
12623.886719
12806.746094
12611.360352
12587.219727
12793.072266
12588.685547
12507.855469
12669.314453
12738.332031
12634.371094
12740.489258
12787.422852
12597.992188
12554.902344
12842.505859
12645.166992
12680.445312
12707.215820
12601.326172
12588.469727
12661.649414
12695.775391
12599.207031
12772.941406
12799.179688
12708.016602
12659.552734
12708.440430
12563.449219
12582.914062
12705.781250
12705.289062
12639.748047
12809.366211
12745.989258
12738.175781
12819.486328
12644.274414
12654.155273
12841.197266
12817.748047
12668.279297
12818.647461
12657.430664
12529.858398
12786.351562
12778.875977
12669.047852
12808.436523
12785.606445
12621.610352
12627.792969
12758.224609
12722.222656
12644.717773
12615.180664
12712.516602
12755.715820
12661.343750
12727.794922
12720.042969
12765.568359
12748.709961
12766.117188
12759.345703
12813.646484
12771.210938
12489.865234
12769.945312
12836.814453
12589.563477
12671.131836
12731.436523
12690.417969
12631.094727
12766.159180
12747.603516
12702.512695
12701.295898
12694.638672
12737.410156
12630.951172
12894.798828
12736.568359
12678.339844
12669.530273
12739.560547
12685.516602
12714.657227
12802.358398
12644.898438
12724.159180
12905.097656
12841.855469
12743.552734
13009.483398
12856.570312
12721.706055
12938.456055
12813.572266
12805.185547
12704.773438
12781.594727
12686.325195
12868.188477
12923.224609
12777.065430
12763.037109
12809.833984
12774.114258
12681.815430
12752.054688
12892.761719
12744.403320
12724.725586
12799.100586
12770.082031
12693.437500
12817.053711
12709.027344
12702.200195
12872.793945
12730.958984
12802.937500
12721.577148
12855.806641
12646.605469
12909.071289
12966.159180
12785.147461
12703.417969
12894.205078
12806.908203
12727.488281
12986.141602
12919.952148
12787.228516
12811.971680
12854.964844
12826.105469
12672.581055
12847.138672
12747.675781
12738.227539
12944.206055
12857.477539
12698.008789
12761.580078
12865.967773
12804.662109
12724.384766
12830.105469
12792.428711
12740.033203
12832.113281
12765.392578
12855.820312
12824.610352
12917.123047
12867.361328
12832.194336
12907.948242
12762.491211
12824.855469
12820.649414
12817.875977
12795.209961
12842.965820
12971.597656
12795.583984
12699.573242
12913.735352
12837.573242
12770.881836
12749.454102
12899.008789
12785.382812
12748.239258
12986.780273
12875.976562
12823.867188
12820.092773
12868.992188
12581.216797
12772.808594
12879.773438
12755.867188
12734.496094
12799.135742
12693.056641
12586.045898
12881.801758
12812.897461
12711.542969
12598.798828
12726.888672
12711.537109
12727.967773
12819.906250
12665.938477
12678.898438
12697.404297
12686.922852
12742.382812
12742.077148
12733.211914
12792.499023
12754.889648
12803.715820
12772.157227
12660.558594
12774.385742
12742.450195
12784.759766
12711.523438
12720.607422
12697.523438
12735.732422
12787.489258
12714.603516
12692.291016
12813.929688
12841.216797
12808.614258
12692.823242
12792.039062
12725.816406
12745.732422
12858.954102
12775.858398
12569.281250
12811.562500
12806.894531
12703.097656
12724.457031
12684.845703
12691.071289
12740.642578
12798.872070
12632.336914
12725.639648
12882.326172
12758.159180
12650.351562
12836.298828
12766.726562
12791.243164
12645.804688
12864.938477
12673.543945
12688.496094
12810.583008
12740.888672
12720.798828
12719.096680
12596.564453
12749.163086
12669.043945
12657.876953
12531.228516
12614.285156
12715.519531
12688.138672
12749.773438
12751.872070
12650.935547
12647.222656
12761.983398
12675.051758
12733.996094
12672.759766
12561.385742
12565.034180
12683.211914
12788.994141
12681.892578
12602.612305
12827.168945
12747.000000
12611.475586
12665.249023
12705.589844
12537.272461
12634.025391
12777.020508
12740.568359
12737.689453
12712.819336
12590.766602
12562.874023
12787.313477
12738.013672
12619.301758
12708.983398
12654.262695
12555.863281
12555.758789
12699.376953
12724.224609
12544.321289
12615.660156
12588.528320
12654.099609
12654.222656
12696.485352
12580.455078
12620.704102
12683.607422
12614.771484
12663.062500
12729.172852
12592.647461
12672.720703
12757.302734
12652.599609
12556.993164
12521.612305
12699.494141
12641.803711
12595.934570
12803.282227
12547.895508
12532.956055
12574.851562
12698.864258
12642.365234
12563.632812
12560.449219
12608.909180
12709.541016
12682.873047
12582.103516
12626.508789
12611.851562
12607.375000
12554.321289
12611.305664
12627.166016
12656.611328
12746.989258
12629.462891
12491.198242
12620.820312
12627.516602
12662.791992
12604.986328
12572.179688
12644.298828
12651.785156
12647.039062
12690.224609
12536.375977
12682.687500
12644.704102
12588.826172
12656.285156
12659.993164
12492.201172
12725.053711
12730.627930
12680.133789
12602.909180
12609.813477
12585.781250
12637.436523
12732.417969
12627.839844
12548.089844
12607.674805
12651.856445
12586.001953
12749.506836
12650.289062
12565.554688
12682.466797
12656.083984
12661.135742
12647.716797
12545.335938
12632.590820
12830.236328
12697.950195
12624.197266
12825.062500
12737.144531
12924.281250
12465.967773
12673.521484
12590.053711
12599.642578
12678.909180
12525.985352
12422.170898
12546.060547
12572.428711
12713.930664
12437.027344
12521.247070
12687.305664
12552.431641
12493.469727
12688.043945
12527.331055
12522.659180
12495.051758
12700.470703
12707.827148
12580.711914
12594.599609
12526.769531
12592.341797
12571.930664
12554.235352
12475.658203
12629.166016
12633.043945
12486.054688
12522.062500
12628.179688
12625.854492
12483.136719
12585.081055
12557.354492
12511.979492
12560.332031
12687.279297
12527.834961
12559.084961
12551.345703
12594.549805
12613.646484
12570.534180
12600.500977
12519.852539
12609.822266
12658.043945
12510.591797
12558.221680
12771.949219
12569.818359
12489.378906
12538.508789
12512.877930
12491.236328
12555.268555
12599.917969
12418.016602
12530.142578
12532.635742
12518.155273
12426.959961
12654.097656
12631.791016
12584.575195
12625.259766
12576.174805
12562.927734
12582.029297
12465.474609
12495.232422
12724.045898
12676.704102
12576.565430
12491.236328
12687.207031
12604.333984
12562.676758
12662.309570
12573.616211
12636.322266
12708.594727
12556.238281
12617.164062
12758.354492
12602.339844
12465.758789
12575.647461
12705.146484
12692.022461
12584.666016
12616.806641
12470.108398
12619.336914
12476.888672
12496.990234
12642.624023
12640.458008
12622.111328
12507.771484
12507.808594
12720.072266
12615.787109
12622.080078
12632.290039
12752.843750
12611.366211
12634.467773
12759.051758
12553.248047
12629.700195
12516.407227
12636.282227
12611.615234
12732.986328
12655.959961
12566.739258
12536.016602
12654.217773
12568.261719
12446.659180
12675.923828
12627.158203
12586.804688
12709.291992
12524.128906
12518.716797
12661.336914
12637.191406
12560.797852
12605.356445
12586.798828
12571.160156
12578.312500
12698.810547
12561.522461
12484.502930
12673.915039
12609.705078
12756.791992
12694.544922
12523.117188
12485.294922
12604.695312
12636.335938
12608.308594
12554.114258
12477.145508
12626.262695
12534.594727
12554.177734
12607.260742
12543.062500
12693.087891
12599.197266
12576.814453
12536.893555
12703.917969
12581.672852
12459.039062
12660.886719
12626.222656
12734.022461
12545.698242
12560.750977
12546.678711
12488.666992
12593.916016
12640.594727
12661.186523
12625.773438
12579.100586
12606.645508
12580.226562
12525.835938
12535.132812
12661.621094
12641.822266
12585.781250
12696.842773
12655.727539
12606.044922
12565.840820
12637.574219
12655.208008
12645.538086
12616.375977
12705.388672
12528.523438
12605.257812
12675.467773
12659.948242
12573.112305
12553.029297
12481.694336
12663.717773
12677.550781
12475.012695
12469.997070
12605.280273
12551.380859
12520.462891
12531.239258
12517.433594
12607.230469
12675.883789
12551.644531
12506.306641
12614.219727
12694.603516
12643.478516
12608.866211
12570.744141
12533.589844
12587.124023
12647.407227
12661.101562
12462.352539
12495.924805
12601.343750
12608.771484
12560.621094
12461.926758
12457.670898
12524.183594
12610.079102
12632.282227
12439.423828
12486.621094
12618.950195
12739.876953
12567.125000
12642.883789
12503.474609
12510.293945
12519.279297
12435.062500
12452.350586
12654.556641
12516.518555
12543.132812
12542.623047
12526.773438
12658.711914
12622.782227
12391.461914
12565.172852
12695.467773
12545.553711
12641.125000
12498.773438
12465.125000
12550.475586
12655.293945
12573.374023
12434.021484
12586.988281
12502.530273
12622.200195
12605.510742
12558.155273
12582.708008
12514.303711
12558.633789
12461.229492
12405.830078
12495.305664
12620.266602
12473.547852
12519.174805
12665.340820
12708.387695
12571.724609
12652.631836
12688.631836
12534.964844
12645.615234
12541.993164
12485.198242
12630.956055
12659.554688
12457.492188
12479.104492
12734.298828
12585.541016
12654.793945
12535.509766
12575.683594
12471.181641
12521.954102
12494.502930
12510.030273
12639.168945
12628.019531
12519.081055
12537.134766
12622.257812
12576.391602
12429.080078
12505.748047
12495.878906
12478.013672
12645.343750
12568.587891
12431.916992
12613.308594
12552.371094
12541.188477
12509.048828
12607.409180
12554.450195
12585.926758
12639.187500
12488.374023
12401.344727
12463.518555
12580.587891
12574.549805
12378.405273
12586.925781
12606.885742
12583.467773
12462.541016
12682.135742
12468.402344
12504.277344
12532.871094
12454.082031
12580.166992
12509.577148
12445.080078
12508.416016
12593.467773
12660.728516
12467.568359
12314.319336
12527.376953
12449.649414
12423.535156
12492.972656
12408.855469
12480.457031
12447.399414
12477.141602
12428.825195
```
