## Supplementary material for "Functional connectivity across the human subcortical auditory system using an autoregressive matrix-Gaussian copula graphical model approach with partial correlations": Code: roi-09_mean_ts.txt

```
11869.426758
11752.363281
11685.308594
11577.728516
11529.954102
11612.019531
11419.974609
11673.785156
11629.422852
11583.813477
11509.891602
11590.714844
11526.388672
11533.583008
11576.701172
11448.625977
11436.821289
11523.488281
11481.785156
11562.295898
11637.125977
11650.084961
11452.496094
11454.805664
11510.648438
11431.724609
11437.476562
11502.445312
11454.583984
11483.842773
11576.251953
11489.798828
11486.505859
11534.239258
11559.270508
11522.783203
11637.555664
11457.022461
11453.462891
11474.119141
11418.125977
11473.961914
11586.781250
11585.981445
11525.407227
11624.427734
11534.937500
11399.494141
11618.762695
11545.550781
11426.537109
11603.512695
11506.850586
11370.310547
11505.209961
11345.440430
11456.029297
11587.056641
11555.292969
11581.327148
11544.468750
11554.836914
11485.457031
11379.275391
11446.312500
11458.626953
11496.146484
11487.426758
11565.742188
11500.386719
11603.607422
11580.126953
11607.625000
11547.592773
11556.038086
11568.050781
11521.994141
11497.051758
11538.943359
11374.395508
11602.736328
11622.368164
11528.669922
11551.118164
11511.696289
11523.255859
11469.993164
11703.186523
11496.237305
11448.840820
11471.472656
11521.839844
11551.597656
11526.283203
11530.416992
11329.742188
11590.704102
11660.277344
11660.092773
11500.041992
11540.103516
11625.243164
11565.712891
11529.080078
11544.644531
11508.922852
11327.788086
11561.836914
11769.441406
11564.997070
11498.605469
11634.336914
11620.823242
11448.200195
11594.111328
11597.329102
11455.618164
11387.353516
11544.604492
11626.532227
11555.958984
11614.369141
11503.229492
11457.220703
11515.130859
11378.988281
11379.624023
11587.104492
11691.176758
11647.865234
11643.511719
11435.322266
11516.086914
11476.876953
11549.687500
11423.369141
11412.842773
11474.827148
11549.506836
11548.539062
11480.074219
11633.091797
11373.712891
11565.954102
11469.480469
11600.448242
11506.312500
11524.009766
11524.978516
11346.525391
11521.714844
11603.260742
11465.937500
11549.563477
11561.695312
11435.572266
11397.055664
11531.659180
11531.511719
11395.961914
11387.375000
11620.561523
11448.948242
11577.826172
11498.080078
11363.255859
11463.903320
11490.527344
11447.103516
11331.021484
11483.564453
11410.638672
11484.724609
11623.646484
11603.267578
11522.218750
11625.059570
11443.797852
11397.862305
11536.666016
11583.363281
11568.759766
11434.835938
11404.521484
11552.690430
11357.354492
11636.133789
11606.858398
11573.589844
11555.777344
11466.881836
11503.790039
11490.968750
11515.846680
11464.277344
11438.125000
11391.144531
11552.472656
11543.732422
11657.381836
11635.534180
11612.704102
11615.580078
11532.393555
11506.324219
11506.923828
11551.525391
11410.782227
11591.163086
11579.736328
11446.900391
11517.708984
11663.431641
11623.076172
11530.475586
11452.374023
11509.486328
11438.938477
11495.580078
11517.375977
11398.454102
11554.016602
11608.111328
11557.289062
11679.439453
11681.068359
11573.648438
11662.528320
11631.988281
11541.929688
11434.702148
11493.750977
11444.065430
11450.081055
11561.575195
11671.832031
11556.571289
11626.913086
11546.706055
11553.288086
11441.780273
11599.733398
11443.691406
11440.023438
11540.730469
11450.897461
11521.938477
11632.804688
11680.906250
11669.019531
11588.375977
11600.141602
11631.961914
11540.780273
11754.884766
11523.280273
11485.825195
11539.852539
11838.670898
11746.300781
11628.369141
11785.565430
11528.764648
11598.666992
11657.528320
11620.591797
11557.542969
11508.851562
11493.552734
11566.893555
11823.308594
11664.469727
11628.831055
11635.857422
11641.534180
11682.815430
11527.569336
11597.115234
11476.375000
11562.394531
11547.104492
11705.537109
11640.878906
11675.570312
11691.246094
11532.255859
11621.416016
11644.209961
11653.766602
11610.035156
11522.139648
11613.178711
11737.321289
11800.886719
11712.729492
11659.818359
11628.709961
11637.177734
11746.220703
11612.708008
11659.643555
11597.207031
11597.851562
11782.514648
11708.660156
11659.521484
11587.264648
11722.451172
11588.869141
11500.493164
11614.716797
11606.232422
11611.639648
11737.742188
11852.657227
11635.781250
11633.758789
11651.956055
11657.324219
11596.344727
11689.511719
11667.105469
11549.357422
11756.427734
11765.551758
11658.319336
11525.364258
11762.808594
11481.720703
11573.494141
11649.964844
11681.443359
11743.987305
11744.250977
11737.529297
11530.343750
11654.084961
11672.188477
11577.771484
11549.256836
11714.571289
11629.426758
11593.667969
11714.744141
11748.714844
11613.502930
11601.309570
11710.097656
11579.653320
11550.061523
11591.482422
11650.115234
11552.872070
11621.785156
11751.792969
11566.184570
11524.552734
11500.391602
11560.241211
11546.332031
11631.028320
11690.771484
11671.637695
11717.701172
11725.943359
11552.492188
11568.637695
11710.649414
11552.522461
11535.977539
11562.187500
11699.951172
11686.868164
11670.275391
11638.788086
11496.256836
11568.053711
11625.174805
11519.802734
11584.988281
11659.558594
11745.794922
11550.064453
11637.553711
11673.369141
11529.956055
11571.135742
11686.278320
11447.116211
11566.908203
11637.080078
11716.416016
11654.334961
11677.237305
11656.649414
11514.465820
11602.074219
11731.110352
11498.658203
11393.915039
11511.755859
11594.857422
11550.513672
11701.914062
11755.881836
11582.978516
11587.084961
11756.220703
11685.264648
11512.530273
11649.315430
11465.186523
11618.278320
11609.376953
11545.000977
11667.125000
11735.016602
11716.427734
11692.802734
11549.769531
11510.884766
11492.520508
11581.033203
11476.983398
11504.845703
11515.410156
11526.565430
11680.180664
11593.573242
11641.344727
11661.164062
11501.289062
11495.819336
11644.782227
11543.455078
11515.955078
11527.679688
11551.622070
11626.593750
11517.825195
11683.684570
11408.584961
11565.756836
11460.225586
11560.801758
11490.467773
11493.799805
11552.238281
11424.561523
11656.516602
11701.042969
11529.988281
11642.028320
11501.264648
11581.516602
11494.741211
11670.573242
11488.788086
11474.032227
11472.726562
11552.974609
11438.593750
11529.214844
11603.674805
11589.470703
11439.971680
11533.158203
11513.110352
11444.777344
11454.541992
11566.534180
11373.426758
11564.744141
11574.630859
11506.704102
11491.691406
11579.072266
11483.685547
11566.318359
11582.235352
11528.208984
11501.811523
11625.355469
11676.039062
11541.555664
11457.006836
11560.881836
11545.630859
11643.459961
11529.880859
11561.522461
11486.477539
11509.919922
11657.146484
11690.478516
11676.176758
11467.125977
11497.304688
11581.841797
11448.834961
11524.232422
11440.897461
11486.330078
11668.571289
11473.017578
11651.423828
11458.639648
11497.958008
11508.804688
11522.353516
11511.756836
11500.337891
11538.688477
11624.420898
11480.877930
11629.948242
11477.157227
11478.940430
11452.846680
11570.398438
11395.700195
11551.139648
11561.989258
11609.579102
11634.298828
11566.711914
11407.044922
11477.875977
11512.839844
11412.547852
11501.336914
11450.229492
11482.653320
11557.246094
11718.220703
11701.875977
11636.992188
11541.019531
11450.820312
11424.541016
11554.058594
11454.126953
11575.954102
11502.185547
11574.958984
11606.596680
11764.298828
11599.361328
11505.939453
11582.166992
11575.878906
11552.775391
11531.149414
11610.751953
11569.111328
11434.059570
11564.676758
11399.316406
11280.992188
11470.438477
11506.040039
11343.850586
11386.336914
11544.636719
11446.262695
11449.084961
11394.791992
11447.659180
11390.077148
11326.855469
11480.769531
11609.527344
11417.056641
11428.406250
11489.997070
11347.606445
11388.502930
11493.275391
11499.039062
11482.415039
11668.117188
11663.005859
11470.893555
11436.549805
11407.059570
11430.693359
11401.715820
11485.142578
11516.138672
11574.591797
11570.416992
11455.478516
11360.525391
11405.237305
11554.422852
11437.922852
11396.856445
11449.085938
11623.857422
11487.737305
11552.664062
11500.573242
11499.914062
11401.896484
11382.829102
11354.803711
11383.500977
11507.218750
11576.208984
11372.638672
11471.445312
11453.762695
11394.291992
11377.636719
11462.724609
11416.646484
11554.048828
11533.768555
11601.966797
11567.607422
11541.362305
11552.266602
11412.925781
11465.325195
11532.183594
11454.662109
11645.231445
11575.524414
11458.116211
11437.541992
11456.798828
11452.148438
11467.645508
11627.167969
11604.583008
11458.130859
11620.197266
11502.781250
11569.615234
11521.243164
11383.643555
11488.847656
11601.937500
11546.814453
11501.685547
11510.705078
11511.710938
11468.466797
11437.133789
11372.505859
11613.174805
11640.603516
11509.258789
11525.775391
11479.809570
11413.781250
11545.070312
11452.860352
11455.256836
11452.103516
11650.118164
11383.714844
11370.528320
11483.157227
11421.368164
11473.420898
11541.173828
11587.288086
11390.819336
11520.602539
11440.873047
11509.919922
11584.144531
11468.412109
11377.656250
11441.968750
11578.801758
11447.157227
11478.126953
11499.552734
11434.478516
11461.188477
11611.264648
11485.461914
11413.930664
11516.815430
11691.882812
11467.465820
11571.075195
11593.975586
11457.996094
11508.469727
11539.882812
11454.349609
11420.499023
11476.850586
11407.982422
11478.987305
11653.974609
11649.250977
11407.412109
11517.037109
11548.835938
11421.190430
11562.396484
11487.494141
11566.839844
11447.380859
11635.236328
11622.836914
11535.216797
11443.740234
11471.983398
11371.054688
11471.467773
11471.762695
11602.808594
11507.930664
11440.123047
11486.001953
11495.605469
11485.670898
11520.724609
11528.053711
11446.382812
11612.561523
11430.660156
11549.023438
11610.028320
11564.236328
11575.524414
11547.278320
11668.353516
11409.062500
11456.545898
11500.633789
11411.178711
11550.944336
11635.725586
11374.550781
11441.047852
11494.586914
11497.420898
11396.721680
11593.660156
11542.435547
11488.261719
11370.184570
11501.527344
11431.742188
11442.408203
11485.256836
11367.318359
11527.092773
11740.688477
11596.981445
11436.083008
11530.871094
11508.951172
11384.154297
11614.926758
11463.989258
11513.810547
11621.740234
11633.792969
11496.353516
11370.849609
11493.343750
11483.299805
11508.551758
11518.657227
11465.253906
11432.246094
11525.595703
11668.112305
11539.988281
11506.861328
11491.428711
11511.943359
11545.701172
11558.391602
11375.319336
11518.585938
11601.666016
11629.531250
11509.487305
11550.332031
11527.032227
11418.978516
11498.304688
11391.047852
11418.558594
11561.435547
11567.801758
11457.412109
11555.584961
11464.503906
11515.623047
11550.084961
11578.249023
11339.429688
11562.143555
11630.297852
11585.521484
11540.579102
11598.452148
11544.696289
11394.695312
11627.586914
11457.039062
11439.381836
11528.184570
11611.138672
11581.710938
11404.688477
11558.042969
11429.799805
11488.841797
11415.519531
11603.327148
11644.887695
11541.108398
11545.856445
11472.851562
11434.205078
11629.060547
11437.971680
11570.869141
11593.617188
11569.789062
11517.397461
11537.107422
11562.878906
11392.360352
11515.523438
11560.544922
11458.634766
11500.277344
11669.169922
11583.118164
11548.967773
11575.281250
11547.062500
11343.782227
11452.132812
11554.959961
11501.711914
11654.426758
11486.220703
11631.880859
11452.982422
11512.888672
11514.770508
11408.816406
11558.178711
11558.021484
11626.056641
11703.548828
11525.600586
11507.803711
11501.818359
11432.480469
11487.889648
11506.447266
11623.283203
11595.107422
11597.561523
11541.584961
11469.200195
11512.956055
11367.262695
11505.606445
11471.143555
11310.128906
11498.630859
11542.988281
11579.045898
11554.646484
11590.596680
11445.915039
11584.003906
11448.271484
11437.626953
11496.500977
11500.407227
11514.387695
11480.508789
11667.833984
11557.760742
11529.284180
11415.706055
11530.681641
11370.274414
11320.465820
11504.114258
11527.222656
11512.508789
11497.250000
11546.478516
11545.501953
```
