## Supplementary material for "Functional connectivity across the human subcortical auditory system using an autoregressive matrix-Gaussian copula graphical model approach with partial correlations": Code: roi-10_mean_ts.txt

```
9667.023438
9521.974609
9499.745117
9448.403320
9694.411133
9596.078125
9599.191406
9582.820312
9414.861328
9596.144531
9478.382812
9543.466797
9516.632812
9582.541016
9557.871094
9693.976562
9687.689453
9428.726562
9510.306641
9518.655273
9436.041992
9359.333008
9307.056641
9451.616211
9512.144531
9631.568359
9511.015625
9573.004883
9581.844727
9574.063477
9464.209961
9456.600586
9545.123047
9440.027344
9425.405273
9416.989258
9568.477539
9460.828125
9493.066406
9539.842773
9496.636719
9443.125977
9423.705078
9588.836914
9429.786133
9550.558594
9239.956055
9479.456055
9323.160156
9413.548828
9448.801758
9498.391602
9543.373047
9484.327148
9314.982422
9446.461914
9485.579102
9461.478516
9515.713867
9506.257812
9394.889648
9311.966797
9488.029297
9353.556641
9376.916992
9397.728516
9608.280273
9380.136719
9616.698242
9340.299805
9282.932617
9343.449219
9400.760742
9465.996094
9514.545898
9340.334961
9621.082031
9444.290039
9429.220703
9687.912109
9485.000000
9578.613281
9486.829102
9451.564453
9398.823242
9382.289062
9441.008789
9483.425781
9447.796875
9628.812500
9553.084961
9429.198242
9403.793945
9385.714844
9398.662109
9282.263672
9342.897461
9518.196289
9650.770508
9528.396484
9498.270508
9426.147461
9375.638672
9484.252930
9485.433594
9509.345703
9480.839844
9498.659180
9453.371094
9379.189453
9403.022461
9437.461914
9392.495117
9468.606445
9426.642578
9448.924805
9390.739258
9373.220703
9510.033203
9375.833984
9380.983398
9495.664062
9460.415039
9450.316406
9339.526367
9461.828125
9439.359375
9383.654297
9392.101562
9517.674805
9336.586914
9411.894531
9436.922852
9445.386719
9401.919922
9465.586914
9470.614258
9415.461914
9457.246094
9472.772461
9357.687500
9461.940430
9363.810547
9361.464844
9448.102539
9443.655273
9376.450195
9468.382812
9358.736328
9477.108398
9382.960938
9296.616211
9369.526367
9383.517578
9311.217773
9534.765625
9450.695312
9286.114258
9512.396484
9484.173828
9360.727539
9318.702148
9382.692383
9300.469727
9383.511719
9327.803711
9452.166016
9475.579102
9429.125000
9606.912109
9209.554688
9305.039062
9298.162109
9280.007812
9335.845703
9292.801758
9308.098633
9308.424805
9513.449219
9434.196289
9397.672852
9225.691406
9478.026367
9431.186523
9386.404297
9411.357422
9467.694336
9485.194336
9489.545898
9367.321289
9339.198242
9442.666992
9391.139648
9521.216797
9431.344727
9244.277344
9363.608398
9373.098633
9517.077148
9398.099609
9510.079102
9438.276367
9313.847656
9489.743164
9301.730469
9442.522461
9545.623047
9576.496094
9410.305664
9402.014648
9465.717773
9489.666992
9450.546875
9268.523438
9361.606445
9384.888672
9313.432617
9518.740234
9357.645508
9463.254883
9284.694336
9420.203125
9418.534180
9227.942383
9250.939453
9379.664062
9346.172852
9358.861328
9504.817383
9472.191406
9501.946289
9390.260742
9421.121094
9489.060547
9400.814453
9369.160156
9276.858398
9365.099609
9414.689453
9403.598633
9563.067383
9476.324219
9532.217773
9376.129883
9308.724609
9439.919922
9348.029297
9324.988281
9258.746094
9433.587891
9392.058594
9458.757812
9311.678711
9487.894531
9458.105469
9318.135742
9425.645508
9459.166992
9294.981445
9293.909180
9204.431641
9315.407227
9250.416016
9385.537109
9441.040039
9431.235352
9379.666992
9370.212891
9229.876953
9327.503906
9501.317383
9234.242188
9225.233398
9289.247070
9376.426758
9309.480469
9332.695312
9262.850586
9382.170898
9400.372070
9391.698242
9145.528320
9305.629883
9278.902344
9317.976562
9354.202148
9425.400391
9477.972656
9439.895508
9341.161133
9305.252930
9327.661133
9260.980469
9267.065430
9430.986328
9222.984375
9483.620117
9298.083984
9392.704102
9289.089844
9154.901367
9281.570312
9294.110352
9320.568359
9303.519531
9321.180664
9397.547852
9235.551758
9371.653320
9277.092773
9394.164062
9341.646484
9430.160156
9287.727539
9318.498047
9405.351562
9203.167969
9401.598633
9413.042969
9323.794922
9303.095703
9375.435547
9247.350586
9258.449219
9252.579102
9270.358398
9375.948242
9249.886719
9292.642578
9323.989258
9361.094727
9332.527344
9325.019531
9305.673828
9358.345703
9333.639648
9296.048828
9270.006836
9233.904297
9161.771484
9109.107422
9294.583008
9281.952148
9242.240234
9370.124023
9251.764648
9234.945312
9473.227539
9331.001953
9186.430664
9349.685547
9406.854492
9273.124023
9241.691406
9327.905273
9276.753906
9172.930664
9370.233398
9306.474609
9269.878906
9325.728516
9340.027344
9165.167969
9253.520508
9148.902344
9132.830078
9273.014648
9340.134766
9226.813477
9378.873047
9394.351562
9199.034180
9325.632812
9175.079102
9375.771484
9222.107422
9316.907227
9381.177734
9250.665039
9204.425781
9213.425781
9329.013672
9416.398438
9293.823242
9240.545898
9340.984375
9274.879883
9330.821289
9315.123047
9219.583984
9321.872070
9084.784180
9189.848633
9218.524414
9186.782227
9265.530273
9271.097656
9160.660156
9369.114258
9138.446289
9257.539062
9405.741211
9263.333008
9177.736328
9290.275391
9161.796875
9139.838867
9314.860352
9320.997070
9374.094727
9409.419922
9341.204102
9239.058594
9325.389648
9281.938477
9283.177734
9367.180664
9174.693359
9315.542969
9253.980469
9335.380859
9191.072266
9217.414062
9354.495117
9438.017578
9284.306641
9327.991211
9284.721680
9286.426758
9261.914062
9197.892578
9293.170898
9361.418945
9375.797852
9287.590820
9272.449219
9299.914062
9334.752930
9378.244141
9162.998047
9266.478516
9288.544922
9210.999023
9319.591797
9258.527344
9230.547852
9330.300781
9242.402344
9301.616211
9256.978516
9240.936523
9213.118164
9229.996094
9154.672852
9224.299805
9182.929688
9391.653320
9270.743164
9325.932617
9180.136719
9185.576172
9266.576172
9055.445312
9253.300781
9278.608398
9318.076172
9148.474609
9391.365234
9400.174805
9203.582031
9203.651367
9286.398438
9240.246094
9186.812500
9249.398438
9329.030273
9329.265625
9323.035156
9230.484375
9186.858398
9230.487305
9386.301758
9186.073242
9265.466797
9262.596680
9355.609375
9270.118164
9275.138672
9346.473633
9224.125977
9326.179688
9281.400391
9299.261719
9165.959961
9267.347656
9091.371094
9068.332031
9218.183594
9171.416992
9250.507812
9111.141602
9112.676758
9137.617188
9137.251953
9181.838867
9276.920898
9133.364258
9298.770508
9157.530273
9204.532227
9152.242188
9193.327148
9160.485352
9195.746094
9171.897461
9238.433594
9222.925781
9231.944336
9165.117188
9308.475586
9279.092773
9180.767578
9104.399414
9236.848633
9278.793945
9249.209961
9242.635742
9142.666992
9393.064453
9164.042969
9240.206055
9310.895508
9254.035156
9278.349609
9191.435547
9352.810547
9249.550781
9252.569336
9056.242188
9162.980469
9358.272461
9315.768555
9229.201172
9304.725586
9341.123047
9264.020508
9287.823242
9324.480469
9250.249023
9241.160156
9277.055664
9372.366211
9530.039062
9175.901367
9265.424805
9355.001953
9145.665039
9204.155273
9335.439453
9249.860352
9308.407227
9120.083008
9062.544922
9150.207031
9033.717773
9105.256836
9057.705078
9228.016602
9196.314453
9227.297852
9061.478516
9327.499023
9280.746094
9309.968750
9264.272461
9212.508789
9206.383789
9199.336914
9225.185547
9336.506836
9405.914062
9065.481445
9162.599609
9241.327148
9205.985352
9251.474609
9261.227539
9177.375977
9173.432617
9317.483398
9148.558594
9265.671875
9192.927734
9216.513672
9390.424805
9197.734375
9267.600586
9375.500977
9163.113281
9190.105469
9086.831055
9168.014648
9158.951172
9188.128906
9297.780273
9343.352539
9387.433594
9252.166992
9277.859375
9217.034180
9297.336914
9151.526367
9277.332031
9255.361328
9218.498047
9147.515625
9197.833008
9101.323242
9337.842773
9191.493164
9315.266602
9255.779297
9270.120117
9109.694336
9299.958008
9298.497070
9131.593750
9236.978516
9165.963867
9018.823242
9307.919922
9233.172852
9343.462891
9201.292969
9251.301758
9099.297852
9136.140625
9205.681641
9259.055664
9229.192383
9388.955078
9173.142578
9228.964844
9446.739258
9159.258789
9077.541992
9316.381836
9211.454102
9097.467773
9406.764648
9095.983398
9229.001953
9266.107422
9143.991211
9331.709961
9273.923828
9172.762695
9292.696289
9163.089844
9184.704102
9109.076172
9051.648438
9130.642578
9265.746094
9198.574219
9315.592773
9333.736328
9188.949219
9241.284180
9246.620117
9179.386719
9258.204102
9211.936523
9263.101562
9376.737305
9183.745117
9161.127930
9339.312500
9176.332031
9269.894531
9290.498047
9202.501953
9330.511719
9252.893555
9229.924805
9107.097656
9016.767578
9091.974609
9104.930664
9374.569336
9214.364258
9296.049805
9200.349609
9101.466797
9201.542969
9200.241211
9108.422852
9254.086914
9373.976562
9291.375977
9144.330078
9280.780273
9080.348633
9216.017578
9077.412109
9161.454102
9345.058594
9175.696289
9118.251953
9309.666016
9146.107422
9171.339844
9157.416992
9375.574219
9307.587891
9178.966797
9231.490234
9271.066406
9355.573242
9087.026367
9281.725586
9164.125977
9182.917969
9168.080078
9199.708984
9226.385742
9330.480469
9330.376953
9191.092773
9276.901367
9209.013672
9044.911133
9206.749023
9229.482422
9282.411133
9100.625977
9154.975586
9230.065430
9189.202148
9181.164062
9217.816406
9205.475586
9280.743164
9147.092773
9310.722656
9081.770508
9069.920898
9056.063477
9345.948242
9112.930664
9307.753906
9021.083984
9096.009766
9196.517578
9200.142578
9164.718750
9162.078125
9276.209961
9067.172852
9117.002930
9150.749023
9229.294922
9235.646484
9169.309570
9151.935547
9145.358398
9127.563477
9163.373047
9122.571289
9177.770508
9186.329102
9165.605469
9273.791992
9196.504883
9121.505859
9111.201172
9289.026367
9303.304688
9274.679688
9199.703125
9108.964844
9065.046875
9124.158203
9088.085938
9045.582031
9212.958008
9241.950195
9145.133789
9101.546875
9037.117188
9150.130859
9371.122070
9287.000000
9066.707031
9128.923828
9047.571289
9124.080078
9176.868164
9109.812500
9094.756836
9242.601562
9267.051758
9158.095703
9233.151367
9268.075195
9147.449219
9124.900391
9237.160156
9122.856445
9028.595703
9207.679688
9060.919922
9232.343750
9316.320312
9314.952148
9220.791992
9309.276367
9039.310547
9266.180664
9179.071289
9177.339844
9156.866211
9152.554688
9253.986328
8997.870117
9264.574219
9174.014648
9282.758789
9035.850586
9168.040039
9116.880859
9084.840820
9282.696289
9183.038086
9091.508789
9139.243164
9287.703125
9141.161133
9070.603516
9172.201172
9142.845703
9167.469727
9047.762695
9128.665039
9119.208008
9190.878906
9082.260742
9105.448242
9198.166992
9095.217773
9203.189453
9123.704102
9121.358398
9175.273438
9005.580078
9115.727539
9252.094727
9096.288086
9100.514648
9243.857422
9285.135742
9234.661133
9049.952148
9225.515625
9243.979492
9217.311523
9179.516602
9136.512695
9196.313477
9243.027344
9130.138672
9208.770508
9079.367188
9232.626953
9213.994141
9190.214844
9139.785156
9230.480469
9134.660156
9215.532227
9248.685547
9274.782227
9307.029297
9288.662109
9154.138672
9250.193359
9152.866211
9129.063477
9195.148438
9139.420898
9207.169922
9197.560547
9321.891602
9110.767578
9180.475586
9104.426758
9097.744141
9327.728516
9218.513672
9207.450195
```
