## Supplementary material for "Functional connectivity across the human subcortical auditory system using an autoregressive matrix-Gaussian copula graphical model approach with partial correlations": Code: roi-11_mean_ts.txt

```
10468.673828
10460.248047
10513.940430
10475.739258
10364.353516
10472.542969
10489.715820
10380.605469
10281.563477
10342.345703
10359.689453
10427.453125
10542.597656
10426.438477
10415.263672
10421.020508
10424.816406
10478.825195
10458.249023
10358.555664
10403.466797
10181.907227
10343.947266
10297.570312
10339.165039
10314.217773
10469.057617
10305.312500
10357.305664
10503.605469
10245.418945
10411.138672
10390.308594
10376.555664
10368.684570
10498.161133
10419.047852
10399.758789
10525.709961
10247.321289
10257.397461
10584.609375
10531.844727
10474.290039
10526.442383
10350.907227
10364.630859
10315.711914
10367.345703
10456.869141
10435.985352
10452.996094
10259.590820
10402.792969
10276.305664
10302.758789
10452.474609
10338.303711
10295.382812
10250.371094
10335.715820
10349.551758
10352.045898
10384.639648
10475.686523
10350.067383
10433.944336
10415.549805
10308.416992
10257.048828
10359.258789
10492.088867
10283.937500
10194.888672
10451.755859
10468.412109
10290.752930
10364.626953
10416.049805
10207.792969
10500.240234
10382.993164
10330.649414
10388.449219
10262.413086
10195.990234
10382.099609
10559.758789
10506.538086
10270.774414
10382.213867
10328.541016
10440.647461
10242.780273
10342.537109
10391.500977
10359.850586
10324.005859
10345.838867
10459.674805
10533.909180
10529.387695
10427.868164
10296.290039
10472.999023
10299.960938
10281.119141
10208.603516
10210.673828
10392.647461
10275.391602
10220.147461
10437.125000
10481.432617
10396.046875
10456.719727
10457.646484
10291.407227
10476.876953
10338.636719
10393.683594
10435.322266
10406.868164
10350.234375
10480.003906
10444.547852
10321.329102
10414.541992
10416.066406
10304.158203
10351.176758
10261.341797
10228.895508
10273.603516
10377.231445
10398.367188
10315.829102
10440.209961
10361.645508
10218.088867
10525.537109
10365.493164
10402.394531
10430.393555
10298.132812
10351.747070
10495.637695
10492.855469
10350.201172
10470.519531
10331.551758
10410.336914
10166.056641
10278.173828
10373.111328
10398.962891
10338.180664
10267.359375
10368.131836
10200.743164
10302.185547
10349.619141
10371.995117
10286.551758
10223.501953
10208.088867
10316.340820
10274.729492
10413.888672
10231.713867
10241.822266
10305.372070
10349.044922
10182.842773
10281.661133
10385.106445
10182.414062
10235.760742
10205.576172
10304.973633
10333.814453
10393.014648
10352.222656
10361.950195
10269.606445
10305.672852
10374.729492
10356.150391
10368.612305
10259.947266
10396.557617
10184.873047
10213.705078
10365.893555
10311.397461
10490.586914
10313.929688
10356.841797
10485.742188
10375.584961
10282.600586
10308.458984
10341.238281
10435.082031
10265.667969
10338.534180
10557.845703
10490.021484
10307.583984
10411.648438
10362.003906
10327.949219
10441.135742
10316.128906
10386.746094
10379.848633
10379.196289
10374.965820
10288.270508
10371.767578
10276.232422
10322.486328
10304.609375
10273.536133
10240.719727
10267.492188
10290.679688
10434.521484
10404.942383
10335.848633
10363.190430
10375.577148
10320.395508
10485.953125
10407.054688
10412.377930
10281.005859
10306.446289
10334.161133
10325.666992
10276.677734
10392.262695
10504.741211
10376.376953
10292.722656
10393.957031
10507.533203
10376.640625
10447.359375
10252.700195
10336.642578
10371.402344
10435.363281
10308.582031
10115.185547
10317.174805
10284.644531
10305.323242
10288.338867
10323.333984
10345.525391
10352.009766
10375.513672
10349.037109
10241.236328
10324.352539
10306.244141
10099.069336
10404.013672
10331.627930
10245.016602
10268.697266
10389.847656
10344.908203
10183.524414
10471.269531
10341.928711
10239.997070
10386.081055
10170.268555
10380.400391
10414.210938
10250.004883
10316.659180
10247.992188
10456.772461
10274.861328
10464.163086
10332.725586
10220.499023
10202.650391
10385.403320
10465.424805
10257.083008
10415.484375
10441.726562
10315.822266
10375.182617
10361.129883
10272.727539
10256.162109
10500.674805
10307.305664
10320.129883
10190.152344
10234.606445
10282.113281
10252.563477
10218.572266
10439.122070
10355.542969
10340.741211
10313.176758
10408.184570
10428.515625
10332.612305
10347.073242
10488.357422
10192.516602
10488.455078
10430.115234
10273.847656
10410.263672
10395.639648
10336.019531
10212.883789
10222.197266
10227.469727
10316.842773
10200.871094
10359.689453
10257.489258
10196.283203
10399.365234
10310.128906
10213.875000
10280.736328
10365.914062
10455.245117
10315.567383
10295.158203
10424.246094
10331.684570
10390.684570
10350.919922
10350.525391
10279.204102
10402.273438
10294.884766
10328.644531
10527.722656
10264.532227
10477.215820
10385.162109
10444.793945
10441.372070
10305.458984
10214.816406
10440.641602
10274.102539
10469.134766
10353.114258
10312.041992
10170.315430
10352.341797
10350.002930
10254.736328
10251.470703
10284.188477
10215.982422
10200.721680
10334.859375
10392.948242
10329.924805
10299.316406
10354.344727
10431.320312
10236.910156
10309.500977
10203.996094
10367.103516
10402.964844
10210.542969
10255.199219
10168.136719
10357.173828
10383.000000
10289.275391
10273.524414
10218.333984
10359.209961
10363.323242
10284.979492
10170.984375
10193.484375
10369.060547
10323.485352
10226.622070
10307.331055
10385.944336
10296.456055
10373.081055
10405.128906
10249.284180
10316.167969
10245.602539
10185.311523
10417.340820
10405.946289
10321.318359
10295.186523
10420.638672
10345.352539
10311.705078
10384.604492
10434.567383
10378.477539
10274.211914
10205.758789
10245.282227
10476.691406
10256.838867
10329.889648
10271.898438
10314.496094
10340.068359
10347.132812
10338.484375
10364.535156
10326.848633
10377.395508
10396.771484
10287.124023
10444.283203
10265.670898
10328.608398
10254.835938
10216.232422
10269.497070
10268.072266
10353.618164
10258.400391
10211.575195
10441.535156
10456.769531
10195.941406
10234.837891
10360.067383
10258.480469
10384.365234
10487.134766
10156.291016
10251.451172
10369.585938
10436.645508
10233.458008
10398.123047
10404.173828
10410.832031
10348.775391
10299.492188
10291.205078
10306.119141
10105.358398
10205.552734
10385.027344
10338.103516
10310.010742
10279.613281
10187.721680
10338.420898
10391.663086
10296.238281
10239.078125
10216.822266
10268.985352
10282.982422
10323.244141
10421.125000
10346.806641
10212.408203
10213.670898
10379.014648
10409.470703
10258.377930
10248.082031
10340.391602
10290.521484
10235.852539
10340.564453
10245.355469
10025.945312
10361.836914
10150.731445
10122.409180
10262.461914
10306.849609
10310.351562
10354.714844
10308.985352
10300.709961
10388.860352
10252.785156
10401.514648
10304.456055
10190.176758
10451.167969
10391.810547
10250.854492
10272.874023
10285.958008
10209.149414
10233.512695
10228.209961
10333.321289
10386.074219
10233.834961
10242.392578
10551.076172
10416.783203
10374.382812
10360.330078
10221.751953
10317.376953
10287.575195
10338.936523
10408.636719
10301.018555
10365.872070
10357.869141
10354.229492
10345.625000
10298.996094
10188.258789
10275.341797
10340.630859
10223.438477
10364.476562
10244.555664
10317.820312
10290.564453
10370.486328
10291.408203
10373.416016
10246.440430
10337.935547
10479.545898
10329.011719
10295.121094
10203.899414
10292.764648
10224.528320
10263.658203
10323.642578
10248.457031
10283.344727
10095.576172
10206.603516
10380.028320
10433.103516
10099.525391
10226.101562
10196.998047
10306.458984
10127.597656
10182.357422
10226.318359
10270.222656
10294.892578
10202.837891
10048.695312
10161.447266
10352.805664
10399.485352
10235.381836
10382.007812
10305.294922
10173.991211
10321.954102
10264.853516
10299.709961
10292.015625
10234.979492
10427.048828
10172.235352
10272.732422
10137.907227
10351.896484
10193.848633
10166.416992
10086.828125
10412.297852
10208.310547
10251.996094
10196.670898
10346.008789
10267.707031
10270.037109
10173.630859
10361.376953
10232.104492
10279.074219
10332.396484
10433.332031
10256.467773
10061.952148
10336.560547
10204.488281
10402.186523
10254.055664
10336.688477
10346.754883
10315.181641
10252.385742
10174.018555
10383.079102
10208.333984
10123.814453
10250.877930
10247.326172
10389.665039
10300.273438
10273.296875
10213.769531
10196.308594
10052.802734
10191.184570
10219.051758
10189.958984
10422.160156
10211.072266
10220.279297
10274.777344
10245.061523
10235.803711
10092.065430
10200.400391
10179.166016
10222.846680
10399.290039
10248.894531
10359.354492
10404.170898
10350.925781
10300.625977
10096.779297
10217.603516
10289.918945
10332.304688
10132.059570
10075.377930
10122.541016
10206.580078
10260.692383
10351.853516
10246.012695
10374.071289
10182.376953
10211.972656
10161.685547
10486.673828
10266.175781
10102.916016
10310.938477
10036.072266
10212.681641
10226.837891
10224.959961
10144.170898
10203.920898
10412.736328
10253.358398
10220.775391
10250.713867
10343.857422
10245.737305
10217.998047
10321.169922
10235.359375
10361.687500
10327.515625
10331.121094
10305.982422
10236.741211
10233.147461
10289.250977
10300.260742
10142.263672
10212.063477
10106.815430
10223.542969
10174.910156
10148.639648
10262.340820
10223.083984
10220.573242
10072.612305
10157.135742
10208.555664
10171.502930
10185.434570
10245.490234
10210.223633
10357.208984
10243.692383
10143.319336
10240.500977
10226.147461
10133.813477
10257.359375
10402.544922
10189.666992
10345.266602
10140.030273
10349.177734
10362.003906
10287.245117
10214.010742
10313.823242
10236.566406
10344.711914
10284.427734
10110.898438
10312.277344
10183.115234
10328.103516
10436.291016
10246.100586
10197.815430
10170.129883
10221.128906
10165.426758
10194.098633
10453.577148
10406.673828
10252.019531
10289.146484
10055.948242
10212.603516
10217.293945
10182.203125
10113.297852
10186.861328
10189.878906
10252.220703
10164.312500
10279.300781
10039.592773
10277.120117
10329.734375
10224.748047
10340.944336
10334.841797
10283.420898
10368.323242
10032.574219
10084.047852
10220.382812
10310.473633
10296.455078
10401.912109
10263.025391
10202.449219
10288.571289
10354.090820
10218.986328
10401.055664
10117.515625
10337.499023
10307.620117
10171.319336
10097.850586
10070.921875
10209.320312
10233.666016
10112.217773
10209.809570
10325.566406
10303.095703
10225.391602
10284.068359
10134.488281
10288.473633
10183.366211
10142.549805
10240.646484
10117.236328
10327.919922
10318.006836
10247.909180
10110.508789
10230.083008
10255.544922
10297.976562
10228.951172
10239.799805
10172.052734
10199.236328
10147.523438
10263.191406
10356.219727
10107.881836
10365.880859
10112.880859
10149.996094
10255.479492
10142.754883
10222.198242
10088.172852
10226.712891
10209.449219
10284.275391
10192.746094
10224.970703
10345.392578
10271.964844
10278.088867
10185.105469
10279.038086
10359.261719
10261.577148
10197.553711
10172.338867
10339.433594
10255.970703
10199.827148
10208.687500
10126.266602
10108.346680
10260.829102
10157.772461
10229.657227
10278.902344
10134.259766
10182.926758
10124.611328
10306.145508
10322.875977
10263.868164
10284.036133
10176.155273
10280.270508
10295.253906
10121.369141
10128.072266
10312.942383
10235.559570
10220.890625
10040.670898
10276.172852
10341.341797
10234.855469
10331.691406
10111.698242
10179.559570
10114.618164
10116.263672
10105.241211
10182.219727
10178.166992
10361.763672
10145.311523
10159.846680
10176.787109
10135.980469
10379.283203
10052.605469
10323.370117
10325.818359
10375.460938
10204.410156
10211.618164
10101.239258
10048.017578
10253.074219
10377.946289
10391.046875
10307.981445
10310.594727
10290.932617
10219.867188
10310.966797
10284.866211
10316.341797
10343.515625
10318.684570
10168.694336
10238.017578
10347.716797
10212.245117
10322.316406
10388.440430
10225.303711
10214.235352
10218.464844
10206.436523
10109.746094
10092.936523
10333.777344
10182.000977
```
