## Supplementary material for "Functional connectivity across the human subcortical auditory system using an autoregressive matrix-Gaussian copula graphical model approach with partial correlations": Code: roi-12_mean_ts.txt

```
11880.034180
11829.820312
11823.916992
11848.317383
11808.635742
11748.806641
11688.028320
11657.516602
11603.394531
11623.961914
11619.137695
11597.273438
11583.625977
11552.120117
11571.821289
11596.596680
11613.349609
11585.069336
11562.787109
11539.937500
11516.381836
11533.063477
11527.156250
11551.936523
11573.539062
11595.882812
11618.144531
11621.327148
11623.572266
11587.035156
11561.090820
11582.852539
11618.309570
11642.620117
11636.085938
11608.391602
11627.454102
11619.451172
11608.086914
11579.158203
11582.421875
11586.693359
11610.698242
11614.293945
11604.538086
11602.608398
11605.149414
11590.682617
11592.116211
11559.651367
11515.409180
11556.038086
11552.397461
11527.974609
11500.130859
11491.951172
11518.468750
11563.305664
11570.931641
11550.521484
11538.550781
11543.523438
11576.511719
11579.377930
11589.694336
11639.418945
11687.895508
11730.375000
11726.532227
11718.637695
11710.425781
11707.942383
11708.638672
11625.593750
11636.708984
11638.334961
11623.470703
11659.328125
11615.053711
11601.554688
11573.891602
11604.734375
11593.589844
11589.912109
11592.930664
11597.838867
11599.833008
11633.335938
11675.654297
11694.169922
11680.858398
11639.206055
11618.835938
11620.487305
11615.730469
11622.924805
11646.788086
11717.204102
11742.313477
11777.462891
11715.563477
11762.074219
11692.361328
11642.855469
11617.368164
11616.140625
11621.745117
11627.105469
11597.751953
11598.654297
11596.513672
11611.975586
11619.756836
11593.646484
11625.102539
11655.403320
11626.617188
11615.362305
11587.742188
11544.847656
11555.406250
11558.159180
11572.698242
11591.517578
11582.195312
11591.343750
11596.734375
11671.565430
11726.541016
11698.999023
11687.762695
11694.467773
11692.618164
11636.377930
11666.454102
11634.370117
11623.901367
11619.222656
11601.545898
11634.784180
11679.659180
11746.665039
11757.395508
11761.217773
11792.235352
11753.828125
11730.636719
11684.715820
11617.993164
11619.534180
11609.331055
11616.241211
11601.324219
11548.333008
11604.904297
11586.474609
11591.215820
11597.029297
11629.481445
11610.491211
11618.958984
11609.262695
11567.419922
11562.403320
11599.403320
11624.197266
11664.411133
11709.633789
11731.333008
11738.869141
11719.864258
11682.659180
11663.715820
11645.393555
11606.227539
11581.833008
11568.513672
11562.738281
11573.344727
11548.840820
11585.978516
11550.619141
11603.414062
11601.898438
11632.308594
11624.562500
11635.868164
11651.128906
11624.350586
11642.024414
11603.410156
11574.530273
11515.630859
11489.094727
11531.217773
11559.543945
11604.662109
11601.564453
11630.490234
11603.211914
11596.083984
11587.453125
11607.583008
11574.885742
11610.695312
11651.363281
11692.807617
11705.934570
11715.577148
11656.183594
11622.773438
11631.120117
11626.888672
11619.982422
11594.880859
11603.148438
11567.352539
11575.898438
11597.144531
11572.944336
11624.256836
11660.973633
11649.843750
11662.240234
11656.138672
11648.920898
11633.852539
11592.937500
11603.167969
11623.922852
11654.668945
11714.272461
11752.284180
11778.658203
11772.192383
11728.077148
11702.124023
11670.541992
11662.107422
11623.903320
11656.011719
11643.816406
11640.116211
11623.163086
11616.712891
11560.818359
11560.807617
11585.827148
11608.972656
11616.143555
11549.285156
11572.939453
11559.664062
11601.130859
11599.242188
11586.728516
11574.956055
11557.854492
11590.110352
11601.084961
11617.018555
11622.158203
11582.665039
11570.689453
11514.736328
11553.762695
11560.971680
11587.906250
11633.937500
11661.485352
11603.751953
11613.003906
11570.692383
11578.922852
11609.170898
11607.755859
11609.635742
11606.512695
11553.285156
11561.273438
11597.619141
11659.751953
11658.625000
11683.439453
11680.263672
11678.656250
11674.329102
11654.305664
11661.015625
11648.858398
11693.911133
11723.257812
11680.951172
11629.280273
11639.022461
11585.298828
11532.077148
11522.824219
11546.666992
11578.358398
11538.874023
11563.634766
11580.418945
11556.648438
11583.044922
11553.890625
11534.792969
11565.886719
11560.302734
11574.398438
11599.178711
11605.715820
11635.183594
11675.494141
11649.466797
11652.000977
11606.817383
11662.027344
11701.784180
11736.675781
11659.527344
11619.970703
11583.936523
11496.602539
11458.246094
11449.554688
11482.111328
11490.962891
11505.203125
11479.296875
11476.583008
11508.538086
11494.083008
11458.975586
11423.717773
11452.317383
11468.570312
11525.182617
11543.680664
11563.698242
11574.867188
11627.661133
11658.231445
11704.750000
11713.560547
11699.631836
11698.192383
11675.787109
11663.036133
11639.391602
11618.869141
11630.592773
11708.583008
11691.896484
11697.212891
11700.836914
11646.325195
11603.097656
11608.253906
11581.579102
11601.116211
11606.344727
11567.787109
11557.729492
11553.467773
11585.804688
11579.937500
11596.666016
11584.997070
11576.783203
11543.679688
11541.934570
11536.380859
11523.992188
11524.361328
11529.195312
11525.818359
11535.827148
11552.407227
11570.824219
11552.791016
11545.420898
11527.238281
11488.409180
11493.421875
11561.982422
11594.282227
11598.420898
11593.295898
11561.158203
11517.425781
11499.589844
11537.479492
11557.536133
11559.656250
11550.706055
11547.990234
11538.196289
11587.960938
11572.291992
11601.964844
11617.159180
11644.494141
11617.460938
11643.880859
11665.973633
11677.991211
11725.345703
11727.108398
11723.781250
11769.228516
11808.751953
11822.086914
11821.194336
11777.020508
11703.625977
11590.610352
11554.939453
11523.332031
11527.226562
11535.198242
11519.099609
11506.250977
11523.659180
11495.473633
11470.774414
11490.841797
11464.301758
11460.625977
11495.381836
11531.311523
11544.801758
11518.500000
11551.335938
11558.965820
11494.181641
11443.970703
11448.690430
11472.964844
11476.084961
11496.996094
11496.882812
11502.030273
11456.875000
11429.388672
11468.493164
11438.883789
11481.118164
11482.927734
11470.852539
11476.907227
11456.922852
11416.421875
11454.860352
11482.792969
11484.796875
11556.144531
11587.256836
11621.817383
11650.949219
11672.894531
11638.327148
11619.806641
11621.972656
11598.009766
11546.562500
11556.424805
11568.727539
11585.324219
11611.644531
11613.702148
11643.731445
11577.048828
11566.644531
11635.532227
11606.681641
11608.914062
11651.993164
11714.813477
11696.451172
11697.864258
11695.617188
11652.817383
11615.739258
11614.532227
11598.924805
11628.882812
11625.778320
11551.858398
11536.543945
11482.048828
11431.824219
11424.990234
11447.383789
11424.679688
11406.163086
11395.563477
11444.107422
11443.683594
11517.790039
11446.742188
11416.259766
11411.936523
11391.282227
11410.976562
11443.150391
11446.257812
11425.071289
11423.017578
11467.363281
11439.542969
11448.810547
11471.379883
11525.352539
11596.344727
11634.181641
11629.895508
11631.365234
11621.102539
11629.427734
11610.490234
11593.419922
11597.458008
11525.731445
11526.356445
11517.359375
11522.700195
11536.195312
11548.460938
11582.148438
11587.290039
11585.821289
11564.257812
11546.802734
11519.012695
11496.745117
11519.000977
11543.581055
11521.734375
11505.000000
11494.108398
11535.120117
11542.159180
11581.186523
11554.763672
11555.813477
11567.532227
11551.443359
11525.967773
11542.342773
11544.810547
11569.355469
11633.303711
11641.658203
11606.080078
11583.506836
11536.836914
11522.524414
11498.170898
11494.043945
11509.798828
11517.238281
11571.015625
11516.119141
11531.015625
11518.846680
11552.073242
11568.221680
11553.875000
11510.720703
11491.447266
11476.598633
11456.470703
11426.891602
11484.834961
11491.212891
11518.712891
11531.125000
11516.451172
11480.486328
11478.638672
11490.921875
11542.566406
11531.555664
11533.782227
11543.151367
11585.503906
11580.282227
11561.951172
11560.458008
11548.096680
11560.496094
11533.532227
11516.451172
11502.357422
11537.827148
11530.246094
11520.028320
11535.961914
11522.723633
11470.905273
11469.228516
11470.619141
11477.818359
11490.735352
11556.970703
11564.108398
11538.583984
11562.593750
11556.900391
11529.837891
11547.309570
11591.778320
11595.811523
11610.894531
11625.062500
11627.372070
11659.902344
11710.764648
11704.134766
11726.363281
11721.599609
11663.960938
11550.053711
11487.746094
11436.048828
11445.824219
11470.885742
11418.735352
11360.666016
11414.445312
11387.349609
11379.438477
11375.253906
11414.971680
11424.654297
11441.011719
11517.009766
11578.401367
11584.913086
11525.200195
11555.003906
11524.238281
11532.000000
11495.973633
11483.051758
11447.858398
11454.778320
11452.298828
11452.111328
11490.661133
11497.249023
11455.847656
11469.538086
11449.246094
11460.150391
11498.310547
11462.762695
11451.383789
11400.209961
11385.649414
11400.233398
11397.041992
11384.517578
11416.975586
11413.226562
11415.961914
11413.810547
11402.461914
11375.657227
11420.085938
11424.715820
11441.916016
11435.813477
11437.391602
11414.036133
11435.845703
11451.636719
11439.220703
11434.536133
11447.137695
11454.441406
11517.406250
11514.041016
11493.518555
11472.361328
11462.805664
11475.413086
11475.045898
11521.368164
11507.069336
11483.996094
11538.662109
11543.580078
11546.501953
11545.891602
11549.461914
11541.368164
11530.295898
11545.265625
11539.063477
11524.951172
11513.557617
11562.535156
11551.237305
11547.970703
11517.043945
11479.813477
11467.292969
11511.664062
11542.588867
11525.133789
11547.679688
11515.600586
11524.129883
11474.729492
11438.562500
11421.916016
11388.250977
11382.978516
11377.521484
11403.485352
11424.484375
11441.343750
11462.029297
11458.745117
11507.285156
11563.766602
11613.614258
11636.512695
11643.759766
11662.414062
11681.686523
11661.475586
11629.991211
11547.629883
11472.847656
11429.465820
11464.715820
11486.843750
11510.566406
11555.744141
11578.196289
11567.103516
11521.807617
11521.563477
11487.458984
11442.009766
11505.669922
11529.103516
11536.023438
11495.583984
11483.074219
11464.869141
11424.686523
11406.692383
11370.021484
11356.268555
11387.945312
11420.891602
11402.691406
11408.581055
11410.993164
11403.438477
11429.416992
11456.276367
11470.852539
11486.358398
11477.410156
11481.886719
11468.311523
11467.409180
11500.186523
11496.127930
11453.395508
11424.778320
11383.556641
11358.900391
11383.846680
11381.768555
11418.494141
11439.976562
11428.256836
11435.941406
11442.758789
11428.675781
11427.594727
11455.077148
11439.666992
11416.943359
11427.606445
11481.921875
11517.086914
11502.301758
11464.541016
11398.017578
11386.263672
11358.193359
11376.855469
11384.137695
11366.506836
11341.482422
11359.551758
11410.411133
11410.226562
11448.274414
11406.356445
11433.059570
11462.400391
11492.316406
11472.622070
11465.931641
11473.169922
11457.688477
11463.779297
11447.448242
11472.478516
11450.181641
11461.589844
11487.768555
11480.027344
11540.071289
11509.766602
11513.298828
11511.122070
11468.057617
11411.191406
11419.344727
11402.653320
11397.081055
11424.148438
11475.800781
11458.697266
11458.800781
11437.068359
11413.318359
11422.340820
11428.785156
11438.545898
11442.584961
11401.527344
11357.756836
11339.294922
11350.786133
11308.482422
11335.379883
11395.994141
11466.040039
11464.158203
11486.686523
11485.484375
11501.804688
11493.782227
11489.337891
11484.386719
11489.947266
11529.012695
11516.505859
11519.736328
11517.366211
11527.896484
11531.650391
11522.003906
11524.478516
11483.936523
11474.883789
11456.888672
11445.769531
11466.818359
11477.407227
11482.862305
11508.411133
11500.967773
11530.209961
11487.301758
11466.337891
11491.445312
11502.734375
11521.647461
11524.189453
11496.951172
11457.827148
11470.543945
11488.060547
11489.855469
11503.487305
11542.585938
11532.768555
11515.288086
11521.903320
11466.585938
11436.834961
11387.966797
11338.372070
11360.765625
11393.756836
11400.045898
11376.928711
11382.601562
11384.224609
```
