## Supplementary material for "Functional connectivity across the human subcortical auditory system using an autoregressive matrix-Gaussian copula graphical model approach with partial correlations": Code: roi-13_mean_ts.txt

```
11293.733398
11221.668945
11179.762695
11178.596680
11149.909180
11133.150391
11116.760742
11096.487305
11100.510742
11112.680664
11105.397461
11099.848633
11107.599609
11111.699219
11114.765625
11128.236328
11125.998047
11095.935547
11076.535156
11057.000977
11036.806641
11037.932617
11038.282227
11030.938477
11038.998047
11051.335938
11052.396484
11042.109375
11047.128906
11030.319336
11016.320312
11015.678711
10997.124023
11020.045898
11054.916016
11050.916992
11034.505859
11028.476562
10993.898438
10981.729492
10990.822266
10981.225586
10993.404297
10995.959961
10970.437500
10976.476562
10982.655273
10968.851562
10973.721680
10996.115234
10997.526367
11011.683594
11038.930664
11043.549805
11027.119141
11011.175781
10997.215820
10960.708984
10944.058594
10961.531250
10966.950195
10967.436523
11003.003906
11022.357422
11039.290039
11045.727539
11039.712891
11011.838867
10986.110352
10986.600586
10982.607422
11012.987305
11035.286133
11029.317383
11037.134766
11040.663086
11054.664062
11038.943359
11027.247070
11037.221680
11050.749023
11043.134766
11063.574219
11071.732422
11039.608398
11036.580078
11022.745117
11003.696289
11000.867188
11023.771484
11024.363281
10996.567383
10982.097656
10967.747070
10959.141602
10996.019531
11047.559570
11056.766602
11044.532227
11023.906250
11005.121094
11000.675781
10998.701172
11005.530273
11007.044922
11007.149414
11020.206055
11019.919922
11017.151367
11031.490234
11044.523438
11032.958008
11028.325195
11032.573242
11034.049805
11025.514648
11006.290039
10996.974609
10981.668945
10976.012695
10970.092773
10972.833984
10974.476562
10981.405273
10983.837891
10975.073242
10980.416016
10956.241211
10936.791992
10956.094727
10981.292969
10998.037109
11013.591797
11030.782227
11031.588867
11019.436523
10994.846680
10972.154297
10951.997070
10943.512695
10948.015625
10967.687500
10989.067383
10991.331055
11000.106445
10989.549805
10981.074219
10963.563477
10949.136719
10977.711914
10959.544922
10956.773438
10957.384766
10930.316406
10914.395508
10934.762695
10944.085938
10954.321289
10953.847656
10969.294922
10964.301758
10956.795898
10952.959961
10936.108398
10921.719727
10928.630859
10913.587891
10922.537109
10940.888672
10963.084961
10965.963867
10958.583008
10971.748047
10952.142578
10952.051758
10950.677734
10940.859375
10952.923828
10963.807617
10953.036133
10959.489258
10968.258789
10969.357422
10963.182617
10971.587891
10971.371094
10954.271484
10941.357422
10935.964844
10931.479492
10939.439453
10940.442383
10931.753906
10939.194336
10941.795898
10936.482422
10934.637695
10932.979492
10924.063477
10935.037109
10930.653320
10917.889648
10899.221680
10914.150391
10934.992188
10934.772461
10983.349609
10994.762695
10967.062500
10953.413086
10958.702148
10950.996094
10944.440430
10955.961914
10963.893555
10942.344727
10946.335938
10944.068359
10953.520508
10948.637695
10947.075195
10948.739258
10947.792969
10948.562500
10940.690430
10944.045898
10946.218750
10939.276367
10940.671875
10947.879883
10946.380859
10936.980469
10924.943359
10919.816406
10928.700195
10926.828125
10933.698242
10933.848633
10936.136719
10937.934570
10914.791992
10890.782227
10895.115234
10902.146484
10905.435547
10893.929688
10904.381836
10903.916992
10894.376953
10915.419922
10904.040039
10900.932617
10896.060547
10899.934570
10903.984375
10917.313477
10916.472656
10908.405273
10907.108398
10894.513672
10899.729492
10914.333008
10929.803711
10929.708008
10942.958984
10956.334961
10957.700195
10944.011719
10931.256836
10906.087891
10886.284180
10869.095703
10890.618164
10912.875000
10917.802734
10946.957031
10948.036133
10944.368164
10948.476562
10942.203125
10945.588867
10952.367188
10945.419922
10934.583008
10926.660156
10926.119141
10915.735352
10925.348633
10920.736328
10936.487305
10952.492188
10966.342773
10986.124023
10974.508789
10965.510742
10919.261719
10889.844727
10893.314453
10910.639648
10916.413086
10926.553711
10918.639648
10926.393555
10913.528320
10903.071289
10899.298828
10893.079102
10888.270508
10885.029297
10906.474609
10900.018555
10907.208008
10917.960938
10916.317383
10925.550781
10941.767578
10936.915039
10935.905273
10944.278320
10949.915039
10944.396484
10946.769531
10948.775391
10931.093750
10914.306641
10917.766602
10898.898438
10894.620117
10919.009766
10925.006836
10927.813477
10939.356445
10926.508789
10920.859375
10915.333984
10921.172852
10912.695312
10930.854492
10916.481445
10903.024414
10908.033203
10917.594727
10933.381836
10935.332031
10931.282227
10928.566406
10917.532227
10924.207031
10922.563477
10940.065430
10935.828125
10929.458008
10942.795898
10928.517578
10900.842773
10900.513672
10901.446289
10907.974609
10922.793945
10927.661133
10926.227539
10911.138672
10912.351562
10913.657227
10882.921875
10873.412109
10855.037109
10864.218750
10901.591797
10909.672852
10907.383789
10909.486328
10913.689453
10898.307617
10876.905273
10880.260742
10862.019531
10861.013672
10865.679688
10883.763672
10883.465820
10897.563477
10911.011719
10913.131836
10924.435547
10938.113281
10942.687500
10956.091797
10945.484375
10917.351562
10897.360352
10904.190430
10894.540039
10879.386719
10838.484375
10836.784180
10859.523438
10864.333984
10872.225586
10862.030273
10858.072266
10881.405273
10904.514648
10879.241211
10881.962891
10874.526367
10857.137695
10863.948242
10871.130859
10877.529297
10888.163086
10925.059570
10925.756836
10933.852539
10935.162109
10925.166992
10905.771484
10911.682617
10915.961914
10910.624023
10905.767578
10909.792969
10913.493164
10911.729492
10910.981445
10901.164062
10898.088867
10881.941406
10890.734375
10907.683594
10909.092773
10911.951172
10921.537109
10928.040039
10944.870117
10948.721680
10934.099609
10925.318359
10900.801758
10900.486328
10906.948242
10917.824219
10913.626953
10913.304688
10897.329102
10892.897461
10854.564453
10832.527344
10836.198242
10848.527344
10864.812500
10878.592773
10867.038086
10850.904297
10877.776367
10883.681641
10911.840820
10923.660156
10926.893555
10909.347656
10907.522461
10913.640625
10906.404297
10897.363281
10909.100586
10892.866211
10873.333984
10871.695312
10868.393555
10855.791016
10860.798828
10879.040039
10884.544922
10862.105469
10851.338867
10818.549805
10827.099609
10858.572266
10883.382812
10905.074219
10917.526367
10938.008789
10937.597656
10938.859375
10938.727539
10922.858398
10919.502930
10927.992188
10928.729492
10940.955078
10921.527344
10909.151367
10888.843750
10889.696289
10875.872070
10887.054688
10883.624023
10888.902344
10899.885742
10899.473633
10900.991211
10897.544922
10888.208984
10887.745117
10892.491211
10894.014648
10897.400391
10904.272461
10913.258789
10923.147461
10911.652344
10912.599609
10887.695312
10874.082031
10844.767578
10830.184570
10851.009766
10863.345703
10880.191406
10875.204102
10870.043945
10864.703125
10853.872070
10864.230469
10857.713867
10845.265625
10869.113281
10878.989258
10894.910156
10922.784180
10914.719727
10897.889648
10893.876953
10894.538086
10894.688477
10908.940430
10904.532227
10893.292969
10905.929688
10891.542969
10881.695312
10878.358398
10866.635742
10845.569336
10870.718750
10872.389648
10878.955078
10879.877930
10881.810547
10879.297852
10880.687500
10889.673828
10882.473633
10875.856445
10882.102539
10887.173828
10863.183594
10831.597656
10833.651367
10843.872070
10856.148438
10852.250977
10857.846680
10852.222656
10855.248047
10862.304688
10861.369141
10884.186523
10900.394531
10910.604492
10902.033203
10906.565430
10922.084961
10914.179688
10923.859375
10925.916016
10910.657227
10901.886719
10877.831055
10884.981445
10888.219727
10892.417969
10908.062500
10903.934570
10902.915039
10891.996094
10884.859375
10877.375977
10869.313477
10867.860352
10860.541016
10865.325195
10884.172852
10881.719727
10892.825195
10900.958008
10899.061523
10900.799805
10888.066406
10899.751953
10895.994141
10887.841797
10892.310547
10901.073242
10915.761719
10921.567383
10920.009766
10895.954102
10888.587891
10874.470703
10856.337891
10845.042969
10840.230469
10846.718750
10855.228516
10871.437500
10871.778320
10860.811523
10873.352539
10844.264648
10851.704102
10863.137695
10854.468750
10841.332031
10817.574219
10822.748047
10827.020508
10845.417969
10844.086914
10832.567383
10840.927734
10830.518555
10822.427734
10808.893555
10836.867188
10836.278320
10832.960938
10851.970703
10858.480469
10840.630859
10820.055664
10848.295898
10854.959961
10869.506836
10889.292969
10880.971680
10882.392578
10903.609375
10897.484375
10897.069336
10875.345703
10873.634766
10881.265625
10877.982422
10900.733398
10902.979492
10907.940430
10891.343750
10876.844727
10861.788086
10857.080078
10863.209961
10850.438477
10841.517578
10838.071289
10833.283203
10836.632812
10843.174805
10851.788086
10843.299805
10853.685547
10869.057617
10862.339844
10840.256836
10847.614258
10841.333008
10846.312500
10854.665039
10869.429688
10858.356445
10859.925781
10871.508789
10875.124023
10883.318359
10884.017578
10871.722656
10860.026367
10866.488281
10864.038086
10848.156250
10844.195312
10833.942383
10835.381836
10856.913086
10862.926758
10876.656250
10886.347656
10894.636719
10876.458008
10868.023438
10870.137695
10858.060547
10854.969727
10878.580078
10880.475586
10875.317383
10894.866211
10886.374023
10877.397461
10874.516602
10851.219727
10851.142578
10861.004883
10867.502930
10865.000000
10871.713867
10881.395508
10886.189453
10877.462891
10886.339844
10883.812500
10880.219727
10873.356445
10891.583984
10884.864258
10875.256836
10871.284180
10862.772461
10876.236328
10865.666016
10880.817383
10874.293945
10873.284180
10876.708984
10873.467773
10854.290039
10854.850586
10853.397461
10858.510742
10865.701172
10867.346680
10876.750977
10872.817383
10887.331055
10871.538086
10858.655273
10869.574219
10844.834961
10854.561523
10868.263672
10884.800781
10892.827148
10887.463867
10864.401367
10831.703125
10837.525391
10823.338867
10836.158203
10844.104492
10867.812500
10883.416992
10887.998047
10914.534180
10923.443359
10936.099609
10948.380859
10935.771484
10939.781250
10921.085938
10911.007812
10898.913086
10895.604492
10905.402344
10895.022461
10891.473633
10896.004883
10875.240234
10871.806641
10873.644531
10880.955078
10881.190430
10886.084961
10883.180664
10871.063477
10889.295898
10878.072266
10861.715820
10880.119141
10893.374023
10897.967773
10901.724609
10895.157227
10893.465820
10891.887695
10880.897461
10867.708008
10874.916992
10876.687500
10884.385742
10875.659180
10872.623047
10859.209961
10854.067383
10878.403320
10876.940430
10896.493164
10902.067383
10918.104492
10915.503906
10911.261719
10876.714844
10867.887695
10879.500000
10868.754883
10849.717773
10874.509766
10896.872070
10889.929688
10892.738281
10883.878906
10881.605469
10875.223633
10856.709961
10867.964844
10864.339844
10887.360352
10888.249023
10882.400391
10875.138672
10871.389648
10868.865234
10860.756836
10878.448242
10883.415039
10883.466797
10867.871094
10863.626953
10855.098633
10860.429688
10879.686523
10874.157227
10868.037109
10872.016602
10857.998047
10863.003906
10856.938477
10860.313477
10868.438477
10864.019531
10884.610352
10892.300781
10900.532227
10912.143555
10899.337891
10886.903320
10884.753906
10877.499023
10875.693359
10858.835938
10854.252930
10870.479492
10883.801758
10881.709961
10879.039062
10884.063477
10907.272461
10912.869141
10896.079102
10894.845703
10894.575195
10894.743164
10900.393555
10890.007812
10882.395508
10890.519531
10890.488281
10902.641602
10901.783203
10896.194336
10888.124023
10896.307617
10907.305664
10917.467773
10910.188477
10913.749023
10904.653320
10903.422852
10904.595703
10916.550781
10896.806641
10884.772461
10899.991211
10898.412109
10914.163086
10928.181641
10925.745117
10907.211914
10892.794922
10876.956055
10880.568359
```
