## Supplementary material for "Functional connectivity across the human subcortical auditory system using an autoregressive matrix-Gaussian copula graphical model approach with partial correlations": Code: roi-14_mean_ts.txt

```
11345.566406
11315.414062
11330.794922
11372.466797
11307.742188
11262.853516
11221.380859
11156.061523
11121.602539
11151.391602
11143.529297
11137.154297
11109.276367
11105.182617
11127.743164
11145.340820
11120.938477
11061.115234
11044.484375
11044.266602
11026.287109
11064.401367
11038.875977
11027.958984
11040.231445
11100.884766
11110.890625
11113.798828
11114.574219
11076.181641
11056.028320
11104.727539
11125.812500
11118.712891
11112.351562
11115.493164
11112.752930
11099.202148
11082.152344
11056.626953
11045.638672
11080.724609
11067.098633
11090.201172
11073.644531
11078.538086
11112.583984
11077.873047
11054.918945
11036.597656
11020.392578
11065.543945
11059.142578
11045.677734
11017.593750
11022.918945
11064.979492
11076.857422
11090.191406
11082.901367
11060.346680
11060.341797
11067.583008
11070.879883
11097.068359
11133.129883
11187.447266
11212.011719
11206.665039
11231.539062
11192.049805
11169.248047
11135.276367
11093.388672
11100.703125
11118.536133
11140.410156
11114.366211
11087.095703
11081.879883
11078.713867
11087.353516
11128.199219
11102.666992
11089.031250
11102.235352
11132.734375
11169.160156
11154.494141
11186.377930
11150.727539
11105.086914
11120.137695
11106.327148
11132.376953
11051.845703
11038.541016
11210.019531
11224.556641
11282.043945
11268.581055
11233.990234
11148.446289
11119.282227
11114.321289
11125.344727
11117.651367
11091.973633
11073.969727
11098.751953
11110.705078
11066.393555
11101.433594
11085.071289
11079.754883
11103.321289
11103.948242
11065.229492
11050.247070
11020.979492
11017.643555
11011.583008
11039.128906
11025.949219
11053.355469
11065.602539
11107.335938
11151.636719
11164.467773
11216.774414
11224.201172
11191.189453
11176.729492
11171.831055
11151.255859
11123.551758
11094.339844
11092.133789
11079.740234
11166.703125
11205.135742
11241.262695
11301.517578
11307.000977
11314.527344
11272.426758
11248.120117
11166.985352
11106.110352
11109.277344
11080.665039
11067.018555
11073.956055
11047.299805
11032.813477
11039.201172
11068.592773
11072.810547
11064.764648
11104.697266
11055.187500
11036.395508
11073.410156
11050.332031
11072.478516
11123.752930
11173.345703
11210.639648
11274.538086
11267.866211
11258.111328
11229.050781
11145.869141
11116.292969
11071.723633
11098.944336
11060.934570
11039.317383
11057.161133
11058.470703
11083.748047
11106.986328
11145.427734
11151.857422
11128.971680
11164.422852
11124.045898
11121.757812
11111.005859
11109.291992
11099.831055
11069.588867
11040.722656
10991.265625
11031.918945
11031.543945
11084.659180
11128.774414
11127.534180
11099.994141
11125.313477
11103.262695
11088.064453
11062.407227
11069.909180
11122.295898
11186.542969
11186.840820
11169.713867
11166.286133
11172.591797
11129.423828
11111.573242
11137.481445
11074.019531
11053.388672
11086.157227
11086.320312
11053.885742
11038.657227
11120.860352
11140.616211
11146.683594
11163.805664
11180.824219
11156.206055
11121.398438
11106.142578
11094.925781
11136.835938
11204.358398
11250.960938
11305.348633
11330.756836
11273.250977
11222.247070
11215.933594
11156.175781
11151.085938
11156.315430
11146.385742
11132.582031
11145.511719
11109.313477
11076.588867
11067.217773
11089.170898
11047.430664
11077.585938
11043.456055
11008.768555
11008.753906
11016.698242
11089.106445
11072.230469
11056.989258
11041.626953
11041.909180
11007.773438
11066.918945
11068.072266
11049.296875
11033.708008
11037.511719
10963.463867
11001.878906
11033.111328
11019.356445
11089.622070
11137.141602
11095.682617
11063.447266
11039.984375
11052.075195
11062.191406
11074.765625
11096.392578
11069.175781
11024.214844
11034.116211
11062.935547
11107.669922
11179.629883
11180.527344
11138.018555
11155.259766
11147.676758
11096.557617
11096.577148
11144.975586
11159.875977
11139.355469
11173.025391
11141.451172
11097.159180
11111.200195
11030.938477
11007.587891
11003.235352
11034.529297
11014.202148
10997.844727
11036.864258
11006.059570
11014.373047
10993.229492
10975.339844
10982.943359
11023.773438
11030.443359
11050.431641
11087.753906
11162.035156
11118.065430
11092.446289
11120.456055
11067.189453
11128.305664
11164.753906
11178.348633
11117.205078
11090.571289
11069.552734
10964.583984
10938.763672
10928.681641
10947.614258
10960.325195
10938.754883
10962.215820
10941.883789
10977.687500
10956.531250
10938.835938
10914.784180
10901.649414
10934.928711
10956.397461
10968.480469
10971.362305
11044.418945
11097.678711
11147.297852
11185.221680
11176.657227
11182.336914
11174.386719
11153.654297
11115.005859
11118.336914
11096.653320
11087.986328
11209.131836
11240.292969
11192.870117
11185.913086
11147.624023
11089.420898
11057.866211
11107.432617
11092.719727
11024.443359
11037.888672
11056.313477
10999.669922
11024.719727
11072.029297
11051.774414
11040.925781
11069.482422
11042.935547
11005.527344
10983.432617
10961.252930
10937.842773
10996.387695
11028.592773
10995.270508
11011.131836
11093.386719
11079.727539
11010.064453
11014.760742
10982.475586
10983.041992
11062.133789
11078.499023
11065.541992
11016.887695
11034.432617
11005.511719
10969.882812
11019.172852
11064.518555
11022.896484
11033.707031
11039.699219
11008.587891
11026.130859
11066.058594
11064.556641
11080.000000
11136.481445
11116.034180
11131.096680
11160.361328
11174.709961
11177.445312
11219.082031
11212.709961
11244.548828
11286.960938
11332.547852
11288.790039
11256.061523
11160.480469
11067.767578
11018.294922
11030.673828
10979.743164
10960.397461
10982.477539
10976.313477
10959.334961
10938.858398
10957.664062
10904.256836
10880.117188
10922.668945
10920.501953
10947.111328
10973.875977
10958.673828
10962.510742
10980.581055
10906.207031
10896.498047
10933.738281
10932.476562
10928.099609
10947.702148
10969.793945
10953.125000
10916.460938
10928.247070
10945.282227
10894.945312
10906.582031
10953.574219
10941.498047
10917.447266
10940.948242
10926.494141
10903.350586
10989.573242
11009.842773
11024.310547
11090.160156
11122.690430
11133.632812
11157.035156
11163.705078
11137.189453
11127.844727
11112.336914
11033.697266
11057.882812
11069.768555
11134.430664
11110.341797
11082.339844
11113.267578
11082.109375
11101.451172
11135.018555
11141.759766
11160.191406
11185.008789
11221.397461
11168.562500
11161.803711
11158.634766
11170.315430
11115.557617
11111.189453
11068.892578
11101.091797
11114.362305
11084.651367
11032.652344
10998.407227
10972.211914
10942.325195
10942.673828
10944.029297
10880.948242
10846.703125
10925.925781
10975.360352
10961.583008
10943.481445
10933.361328
10928.133789
10891.975586
10913.979492
10851.466797
10849.207031
10892.315430
10900.940430
10911.571289
10937.790039
10933.406250
10972.737305
11051.890625
11127.237305
11180.470703
11178.895508
11163.046875
11148.053711
11151.157227
11124.411133
11054.280273
11049.367188
11050.807617
11069.035156
11023.352539
11004.784180
10989.255859
11028.725586
11069.311523
11087.470703
11058.512695
11100.664062
11023.662109
11032.994141
11039.837891
11039.003906
11039.819336
11008.339844
11023.001953
11014.499023
11056.652344
11087.616211
11102.971680
11107.849609
11114.136719
11062.334961
11035.452148
11023.551758
11010.165039
10890.769531
11061.221680
11120.777344
11125.874023
11111.905273
11109.840820
11032.850586
11025.646484
11043.452148
11033.457031
11025.275391
10994.924805
11037.376953
10986.809570
11016.447266
11049.828125
11081.225586
11089.609375
11040.089844
11036.770508
11000.541016
10996.612305
10979.875977
10965.461914
10962.935547
10982.421875
11003.899414
10992.799805
11001.216797
10982.569336
10957.199219
11012.621094
11034.533203
11046.060547
11016.904297
11013.944336
11075.838867
11100.582031
11088.732422
11109.503906
11034.088867
11031.468750
11044.641602
11046.626953
11054.502930
11035.587891
11054.215820
11049.995117
11019.759766
11031.126953
10967.674805
10975.684570
11040.512695
11095.248047
11091.951172
11104.368164
11139.119141
11049.507812
11094.166992
11081.098633
11086.412109
11092.328125
11138.619141
11124.505859
11138.724609
11143.573242
11180.416016
11218.545898
11266.011719
11341.854492
11269.641602
11290.909180
11187.296875
11049.207031
10971.534180
10913.044922
10919.582031
10917.327148
10895.202148
10884.162109
10900.558594
10909.020508
10900.927734
10864.136719
10928.093750
10943.426758
10938.181641
11014.579102
11105.908203
11110.778320
11053.112305
11139.280273
11095.326172
11054.246094
11045.663086
10981.862305
10925.878906
10939.633789
10935.059570
10953.979492
10978.090820
10995.945312
10985.596680
10924.528320
10969.013672
11030.906250
11001.561523
10969.556641
10977.550781
10888.104492
10848.960938
10893.140625
10880.829102
10870.958008
10878.094727
10879.890625
10891.110352
10881.176758
10893.847656
10869.028320
10892.759766
10963.488281
10959.398438
10930.983398
10963.395508
10964.190430
10933.375000
10955.591797
10940.327148
10933.152344
10927.763672
10985.505859
10986.596680
10947.913086
10993.945312
10966.137695
10928.935547
10975.949219
10998.621094
10987.583008
11017.975586
11028.157227
11083.756836
11069.847656
11061.427734
11037.513672
11046.513672
11073.013672
11059.351562
11012.742188
11017.110352
11032.058594
10967.210938
11013.702148
11037.531250
10988.835938
11020.673828
11037.168945
11030.240234
11033.398438
11043.136719
11022.247070
10995.721680
11022.732422
11038.332031
10988.366211
10963.018555
10989.081055
10908.351562
10903.874023
10904.742188
10909.440430
10922.638672
10948.416992
10969.847656
10958.767578
11046.737305
11148.150391
11132.466797
11174.648438
11219.100586
11209.435547
11215.373047
11201.958984
11142.371094
11009.367188
10974.993164
10947.212891
10937.988281
10970.758789
10996.627930
11006.018555
10984.250000
11038.500977
10988.065430
10962.307617
10959.473633
10942.840820
10976.410156
11054.231445
11060.039062
10988.029297
11031.117188
10972.194336
10943.283203
10964.222656
10921.598633
10883.457031
10885.910156
10917.115234
10890.654297
10888.301758
10936.611328
10901.331055
10934.681641
10946.119141
10958.681641
10926.275391
10962.989258
10942.033203
10916.819336
10929.636719
10964.847656
10988.305664
10965.789062
10925.576172
10911.971680
10876.564453
10876.783203
10896.232422
10905.958984
10962.380859
10992.524414
10941.267578
10946.250000
10943.933594
10934.276367
10941.207031
10974.111328
10901.406250
10949.454102
11036.641602
11062.142578
11069.299805
11050.591797
10960.501953
10945.507812
10939.326172
10897.168945
10908.838867
10901.543945
10881.954102
10861.823242
10904.890625
10915.754883
10914.466797
10937.008789
10953.437500
10976.465820
11032.671875
11058.908203
10980.582031
11036.201172
11025.614258
10948.040039
10957.099609
10956.925781
10953.519531
10946.554688
10973.908203
11035.863281
11071.655273
11024.035156
11019.903320
11027.430664
10951.929688
10910.683594
10911.294922
10889.076172
10926.991211
10907.246094
10955.871094
10951.986328
10956.473633
10927.646484
10886.084961
10938.096680
10899.614258
10884.765625
10873.440430
10879.391602
10842.155273
10844.453125
10824.749023
10817.833008
10847.390625
10898.121094
10956.438477
10947.936523
10978.431641
10978.516602
10958.436523
10953.227539
10968.099609
10979.512695
10992.060547
11032.309570
11010.542969
10997.541992
11017.631836
11047.859375
11015.847656
11028.428711
11023.724609
10977.802734
10988.005859
10961.890625
10972.072266
10968.578125
10995.953125
10990.989258
10996.632812
11015.592773
11031.622070
10999.478516
11029.081055
11102.578125
11081.164062
11061.541992
11058.447266
11049.231445
11006.502930
11056.769531
11046.304688
11026.917969
11059.694336
11061.843750
11051.820312
11003.810547
11009.928711
10988.387695
10946.911133
10953.297852
10915.624023
10898.887695
10896.740234
10940.695312
10891.657227
10889.991211
10917.798828
```
