## Supplementary material for "Functional connectivity across the human subcortical auditory system using an autoregressive matrix-Gaussian copula graphical model approach with partial correlations": Code: roi-15_mean_ts.txt

```
11580.263672
11495.195312
11441.984375
11438.216797
11411.280273
11401.793945
11384.970703
11364.226562
11357.318359
11358.821289
11352.296875
11350.527344
11344.950195
11353.463867
11344.121094
11339.221680
11311.992188
11251.722656
11246.151367
11240.115234
11234.046875
11251.150391
11269.289062
11260.170898
11258.237305
11249.253906
11232.667969
11231.284180
11257.883789
11263.275391
11262.305664
11253.416992
11222.608398
11216.077148
11232.661133
11244.343750
11257.993164
11260.501953
11233.027344
11213.717773
11211.182617
11211.688477
11226.348633
11216.470703
11211.013672
11199.003906
11211.275391
11206.729492
11207.730469
11245.803711
11253.012695
11228.762695
11230.388672
11220.256836
11212.612305
11214.394531
11229.108398
11215.120117
11216.632812
11214.335938
11220.527344
11210.248047
11221.313477
11242.555664
11251.252930
11258.598633
11267.601562
11253.908203
11224.904297
11218.924805
11219.199219
11228.010742
11235.220703
11243.922852
11241.664062
11246.358398
11253.616211
11250.129883
11243.092773
11257.184570
11286.283203
11279.867188
11296.699219
11297.365234
11288.109375
11270.666992
11253.743164
11230.678711
11230.483398
11245.141602
11263.257812
11261.514648
11246.266602
11220.407227
11187.680664
11206.247070
11283.289062
11282.413086
11297.751953
11289.184570
11278.436523
11270.106445
11241.010742
11236.125977
11240.240234
11236.174805
11241.951172
11256.723633
11259.793945
11265.244141
11265.361328
11265.711914
11258.677734
11269.037109
11270.488281
11244.440430
11247.068359
11237.652344
11228.686523
11226.048828
11209.875000
11213.005859
11210.740234
11191.450195
11190.630859
11171.225586
11179.981445
11166.691406
11155.546875
11173.033203
11202.969727
11224.441406
11258.339844
11279.650391
11275.091797
11266.664062
11268.273438
11250.891602
11233.774414
11214.092773
11191.981445
11182.620117
11200.970703
11189.376953
11209.463867
11218.305664
11209.745117
11217.698242
11197.096680
11212.979492
11217.122070
11211.170898
11209.413086
11179.709961
11178.035156
11183.894531
11171.620117
11160.133789
11130.070312
11149.324219
11152.553711
11158.755859
11156.367188
11140.875977
11128.364258
11150.073242
11134.922852
11142.236328
11158.321289
11181.155273
11197.629883
11191.891602
11198.394531
11184.283203
11173.407227
11169.356445
11143.709961
11141.001953
11151.705078
11151.459961
11156.849609
11167.822266
11165.367188
11163.305664
11181.653320
11195.868164
11208.881836
11214.978516
11216.191406
11218.568359
11225.080078
11228.553711
11220.514648
11229.195312
11241.016602
11236.449219
11211.114258
11199.411133
11179.792969
11175.741211
11163.429688
11156.758789
11153.523438
11164.434570
11184.018555
11194.313477
11218.347656
11224.713867
11215.661133
11193.480469
11202.655273
11172.817383
11165.273438
11165.445312
11150.159180
11135.095703
11134.993164
11145.211914
11158.988281
11153.454102
11149.189453
11138.489258
11145.006836
11163.518555
11156.196289
11157.193359
11167.662109
11165.856445
11149.065430
11157.432617
11157.587891
11164.627930
11156.325195
11157.076172
11158.141602
11152.795898
11160.388672
11157.084961
11154.202148
11150.373047
11141.911133
11128.097656
11133.336914
11155.867188
11182.891602
11185.091797
11208.942383
11222.064453
11209.329102
11238.910156
11224.338867
11228.379883
11213.502930
11191.045898
11160.060547
11158.443359
11172.374023
11178.226562
11171.437500
11172.392578
11161.266602
11191.025391
11190.147461
11191.914062
11192.954102
11190.362305
11191.864258
11174.254883
11161.448242
11137.937500
11103.187500
11101.137695
11130.708008
11140.616211
11158.418945
11188.825195
11193.975586
11187.047852
11169.834961
11157.676758
11159.905273
11153.004883
11167.929688
11170.718750
11175.815430
11198.425781
11196.418945
11212.709961
11190.137695
11180.508789
11178.231445
11201.609375
11235.905273
11232.896484
11226.636719
11187.337891
11152.113281
11133.854492
11142.461914
11149.845703
11132.318359
11136.999023
11156.474609
11161.186523
11142.220703
11136.475586
11130.312500
11133.069336
11146.978516
11150.396484
11136.919922
11119.958008
11148.602539
11154.660156
11158.742188
11185.547852
11198.007812
11190.553711
11217.589844
11222.070312
11221.949219
11203.792969
11203.902344
11184.835938
11151.890625
11170.145508
11162.094727
11162.298828
11181.949219
11182.751953
11183.112305
11188.250000
11177.268555
11160.553711
11149.613281
11160.762695
11175.764648
11191.521484
11193.297852
11205.689453
11192.741211
11187.965820
11191.579102
11186.076172
11162.551758
11162.074219
11164.509766
11177.811523
11172.090820
11174.569336
11158.416992
11141.214844
11153.664062
11151.302734
11155.143555
11170.323242
11169.538086
11173.275391
11161.289062
11165.371094
11159.220703
11157.397461
11164.058594
11134.942383
11109.359375
11108.404297
11102.464844
11107.074219
11139.533203
11160.288086
11161.916016
11163.056641
11168.768555
11155.926758
11145.283203
11138.302734
11127.554688
11120.392578
11116.659180
11110.926758
11114.762695
11132.250000
11144.469727
11140.497070
11149.659180
11168.379883
11181.281250
11177.241211
11180.445312
11167.455078
11141.937500
11131.660156
11107.226562
11088.057617
11039.458008
11037.143555
11049.072266
11055.012695
11066.350586
11084.610352
11077.518555
11086.504883
11098.486328
11103.069336
11111.828125
11112.437500
11105.862305
11109.144531
11122.400391
11140.849609
11154.353516
11178.139648
11174.789062
11172.254883
11169.492188
11173.005859
11168.948242
11185.225586
11203.752930
11216.695312
11213.959961
11223.576172
11204.353516
11199.631836
11208.072266
11202.727539
11199.692383
11176.237305
11188.704102
11177.388672
11183.091797
11191.963867
11198.774414
11195.697266
11207.372070
11209.349609
11196.615234
11186.015625
11169.797852
11143.548828
11155.154297
11163.959961
11170.002930
11154.559570
11142.081055
11134.903320
11101.500977
11075.990234
11082.571289
11114.268555
11107.167969
11102.281250
11084.626953
11095.286133
11103.633789
11138.566406
11164.018555
11162.192383
11159.836914
11128.768555
11108.665039
11137.257812
11143.534180
11133.745117
11153.041992
11149.174805
11147.835938
11135.281250
11126.244141
11107.246094
11062.619141
11068.903320
11078.731445
11069.156250
11089.695312
11102.175781
11130.613281
11148.066406
11149.511719
11159.333008
11166.715820
11196.977539
11198.457031
11202.256836
11188.009766
11185.333008
11195.931641
11210.621094
11211.886719
11213.043945
11220.202148
11210.503906
11188.264648
11192.808594
11183.622070
11178.735352
11164.609375
11176.268555
11186.666016
11187.666992
11187.261719
11182.457031
11169.286133
11182.149414
11177.180664
11174.430664
11171.030273
11180.240234
11194.030273
11185.830078
11185.970703
11184.162109
11159.352539
11148.984375
11100.657227
11072.019531
11099.479492
11119.996094
11141.348633
11138.610352
11128.169922
11123.041016
11102.769531
11115.161133
11098.187500
11084.113281
11098.817383
11108.615234
11127.326172
11154.208008
11169.348633
11171.589844
11191.228516
11181.693359
11151.335938
11143.452148
11103.757812
11094.077148
11119.430664
11129.497070
11138.605469
11138.913086
11121.321289
11091.631836
11111.824219
11140.586914
11123.457031
11128.843750
11143.878906
11146.898438
11166.294922
11174.036133
11159.637695
11160.513672
11167.101562
11165.835938
11132.415039
11115.975586
11111.684570
11093.154297
11088.708008
11084.155273
11101.658203
11105.445312
11102.079102
11099.825195
11088.787109
11089.102539
11118.206055
11128.473633
11134.652344
11138.602539
11156.681641
11161.361328
11148.587891
11128.428711
11108.990234
11090.169922
11087.995117
11100.851562
11119.076172
11143.542969
11170.580078
11166.305664
11166.368164
11155.835938
11159.101562
11150.322266
11146.744141
11122.422852
11116.587891
11130.002930
11156.192383
11180.920898
11185.241211
11198.184570
11210.628906
11212.396484
11212.910156
11211.561523
11180.632812
11152.154297
11132.198242
11123.468750
11133.134766
11155.321289
11175.577148
11159.246094
11132.291016
11131.959961
11110.594727
11113.008789
11118.687500
11123.141602
11124.406250
11139.898438
11150.152344
11147.648438
11166.697266
11156.101562
11173.428711
11176.116211
11169.612305
11160.982422
11122.924805
11109.361328
11083.443359
11098.266602
11100.330078
11103.087891
11120.910156
11127.104492
11144.580078
11152.135742
11162.464844
11150.570312
11127.057617
11134.034180
11129.640625
11104.045898
11101.410156
11135.883789
11150.202148
11157.292969
11167.032227
11167.506836
11163.981445
11178.776367
11186.245117
11182.175781
11189.166016
11190.640625
11154.721680
11159.029297
11146.608398
11138.521484
11131.579102
11145.240234
11164.351562
11166.630859
11151.254883
11159.809570
11142.333984
11119.726562
11108.323242
11093.799805
11099.416016
11112.292969
11129.539062
11131.427734
11156.266602
11193.368164
11196.346680
11197.349609
11171.458008
11160.350586
11140.658203
11146.858398
11138.028320
11130.166016
11119.518555
11137.444336
11141.154297
11156.408203
11157.006836
11164.001953
11160.987305
11152.081055
11132.984375
11108.597656
11108.682617
11111.633789
11114.443359
11128.582031
11143.685547
11131.062500
11153.011719
11162.976562
11157.429688
11139.000000
11138.834961
11140.125000
11130.598633
11139.852539
11144.758789
11138.499023
11149.507812
11162.805664
11149.955078
11148.828125
11153.584961
11147.309570
11141.687500
11134.369141
11134.983398
11138.556641
11143.546875
11155.087891
11165.916992
11167.215820
11177.916016
11169.510742
11158.245117
11161.905273
11154.276367
11146.625000
11147.787109
11147.591797
11134.993164
11126.836914
11124.345703
11106.750000
11126.805664
11128.677734
11120.223633
11095.359375
11094.706055
11081.618164
11095.144531
11123.627930
11108.804688
11129.650391
11122.608398
11151.427734
11166.810547
11167.201172
11176.285156
11164.561523
11165.456055
11154.245117
11139.193359
11134.455078
11143.643555
11148.812500
11120.447266
11125.488281
11119.779297
11127.258789
11122.079102
11124.011719
11118.670898
11127.061523
11146.661133
11170.649414
11160.497070
11175.503906
11169.835938
11154.517578
11140.810547
11143.938477
11150.714844
11157.307617
11185.905273
11191.820312
11188.525391
11195.603516
11183.998047
11173.255859
11174.444336
11171.629883
11168.228516
11168.626953
11164.543945
11150.966797
11158.550781
11144.489258
11140.828125
11151.404297
11164.333984
11168.181641
11153.233398
11146.753906
11132.910156
11117.851562
11092.084961
11102.024414
11117.360352
11136.781250
11165.759766
11150.464844
11151.901367
11145.603516
11105.458008
11116.827148
11119.522461
11132.587891
11148.343750
11145.241211
11137.745117
11139.874023
11148.781250
11148.368164
11141.155273
11137.250977
11106.196289
11090.362305
11077.895508
11076.566406
11082.426758
11083.757812
11097.318359
11084.934570
11082.315430
11092.874023
11093.763672
11108.768555
11110.910156
11127.286133
11122.085938
11116.791016
11085.429688
11086.495117
11111.819336
11138.776367
11159.506836
11148.725586
11148.133789
11136.916016
11115.093750
11143.070312
11153.405273
11170.503906
11176.917969
11183.848633
11180.483398
11164.968750
11177.621094
11168.632812
11173.769531
11176.745117
11191.767578
11192.541992
11188.375977
11184.377930
11188.940430
11190.978516
11196.804688
11178.844727
11141.463867
11092.648438
11086.131836
11092.104492
11087.639648
11097.830078
11107.174805
11101.004883
11103.520508
11112.317383
11130.838867
11145.405273
11144.018555
11160.499023
11159.095703
11170.547852
11169.992188
11147.765625
11161.170898
11148.777344
11151.236328
11141.356445
11122.045898
11124.673828
11133.858398
11145.735352
11145.990234
11150.067383
11160.559570
11159.090820
11168.178711
11174.092773
11168.323242
11162.564453
11158.230469
11143.672852
11146.394531
11139.943359
11128.436523
11128.810547
11129.924805
11139.380859
```
