## Supplementary material for "Functional connectivity across the human subcortical auditory system using an autoregressive matrix-Gaussian copula graphical model approach with partial correlations": Code: roi-00_mean_ts.txt

```
9534.895508
9494.223633
9387.309570
9462.423828
9473.348633
9459.496094
9406.991211
9376.386719
9351.766602
9342.482422
9361.104492
9374.484375
9368.351562
9371.669922
9378.087891
9334.620117
9350.472656
9361.228516
9368.017578
9407.969727
9404.461914
9366.501953
9382.734375
9365.370117
9373.059570
9401.433594
9376.318359
9363.882812
9370.946289
9393.959961
9402.902344
9417.603516
9338.518555
9484.356445
9481.179688
9449.130859
9394.225586
9380.491211
9381.774414
9385.084961
9369.006836
9399.455078
9382.589844
9387.761719
9398.985352
9398.223633
9400.504883
9407.765625
9408.583984
9398.151367
9398.527344
9396.895508
9415.789062
9404.788086
9411.447266
9398.356445
9389.569336
9418.296875
9414.694336
9401.531250
9415.269531
9398.878906
9403.283203
9406.792969
9412.379883
9409.358398
9417.618164
9412.163086
9423.168945
9431.222656
9446.818359
9424.384766
9416.505859
9396.301758
9385.480469
9386.654297
9384.977539
9372.263672
9386.656250
9375.664062
9406.154297
9383.407227
9365.188477
9360.023438
9392.485352
9417.689453
9434.869141
9469.091797
9428.622070
9417.948242
9410.661133
9397.255859
9391.609375
9396.960938
9361.685547
9352.200195
9365.036133
9378.955078
9386.825195
9420.889648
9397.036133
9406.029297
9418.906250
9413.974609
9419.526367
9378.543945
9372.805664
9375.182617
9394.619141
9427.115234
9421.563477
9424.305664
9406.546875
9401.961914
9438.725586
9427.080078
9440.875000
9409.369141
9375.316406
9390.374023
9397.777344
9413.820312
9437.825195
9402.564453
9375.886719
9392.857422
9386.603516
9427.862305
9415.240234
9405.456055
9397.879883
9379.177734
9382.776367
9373.134766
9392.476562
9378.168945
9393.582031
9379.425781
9367.741211
9380.670898
9374.977539
9395.817383
9398.870117
9403.819336
9386.804688
9382.105469
9393.955078
9404.351562
9419.830078
9444.247070
9459.128906
9455.578125
9403.517578
9480.017578
9472.085938
9425.583984
9418.553711
9421.877930
9400.092773
9413.879883
9406.233398
9415.812500
9449.714844
9465.595703
9462.694336
9425.808594
9400.900391
9400.077148
9402.926758
9419.291016
9411.320312
9399.793945
9398.519531
9408.936523
9394.967773
9376.435547
9408.442383
9361.138672
9462.646484
9504.855469
9469.094727
9420.484375
9401.358398
9403.331055
9407.425781
9407.819336
9423.923828
9435.036133
9395.660156
9415.924805
9421.714844
9405.066406
9426.639648
9428.853516
9437.080078
9420.615234
9407.542969
9424.123047
9433.292969
9450.014648
9424.008789
9423.237305
9398.328125
9392.664062
9410.914062
9412.266602
9381.588867
9387.233398
9396.921875
9388.611328
9416.063477
9399.989258
9389.719727
9400.337891
9397.774414
9391.817383
9402.064453
9407.035156
9428.606445
9411.792969
9388.603516
9374.246094
9351.682617
9370.934570
9385.499023
9392.861328
9417.135742
9407.735352
9384.949219
9386.375000
9400.453125
9395.245117
9414.292969
9403.375000
9371.675781
9386.951172
9379.034180
9378.497070
9415.003906
9399.219727
9400.666016
9440.708984
9423.514648
9407.028320
9412.706055
9411.204102
9376.054688
9393.812500
9421.992188
9397.066406
9377.540039
9390.271484
9368.951172
9412.819336
9420.894531
9406.650391
9427.655273
9437.192383
9447.041016
9462.817383
9444.460938
9411.394531
9389.786133
9384.157227
9384.325195
9408.646484
9406.098633
9392.591797
9383.470703
9383.372070
9390.166016
9409.223633
9394.991211
9415.892578
9409.983398
9389.769531
9397.208984
9381.750000
9379.041016
9380.432617
9377.149414
9373.791992
9378.948242
9371.527344
9380.603516
9388.823242
9402.720703
9396.284180
9389.227539
9376.456055
9363.265625
9370.362305
9409.630859
9412.122070
9429.196289
9416.303711
9401.446289
9408.131836
9390.958984
9393.768555
9413.862305
9416.479492
9412.357422
9401.088867
9418.856445
9423.373047
9424.031250
9383.994141
9379.222656
9388.227539
9389.487305
9397.989258
9382.770508
9367.661133
9373.284180
9378.329102
9378.417969
9382.694336
9378.392578
9379.106445
9398.229492
9411.153320
9403.339844
9391.994141
9367.974609
9357.522461
9382.831055
9371.772461
9379.757812
9360.960938
9356.549805
9357.005859
9399.149414
9376.385742
9402.164062
9376.282227
9370.334961
9384.615234
9393.726562
9384.263672
9390.020508
9394.705078
9381.685547
9400.248047
9442.712891
9473.877930
9450.345703
9375.168945
9337.279297
9323.827148
9340.500977
9367.620117
9372.551758
9376.324219
9387.211914
9373.664062
9376.931641
9378.429688
9382.795898
9371.677734
9358.033203
9353.200195
9353.771484
9351.488281
9365.529297
9370.468750
9386.822266
9377.297852
9381.277344
9362.930664
9367.625977
9336.977539
9364.457031
9379.159180
9379.270508
9396.895508
9373.820312
9340.708008
9354.014648
9366.437500
9375.898438
9402.172852
9397.264648
9388.937500
9368.936523
9352.894531
9347.263672
9359.110352
9368.136719
9389.264648
9380.872070
9343.175781
9337.024414
9345.342773
9366.584961
9368.804688
9346.498047
9328.189453
9351.205078
9361.523438
9374.296875
9370.425781
9370.588867
9340.593750
9328.275391
9342.468750
9357.345703
9373.215820
9364.013672
9340.841797
9328.362305
9319.492188
9322.911133
9346.678711
9362.457031
9345.047852
9356.837891
9364.073242
9362.158203
9381.321289
9407.760742
9396.614258
9403.375977
9392.629883
9376.248047
9393.726562
9384.475586
9377.816406
9370.023438
9362.239258
9362.773438
9364.965820
9374.597656
9379.541992
9398.815430
9401.482422
9395.230469
9395.381836
9369.597656
9362.466797
9334.202148
9342.414062
9349.399414
9339.704102
9331.950195
9339.300781
9344.613281
9327.775391
9325.570312
9356.403320
9350.831055
9384.936523
9383.766602
9387.515625
9369.869141
9350.996094
9319.089844
9336.182617
9330.454102
9329.782227
9332.348633
9344.723633
9340.097656
9336.998047
9358.272461
9353.928711
9359.800781
9367.269531
9375.129883
9372.848633
9384.281250
9382.843750
9383.670898
9377.427734
9360.834961
9359.231445
9334.277344
9328.986328
9325.654297
9345.551758
9351.763672
9379.869141
9375.222656
9357.651367
9355.883789
9339.566406
9330.606445
9350.182617
9356.084961
9346.045898
9355.994141
9352.310547
9342.945312
9338.462891
9321.931641
9305.807617
9328.585938
9337.942383
9347.627930
9349.106445
9337.632812
9331.997070
9321.557617
9308.800781
9314.543945
9316.374023
9338.541992
9344.593750
9351.700195
9312.907227
9311.248047
9297.865234
9307.586914
9310.507812
9336.732422
9345.621094
9340.147461
9361.805664
9334.885742
9354.610352
9328.092773
9327.057617
9310.992188
9306.843750
9300.003906
9303.740234
9328.136719
9343.738281
9358.539062
9342.204102
9359.177734
9339.995117
9338.506836
9317.200195
9321.127930
9331.190430
9356.291016
9348.322266
9356.646484
9326.862305
9333.563477
9351.865234
9363.083984
9370.237305
9387.633789
9364.185547
9382.949219
9370.111328
9381.521484
9381.279297
9349.820312
9350.044922
9346.842773
9347.458984
9366.527344
9375.041016
9356.353516
9331.385742
9308.245117
9300.025391
9295.784180
9345.673828
9354.242188
9357.216797
9331.931641
9320.355469
9323.416992
9341.316406
9327.407227
9325.658203
9352.474609
9359.613281
9368.092773
9379.244141
9370.467773
9352.314453
9379.669922
9369.971680
9361.666016
9363.587891
9359.767578
9357.126953
9373.727539
9372.242188
9396.198242
9374.945312
9364.333008
9360.249023
9354.478516
9357.340820
9366.876953
9374.358398
9364.862305
9389.281250
9372.521484
9379.285156
9384.699219
9352.518555
9322.409180
9349.950195
9376.945312
9390.049805
9402.030273
9382.611328
9344.637695
9334.507812
9346.889648
9343.078125
9348.077148
9352.001953
9368.922852
9369.585938
9390.349609
9377.630859
9398.036133
9400.859375
9389.894531
9374.226562
9356.839844
9343.215820
9347.377930
9386.041992
9383.321289
9387.160156
9362.805664
9345.478516
9337.605469
9363.430664
9360.200195
9377.452148
9361.663086
9332.473633
9336.321289
9323.157227
9363.715820
9380.585938
9367.121094
9371.072266
9350.058594
9330.785156
9332.609375
9344.083984
9336.753906
9350.664062
9326.396484
9324.336914
9305.066406
9303.361328
9290.519531
9292.298828
9309.947266
9300.910156
9330.975586
9327.503906
9312.147461
9313.971680
9317.576172
9304.608398
9315.968750
9341.541016
9312.154297
9332.301758
9342.602539
9342.351562
9334.644531
9321.875977
9325.217773
9319.867188
9311.166016
9314.594727
9313.590820
9318.082031
9318.446289
9344.743164
9334.563477
9339.952148
9317.941406
9329.810547
9304.353516
9309.381836
9306.777344
9311.252930
9316.191406
9312.391602
9312.140625
9312.543945
9323.731445
9323.142578
9348.008789
9342.791992
9337.367188
9319.250977
9302.226562
9299.772461
9305.273438
9300.986328
9322.696289
9331.188477
9308.712891
9317.756836
9310.000977
9316.229492
9314.820312
9336.133789
9340.901367
9384.759766
9382.984375
9369.872070
9345.100586
9364.424805
9353.630859
9337.492188
9331.340820
9332.567383
9334.228516
9329.929688
9348.651367
9329.112305
9330.192383
9322.931641
9301.787109
9292.640625
9274.566406
9293.240234
9284.741211
9281.070312
9281.638672
9271.834961
9285.041992
9283.611328
9300.073242
9296.138672
9289.077148
9293.006836
9276.306641
9292.973633
9295.432617
9301.714844
9313.612305
9316.495117
9292.694336
9280.703125
9283.634766
9296.961914
9314.166992
9315.548828
9327.147461
9309.105469
9310.296875
9305.085938
9297.739258
9309.840820
9326.169922
9347.932617
9346.127930
9308.347656
9295.959961
9298.874023
9301.833008
9302.123047
9314.333984
9331.093750
9347.757812
9310.538086
9293.085938
9301.971680
9314.534180
9307.529297
9325.765625
9313.383789
9305.907227
9301.252930
9306.784180
9343.494141
9359.397461
9355.651367
9370.439453
9377.750000
9373.004883
9371.440430
9388.259766
9388.075195
9387.832031
9384.444336
9365.115234
9360.382812
9371.418945
9350.697266
9352.164062
9361.212891
9342.716797
9340.889648
9340.056641
9336.702148
9357.653320
9370.506836
9364.001953
9349.817383
9352.291016
9356.776367
9345.736328
9373.891602
9372.586914
9354.799805
9355.046875
9349.835938
9345.161133
9361.657227
9361.847656
9342.585938
9316.354492
9315.758789
9323.713867
9341.875000
9367.648438
9375.898438
9372.449219
9349.321289
9349.209961
9341.220703
9334.799805
9334.625000
9332.743164
9319.223633
9339.162109
9361.860352
9342.250977
9328.778320
9319.467773
9311.666016
9319.162109
9335.476562
9343.411133
9349.998047
9341.402344
9340.496094
9341.291016
9333.778320
9338.508789
9324.677734
9333.180664
9316.839844
9341.850586
9374.316406
9357.868164
9381.956055
9439.793945
9446.450195
9411.531250
9376.848633
9348.255859
9344.456055
9352.277344
9341.157227
9349.149414
9362.805664
9368.304688
9348.672852
9329.583008
9324.326172
9316.954102
9323.792969
9344.667969
9351.372070
9367.310547
9342.422852
9346.448242
9344.773438
9317.193359
9318.716797
9335.016602
9338.260742
9337.789062
9342.601562
9325.129883
9313.623047
9313.862305
9304.804688
9297.199219
9310.233398
9313.764648
9318.759766
9311.651367
9305.184570
9294.381836
9315.464844
9295.525391
9315.238281
9330.634766
9304.871094
9293.973633
9331.279297
9321.416992
9312.093750
9320.516602
9294.818359
9297.328125
9297.083984
9307.754883
9321.065430
```
