## Supplementary material for "Functional connectivity across the human subcortical auditory system using an autoregressive matrix-Gaussian copula graphical model approach with partial correlations": Code: roi-01_mean_ts.txt

```
10059.254883
10019.321289
9851.753906
9973.749023
10019.011719
10009.473633
9936.299805
9887.296875
9832.417969
9862.719727
9869.613281
9897.764648
9845.148438
9878.970703
9899.340820
9919.685547
9914.036133
9876.872070
9876.805664
9855.409180
9872.253906
9864.825195
9829.567383
9816.042969
9895.801758
9906.062500
10014.869141
9918.667969
9818.315430
9889.027344
9834.784180
9846.564453
9831.805664
9964.793945
10076.002930
10032.898438
9927.075195
9902.027344
9847.163086
9837.772461
9896.160156
9885.229492
9899.625977
9923.214844
9882.407227
9908.623047
9924.384766
9908.555664
9856.986328
9857.685547
9891.770508
9830.959961
9903.679688
9881.886719
9921.206055
9923.506836
9934.420898
9882.837891
9845.898438
9869.330078
9878.367188
9904.421875
9963.740234
9960.411133
9963.444336
9926.840820
9936.924805
9936.865234
9978.198242
10001.534180
9883.078125
9864.680664
9918.711914
9899.363281
9909.571289
9887.255859
9888.832031
9891.978516
9938.634766
9894.213867
9979.976562
9916.799805
9846.557617
9845.556641
9919.619141
9963.959961
9970.864258
9927.747070
9875.097656
9918.842773
9910.842773
9940.638672
9831.971680
9755.224609
9800.736328
9846.985352
9875.382812
9891.685547
9880.768555
9884.538086
9877.534180
9848.566406
9954.446289
9846.782227
9865.478516
9828.028320
9835.664062
9881.675781
9902.438477
9840.370117
9865.779297
9880.732422
9896.828125
9944.893555
9918.276367
9948.922852
9896.374023
9909.902344
9838.145508
9822.056641
9837.518555
9909.961914
9959.416992
9871.095703
9856.154297
9865.514648
9895.007812
9855.956055
9864.746094
9783.111328
9820.434570
9829.443359
9786.787109
9792.255859
9793.051758
9887.816406
9865.625977
9824.044922
9834.650391
9787.610352
9786.724609
9808.375977
9810.208008
9818.860352
9827.648438
9883.484375
9814.432617
9833.044922
9837.203125
9823.198242
9883.868164
9884.568359
9849.991211
9984.620117
10049.567383
9985.083984
9902.792969
9937.116211
9859.458984
9847.350586
9870.705078
9884.666016
9906.717773
9918.730469
9834.508789
9859.768555
9860.591797
9847.838867
9860.191406
9932.192383
9866.208984
9940.996094
9940.833008
9876.870117
9906.303711
9826.756836
9696.562500
9953.644531
10058.255859
10070.360352
9998.458008
9994.682617
9921.307617
9865.600586
9852.562500
9908.459961
9904.028320
9877.951172
9910.424805
9845.822266
9857.502930
9853.413086
9868.208984
9807.134766
9851.249023
9892.639648
9862.898438
9955.857422
9948.558594
9896.336914
9904.134766
9852.125977
9889.389648
9946.674805
9901.263672
9807.686523
9814.643555
9801.324219
9867.227539
9921.202148
9912.935547
9877.615234
9858.201172
9865.473633
9943.261719
9930.014648
9863.106445
9946.219727
9833.468750
9828.179688
9885.222656
9844.291992
9822.894531
9882.082031
9837.393555
9878.304688
9835.083008
9855.654297
9912.399414
9857.611328
9792.876953
9887.321289
9809.157227
9823.834961
9857.442383
9854.073242
9821.122070
9832.478516
9809.800781
9816.372070
9875.704102
9898.444336
9925.508789
9891.476562
9846.007812
9931.580078
9865.688477
9985.542969
9951.213867
9898.480469
9875.536133
9796.398438
9829.507812
9861.364258
9833.879883
9870.617188
9852.667969
9873.981445
9945.833984
9959.002930
9937.524414
9955.983398
9806.247070
9789.339844
9836.746094
9850.960938
9798.825195
9828.104492
9844.111328
9814.791016
9931.140625
9858.662109
9814.467773
9887.313477
9798.277344
9854.603516
9808.709961
9811.487305
9865.224609
9813.874023
9873.432617
9815.538086
9815.590820
9801.880859
9833.108398
9863.065430
9872.852539
9831.582031
9865.372070
9820.855469
9821.057617
9848.977539
9846.758789
9820.795898
9869.114258
9830.093750
9874.573242
9783.571289
9752.626953
9766.509766
9784.323242
9772.060547
9745.832031
9790.952148
9738.082031
9778.292969
9760.403320
9754.561523
9779.583008
9803.316406
9831.092773
9792.201172
9788.135742
9744.819336
9838.129883
9833.455078
9792.298828
9839.124023
9782.979492
9796.846680
9843.960938
9811.710938
9907.541016
9826.964844
9891.507812
9829.139648
9748.090820
9810.143555
9818.576172
9742.858398
9792.163086
9766.972656
9756.675781
9810.604492
9868.209961
9744.066406
9815.976562
9812.386719
9806.165039
9818.561523
9826.962891
9791.421875
9688.605469
9877.893555
9966.331055
10064.250977
9946.226562
9887.237305
9858.548828
9797.169922
9790.132812
9812.633789
9799.730469
9829.903320
9874.102539
9831.911133
9872.022461
9786.693359
9748.740234
9775.342773
9717.761719
9748.909180
9862.030273
9776.481445
9736.819336
9773.513672
9847.187500
9760.703125
9810.820312
9812.280273
9800.397461
9851.988281
9844.240234
9835.213867
9878.442383
9825.948242
9778.692383
9783.428711
9807.796875
9767.735352
9832.833008
9832.627930
9765.932617
9739.876953
9777.625977
9727.819336
9781.817383
9805.203125
9796.903320
9744.889648
9762.381836
9778.426758
9789.169922
9841.060547
9850.306641
9800.904297
9797.178711
9793.708984
9715.029297
9708.365234
9831.669922
9829.698242
9848.125977
9802.482422
9828.601562
9803.749023
9802.864258
9805.371094
9798.583984
9787.314453
9704.031250
9712.983398
9790.115234
9747.306641
9772.446289
9758.663086
9733.048828
9711.372070
9776.500977
9769.872070
9825.649414
9889.114258
9852.685547
9730.014648
9758.833008
9709.896484
9730.744141
9768.461914
9773.641602
9749.708984
9756.963867
9789.005859
9699.934570
9791.696289
9800.897461
9751.091797
9742.279297
9803.531250
9759.868164
9796.337891
9791.825195
9769.072266
9771.197266
9806.275391
9839.636719
9763.595703
9748.067383
9767.788086
9698.595703
9691.810547
9748.386719
9817.754883
9762.532227
9794.126953
9743.552734
9733.333984
9830.391602
9813.985352
9750.042969
9773.028320
9723.604492
9658.458008
9676.380859
9746.062500
9749.858398
9768.473633
9790.871094
9753.428711
9732.101562
9819.104492
9778.590820
9820.363281
9861.785156
9749.016602
9675.158203
9686.974609
9698.316406
9746.685547
9704.561523
9706.200195
9762.069336
9710.370117
9676.586914
9766.203125
9725.057617
9749.993164
9759.435547
9753.904297
9673.738281
9717.968750
9723.895508
9728.916016
9711.718750
9655.757812
9583.148438
9656.044922
9676.016602
9664.796875
9701.524414
9711.483398
9639.548828
9661.892578
9703.586914
9619.905273
9718.099609
9712.159180
9670.671875
9652.034180
9669.968750
9641.078125
9700.567383
9625.143555
9614.380859
9644.284180
9635.714844
9657.557617
9710.398438
9682.836914
9710.627930
9711.630859
9673.402344
9688.224609
9701.323242
9645.448242
9585.498047
9662.313477
9678.910156
9684.667969
9756.590820
9734.540039
9658.483398
9656.259766
9649.079102
9662.422852
9720.979492
9660.194336
9606.509766
9670.860352
9602.307617
9653.234375
9730.565430
9633.735352
9571.430664
9645.738281
9610.890625
9611.926758
9686.906250
9683.646484
9621.399414
9623.880859
9679.817383
9657.019531
9681.825195
9691.404297
9715.322266
9625.148438
9626.065430
9654.913086
9621.031250
9665.086914
9680.361328
9692.120117
9697.250977
9691.314453
9657.496094
9688.683594
9661.388672
9668.558594
9656.423828
9698.435547
9644.646484
9698.139648
9723.947266
9696.907227
9647.088867
9686.196289
9626.880859
9670.718750
9704.326172
9680.817383
9664.588867
9603.310547
9672.774414
9681.155273
9761.622070
9727.009766
9702.273438
9708.067383
9720.253906
9707.507812
9744.176758
9730.533203
9683.459961
9643.947266
9653.970703
9683.106445
9617.459961
9670.336914
9662.202148
9701.058594
9688.508789
9706.541992
9671.003906
9682.455078
9699.674805
9679.545898
9621.692383
9611.950195
9584.656250
9579.499023
9678.611328
9745.499023
9712.632812
9684.670898
9659.827148
9574.233398
9625.311523
9682.272461
9678.783203
9683.169922
9677.097656
9633.886719
9688.264648
9771.042969
9700.101562
9672.061523
9664.635742
9635.396484
9636.417969
9697.114258
9620.882812
9662.618164
9638.835938
9691.490234
9665.499023
9750.478516
9651.873047
9574.398438
9532.629883
9572.477539
9588.269531
9719.166992
9757.200195
9690.372070
9663.076172
9606.156250
9558.746094
9594.691406
9609.634766
9613.316406
9584.411133
9623.925781
9588.538086
9615.340820
9627.163086
9631.632812
9594.502930
9605.630859
9615.398438
9606.852539
9592.730469
9665.964844
9666.387695
9592.416016
9613.218750
9638.416016
9622.399414
9650.674805
9621.179688
9574.153320
9597.657227
9556.764648
9618.122070
9590.005859
9615.209961
9642.573242
9640.666992
9605.638672
9588.784180
9626.967773
9603.138672
9507.706055
9640.873047
9595.350586
9563.029297
9596.171875
9594.069336
9623.359375
9730.583984
9630.514648
9606.570312
9561.014648
9611.172852
9587.270508
9615.776367
9623.548828
9621.516602
9575.752930
9572.031250
9564.178711
9563.456055
9641.485352
9641.628906
9656.529297
9670.969727
9697.724609
9620.988281
9620.494141
9616.027344
9655.392578
9589.659180
9578.389648
9663.305664
9597.475586
9618.765625
9639.347656
9573.775391
9636.894531
9710.685547
9633.753906
9614.679688
9595.193359
9541.561523
9534.431641
9542.277344
9548.750977
9591.347656
9546.180664
9601.978516
9567.786133
9517.346680
9528.801758
9578.987305
9567.342773
9541.849609
9610.757812
9675.943359
9629.958984
9609.839844
9541.499023
9537.353516
9575.921875
9533.370117
9580.582031
9634.201172
9586.991211
9570.264648
9562.060547
9560.420898
9557.622070
9513.361328
9538.867188
9615.784180
9650.041016
9635.392578
9625.735352
9600.314453
9539.257812
9538.794922
9571.301758
9660.323242
9647.130859
9598.426758
9535.414062
9582.409180
9577.618164
9597.441406
9636.413086
9611.583008
9521.250977
9529.170898
9553.297852
9565.479492
9653.578125
9735.186523
9663.832031
9708.249023
9670.994141
9637.447266
9671.256836
9642.575195
9714.567383
9782.255859
9765.236328
9687.552734
9733.858398
9703.768555
9658.157227
9655.244141
9708.981445
9657.802734
9550.103516
9567.007812
9605.040039
9570.706055
9693.323242
9784.571289
9723.092773
9678.837891
9630.434570
9669.099609
9739.027344
9710.446289
9641.361328
9630.197266
9689.678711
9636.001953
9579.658203
9578.312500
9567.930664
9649.409180
9605.885742
9549.460938
9557.474609
9687.611328
9644.047852
9607.140625
9651.647461
9663.788086
9681.397461
9658.840820
9569.829102
9576.315430
9621.950195
9677.939453
9648.058594
9641.296875
9603.856445
9576.351562
9579.518555
9641.671875
9667.200195
9632.124023
9580.666016
9573.479492
9655.808594
9614.207031
9595.245117
9677.066406
9641.476562
9568.169922
9551.442383
9660.263672
9627.899414
9656.690430
9796.620117
9810.334961
9855.654297
9830.934570
9797.580078
9688.336914
9577.522461
9652.888672
9635.267578
9679.771484
9664.705078
9659.558594
9676.157227
9628.247070
9617.436523
9581.404297
9575.000977
9647.916016
9611.037109
9668.324219
9643.808594
9728.407227
9758.166992
9694.530273
9622.857422
9613.301758
9571.507812
9640.120117
9632.514648
9583.169922
9582.435547
9639.292969
9596.520508
9568.194336
9577.688477
9556.264648
9613.588867
9621.290039
9537.525391
9549.261719
9619.928711
9589.148438
9629.768555
9546.129883
9492.906250
9653.032227
9627.182617
9590.486328
9593.083984
9581.080078
9536.982422
9610.247070
9589.941406
9623.273438
9685.701172
```
