## Supplementary material for "Functional connectivity across the human subcortical auditory system using an autoregressive matrix-Gaussian copula graphical model approach with partial correlations": Code: roi-02_mean_ts.txt

```
11236.298828
11193.074219
11128.382812
11192.460938
11158.189453
11171.540039
11122.222656
11042.289062
11025.953125
11009.355469
11016.674805
11031.885742
11035.371094
11022.009766
11013.349609
11009.894531
11000.668945
11010.527344
11031.310547
11061.717773
11067.243164
11027.333984
10999.819336
11012.626953
11019.610352
11018.881836
11014.146484
11014.373047
11003.056641
10995.841797
11029.503906
11009.297852
11012.596680
11103.780273
11079.230469
11098.122070
11079.047852
11028.101562
11032.412109
11011.748047
11011.942383
11015.467773
10999.199219
11002.178711
11018.964844
11019.228516
11022.903320
11008.266602
11005.089844
10988.983398
11011.748047
11007.757812
11027.182617
11041.051758
11027.715820
11025.460938
11007.624023
10995.211914
10996.506836
11013.843750
10999.023438
11020.359375
10999.513672
10982.688477
11006.704102
11013.765625
11017.331055
11039.318359
11012.746094
11022.200195
11032.414062
11031.770508
10988.103516
10985.580078
10948.907227
10966.011719
10954.740234
10953.423828
10966.484375
10999.687500
10979.956055
10982.824219
10941.759766
10919.714844
10954.315430
10991.442383
11003.434570
11014.969727
11016.410156
10982.986328
10999.232422
10979.317383
10989.037109
10971.863281
10957.771484
10934.327148
10945.413086
10968.277344
10989.303711
10987.251953
10993.415039
10981.684570
10976.948242
10983.709961
10963.568359
10981.760742
10967.712891
10944.026367
10985.896484
10967.905273
10970.460938
10979.486328
10963.462891
10964.066406
11002.153320
11003.522461
10986.894531
10970.023438
10967.242188
10957.200195
10976.958984
10990.191406
10984.820312
10989.323242
10929.027344
10935.489258
10965.211914
10975.613281
10988.923828
10960.318359
10927.134766
10950.805664
10946.410156
10931.108398
10925.767578
10913.213867
10919.240234
10948.386719
10923.596680
10921.147461
10932.749023
10912.490234
10922.407227
10935.153320
10925.342773
10925.575195
10935.414062
10931.979492
10952.798828
10961.761719
10954.936523
11004.649414
10990.828125
11040.341797
11076.750000
11058.834961
10993.636719
10984.283203
10982.892578
10938.025391
10947.829102
10950.499023
10961.459961
10978.365234
10987.009766
10948.092773
10951.642578
10975.444336
10973.607422
10972.364258
10951.615234
10922.605469
10924.701172
10971.610352
10946.052734
10924.583984
10943.783203
10984.979492
11031.066406
11099.048828
11081.738281
11023.279297
10995.004883
10967.512695
10984.181641
10973.859375
10972.342773
10951.250977
10924.937500
10912.476562
10914.428711
10921.641602
10966.174805
10973.961914
10950.955078
10950.637695
10920.823242
10915.158203
10954.287109
10992.138672
10953.564453
10944.024414
10935.060547
10935.474609
10946.481445
10942.625000
10899.503906
10878.824219
10901.708984
10926.863281
10954.402344
10957.126953
10941.588867
10899.828125
10925.763672
10944.704102
10932.258789
10920.182617
10941.555664
10957.080078
10900.277344
10912.721680
10916.751953
10908.665039
10916.679688
10905.784180
10935.927734
10933.330078
10913.379883
10906.199219
10910.042969
10905.787109
10916.972656
10907.323242
10918.787109
10907.708008
10911.573242
10916.008789
10907.441406
10916.566406
10945.745117
10930.444336
10942.398438
10930.058594
10885.104492
10903.367188
10907.720703
10914.262695
10947.530273
10950.249023
10917.142578
10902.379883
10912.784180
10892.205078
10920.078125
10909.605469
10886.716797
10914.222656
10943.396484
10961.503906
10996.750977
10949.105469
10887.359375
10881.235352
10877.357422
10895.954102
10907.931641
10914.328125
10927.849609
10938.019531
10925.359375
10934.668945
10918.355469
10888.811523
10902.791016
10912.478516
10908.129883
10946.982422
10916.304688
10890.543945
10903.592773
10889.181641
10909.708984
10931.309570
10913.048828
10931.681641
10954.473633
10963.585938
10934.259766
10898.466797
10895.948242
10912.458984
10933.326172
10909.949219
10895.888672
10907.926758
10879.125000
10894.635742
10890.242188
10931.480469
10938.598633
10941.777344
10912.766602
10906.792969
10908.676758
10932.906250
10960.344727
10917.575195
10880.826172
10877.875977
10879.081055
10890.686523
10913.137695
10901.010742
10906.542969
10902.333984
10875.214844
10858.017578
10854.295898
10842.513672
10867.854492
10905.241211
10897.262695
10907.780273
10878.353516
10854.811523
10850.212891
10846.505859
10825.802734
10842.229492
10831.767578
10828.791016
10868.005859
10884.550781
10887.445312
10867.840820
10827.073242
10839.038086
10859.369141
10883.498047
10878.317383
10899.014648
10861.015625
10905.832031
10941.891602
11000.658203
10965.966797
10915.648438
10886.158203
10848.024414
10864.321289
10900.726562
10907.587891
10912.346680
10926.201172
10881.642578
10894.408203
10897.227539
10891.907227
10909.026367
10900.445312
10871.696289
10880.233398
10885.639648
10853.908203
10896.913086
10876.930664
10867.278320
10880.037109
10861.085938
10880.750977
10880.217773
10854.093750
10857.407227
10883.525391
10859.393555
10861.407227
10841.208008
10840.334961
10860.939453
10870.646484
10893.264648
10922.840820
10885.484375
10860.470703
10850.586914
10835.994141
10860.970703
10896.825195
10891.546875
10866.943359
10830.913086
10788.006836
10826.441406
10859.960938
10861.487305
10873.388672
10834.321289
10814.077148
10828.176758
10858.609375
10871.143555
10905.416992
10881.191406
10841.383789
10827.374023
10836.072266
10841.661133
10863.865234
10852.060547
10802.714844
10798.904297
10812.000000
10812.378906
10821.391602
10793.440430
10779.970703
10792.336914
10808.438477
10817.572266
10836.689453
10833.897461
10807.909180
10829.568359
10824.532227
10844.003906
10847.994141
10827.178711
10830.416992
10832.220703
10824.225586
10844.977539
10846.075195
10834.827148
10863.902344
10865.768555
10874.462891
10898.313477
10885.749023
10824.393555
10803.806641
10813.224609
10821.660156
10834.864258
10836.725586
10818.530273
10817.689453
10802.561523
10812.125977
10837.740234
10864.617188
10860.256836
10870.077148
10843.588867
10846.019531
10850.333984
10830.756836
10836.276367
10826.381836
10818.675781
10810.176758
10825.510742
10833.364258
10836.773438
10833.493164
10833.181641
10838.717773
10860.014648
10859.561523
10828.269531
10848.961914
10845.704102
10830.067383
10838.344727
10823.029297
10796.514648
10802.315430
10788.519531
10778.439453
10787.666016
10799.833984
10834.131836
10837.287109
10808.689453
10768.405273
10772.500000
10749.784180
10767.041016
10795.916992
10796.120117
10808.630859
10835.890625
10812.647461
10797.634766
10777.301758
10762.125977
10799.375977
10817.165039
10805.775391
10829.895508
10853.228516
10816.457031
10808.584961
10764.857422
10739.396484
10750.473633
10783.366211
10785.022461
10796.256836
10782.904297
10741.235352
10747.814453
10762.922852
10750.855469
10780.504883
10786.176758
10792.541992
10812.281250
10830.799805
10827.329102
10822.139648
10827.416992
10794.322266
10804.285156
10791.380859
10777.455078
10808.500977
10805.294922
10825.972656
10837.129883
10822.023438
10791.957031
10810.108398
10801.548828
10781.614258
10804.615234
10806.953125
10798.870117
10801.053711
10806.125000
10801.695312
10835.654297
10820.074219
10800.556641
10815.252930
10804.349609
10787.170898
10801.839844
10819.152344
10803.907227
10840.010742
10819.799805
10795.395508
10825.686523
10851.933594
10832.149414
10823.199219
10796.261719
10770.263672
10762.727539
10745.614258
10763.019531
10788.308594
10775.051758
10783.347656
10797.198242
10778.953125
10784.948242
10782.753906
10767.729492
10797.808594
10810.321289
10827.474609
10853.471680
10831.315430
10816.674805
10824.425781
10820.898438
10799.211914
10818.681641
10811.730469
10791.240234
10783.943359
10806.121094
10802.205078
10825.562500
10833.958984
10827.723633
10829.316406
10810.969727
10786.369141
10817.206055
10813.060547
10798.845703
10799.973633
10792.356445
10768.081055
10771.834961
10776.815430
10774.765625
10800.203125
10802.986328
10790.960938
10780.277344
10795.870117
10800.836914
10781.993164
10776.249023
10749.000977
10720.778320
10746.972656
10757.851562
10807.040039
10818.950195
10830.636719
10821.264648
10804.269531
10765.516602
10778.115234
10763.051758
10776.294922
10785.680664
10786.585938
10773.986328
10789.608398
10789.398438
10759.193359
10780.819336
10797.988281
10776.965820
10786.328125
10772.528320
10735.901367
10737.620117
10739.105469
10761.708984
10777.832031
10790.824219
10778.849609
10769.912109
10748.293945
10734.084961
10766.964844
10771.477539
10753.256836
10753.159180
10733.072266
10731.574219
10759.925781
10746.550781
10739.922852
10740.880859
10735.484375
10736.558594
10745.208008
10732.686523
10730.661133
10717.482422
10687.211914
10685.233398
10709.440430
10705.258789
10737.821289
10753.541016
10738.145508
10748.538086
10755.373047
10737.608398
10743.382812
10724.281250
10721.186523
10731.306641
10743.642578
10744.072266
10723.520508
10736.757812
10725.433594
10721.930664
10714.197266
10686.381836
10696.894531
10706.875977
10687.844727
10717.120117
10742.008789
10718.507812
10733.260742
10733.819336
10707.079102
10725.961914
10740.086914
10706.556641
10740.902344
10720.084961
10692.831055
10705.772461
10711.247070
10690.087891
10709.140625
10696.569336
10669.222656
10707.861328
10704.717773
10711.892578
10727.881836
10767.280273
10750.644531
10762.592773
10750.318359
10759.822266
10761.834961
10754.212891
10727.404297
10734.630859
10721.862305
10746.599609
10788.227539
10784.076172
10769.973633
10741.932617
10673.682617
10661.982422
10693.834961
10683.388672
10694.119141
10714.934570
10695.007812
10693.952148
10710.820312
10691.019531
10683.527344
10673.368164
10658.215820
10666.071289
10653.090820
10658.100586
10695.041992
10716.250000
10707.215820
10713.913086
10700.248047
10669.963867
10693.361328
10709.392578
10693.293945
10710.803711
10704.044922
10670.217773
10699.559570
10689.275391
10673.579102
10697.852539
10717.974609
10726.063477
10730.544922
10705.901367
10685.487305
10702.549805
10671.644531
10690.468750
10725.289062
10714.848633
10738.984375
10745.077148
10704.245117
10695.332031
10710.460938
10701.227539
10714.387695
10740.639648
10710.674805
10698.590820
10737.965820
10731.477539
10765.037109
10802.101562
10808.238281
10799.470703
10809.381836
10800.996094
10763.413086
10802.522461
10798.085938
10821.197266
10838.043945
10824.638672
10794.538086
10772.641602
10781.264648
10778.762695
10795.666016
10792.766602
10756.398438
10752.643555
10771.560547
10766.245117
10782.474609
10789.259766
10759.631836
10754.252930
10763.205078
10768.248047
10791.596680
10779.666992
10760.998047
10755.486328
10778.485352
10793.363281
10769.190430
10736.499023
10719.678711
10687.760742
10704.290039
10723.693359
10765.178711
10790.004883
10799.880859
10782.877930
10771.540039
10770.404297
10772.031250
10750.652344
10750.627930
10761.179688
10769.951172
10781.333008
10775.643555
10786.459961
10771.796875
10756.012695
10747.184570
10768.166016
10760.070312
10789.721680
10776.144531
10747.857422
10756.262695
10748.369141
10736.749023
10713.877930
10730.638672
10729.703125
10736.939453
10760.875000
10759.910156
10751.336914
10795.515625
10835.813477
10809.650391
10773.787109
10786.603516
10755.629883
10733.185547
10753.533203
10771.705078
10765.202148
10765.999023
10757.357422
10716.712891
10701.411133
10726.505859
10700.187500
10726.215820
10733.355469
10719.873047
10728.477539
10748.153320
10716.780273
10714.006836
10706.515625
10702.176758
10699.482422
10700.869141
10681.078125
10699.904297
10703.228516
10672.379883
10691.145508
10677.755859
10682.186523
10690.071289
10675.256836
10655.648438
10677.651367
10653.809570
10658.807617
10681.613281
10670.406250
10677.401367
10684.139648
10686.178711
10694.148438
10694.659180
10677.636719
10658.502930
10670.899414
10657.099609
10655.824219
10682.280273
10694.509766
```
