## Supplementary material for "Functional connectivity across the human subcortical auditory system using an autoregressive matrix-Gaussian copula graphical model approach with partial correlations": Code: roi-03_mean_ts.txt

```
11567.666016
11517.550781
11275.488281
11387.688477
11420.706055
11343.270508
11304.815430
11282.168945
11206.131836
11232.626953
11251.273438
11276.522461
11233.399414
11267.828125
11272.082031
11258.555664
11289.408203
11273.909180
11285.841797
11263.818359
11240.486328
11314.283203
11236.311523
11279.091797
11302.299805
11304.085938
11324.188477
11352.444336
11290.310547
11299.779297
11341.242188
11351.225586
11143.336914
11373.970703
11421.460938
11432.019531
11366.091797
11361.013672
11276.589844
11239.985352
11280.850586
11257.725586
11344.610352
11318.805664
11306.747070
11290.370117
11344.950195
11269.769531
11281.597656
11343.046875
11301.607422
11206.459961
11271.754883
11288.497070
11289.075195
11390.372070
11347.667969
11267.750000
11285.510742
11264.692383
11267.387695
11320.636719
11314.188477
11315.236328
11288.576172
11235.503906
11307.337891
11294.681641
11314.885742
11335.811523
11215.700195
11256.755859
11328.944336
11271.412109
11271.014648
11293.561523
11228.337891
11304.606445
11332.548828
11259.710938
11247.351562
11255.117188
11225.812500
11290.544922
11297.078125
11301.083984
11338.325195
11277.187500
11279.653320
11285.857422
11317.009766
11253.365234
11219.626953
11220.097656
11269.450195
11284.495117
11288.578125
11222.013672
11267.374023
11259.235352
11289.433594
11253.943359
11308.426758
11212.254883
11213.889648
11219.087891
11199.420898
11264.350586
11224.458984
11201.559570
11253.893555
11225.542969
11231.331055
11312.608398
11239.017578
11258.028320
11314.522461
11284.654297
11260.381836
11301.398438
11229.860352
11282.718750
11294.494141
11218.967773
11234.309570
11255.668945
11213.154297
11236.069336
11231.520508
11143.417969
11249.299805
11217.992188
11223.607422
11198.879883
11205.482422
11223.674805
11254.941406
11223.294922
11209.498047
11231.596680
11203.160156
11223.046875
11247.814453
11248.763672
11196.212891
11275.834961
11162.229492
11213.858398
11205.561523
11182.994141
11219.050781
11240.614258
11147.442383
11272.177734
11425.693359
11331.173828
11224.378906
11250.177734
11257.093750
11224.173828
11225.333984
11174.790039
11192.103516
11243.188477
11186.887695
11228.406250
11255.338867
11222.171875
11222.120117
11273.290039
11193.472656
11191.854492
11207.450195
11180.524414
11237.654297
11156.486328
11005.471680
11231.227539
11318.508789
11329.395508
11285.177734
11267.420898
11202.215820
11183.163086
11205.915039
11298.447266
11260.635742
11194.705078
11211.048828
11153.300781
11130.807617
11195.556641
11222.640625
11173.257812
11179.751953
11178.805664
11124.654297
11225.319336
11207.230469
11160.468750
11203.104492
11196.921875
11181.612305
11250.573242
11215.763672
11126.802734
11178.485352
11192.485352
11175.149414
11208.822266
11246.240234
11206.969727
11160.078125
11216.590820
11206.539062
11202.865234
11211.505859
11232.212891
11163.732422
11239.402344
11244.123047
11190.875000
11264.274414
11253.814453
11199.834961
11182.050781
11171.712891
11180.684570
11216.011719
11145.159180
11141.408203
11180.568359
11219.190430
11193.167969
11221.670898
11204.767578
11196.829102
11156.308594
11203.232422
11212.879883
11210.332031
11213.645508
11269.800781
11201.184570
11195.260742
11218.210938
11251.075195
11311.257812
11270.729492
11195.119141
11195.946289
11111.948242
11126.597656
11227.250977
11167.747070
11185.559570
11166.607422
11175.357422
11246.632812
11244.657227
11282.092773
11206.378906
11199.529297
11152.684570
11159.220703
11188.313477
11119.813477
11164.901367
11154.405273
11155.643555
11176.353516
11141.449219
11165.358398
11177.082031
11172.825195
11138.769531
11175.823242
11193.868164
11164.329102
11143.959961
11134.598633
11138.114258
11153.783203
11146.491211
11093.316406
11219.525391
11176.168945
11136.520508
11166.230469
11094.210938
11142.994141
11175.859375
11145.992188
11175.992188
11176.368164
11150.430664
11148.065430
11131.137695
11155.745117
11130.708984
11176.936523
11139.689453
11103.284180
11157.064453
11114.690430
11194.877930
11165.159180
11063.165039
11124.163086
11093.463867
11206.469727
11104.959961
11050.256836
11033.044922
11118.072266
11098.350586
11101.930664
11139.240234
11042.375977
11111.735352
11168.142578
11163.963867
11201.244141
11176.567383
11118.904297
11103.513672
11101.309570
11111.873047
11120.011719
11070.665039
11021.875977
11038.422852
11067.001953
11076.977539
11093.101562
11088.097656
11005.697266
11094.432617
11108.815430
11124.836914
11100.655273
11093.604492
10975.735352
11146.889648
11211.094727
11293.817383
11172.094727
11144.429688
11123.812500
11104.357422
11062.997070
11084.485352
11105.952148
11132.078125
11111.202148
11139.500000
11100.519531
11007.300781
10998.071289
11057.959961
11016.177734
11066.334961
11101.001953
11074.562500
11016.322266
11034.446289
11090.169922
11057.216797
11123.317383
11092.059570
11102.016602
11146.058594
11167.343750
11146.190430
11135.950195
11126.976562
11099.065430
11077.966797
11075.826172
11067.091797
11126.373047
11118.667969
11012.287109
11019.351562
11009.968750
11030.747070
11063.047852
11114.625977
11082.932617
11055.171875
11066.389648
11074.046875
11028.229492
11082.555664
11130.203125
11097.339844
11121.325195
11038.362305
10998.334961
11018.777344
11052.424805
11094.531250
11150.766602
11110.752930
11109.490234
11107.989258
11052.916016
11085.495117
11098.457031
11060.446289
11041.363281
11080.565430
11079.722656
11032.405273
11054.166016
11071.364258
11035.917969
11040.257812
11041.165039
11062.331055
11070.921875
11149.549805
11120.722656
11077.469727
11011.453125
11000.555664
11047.199219
11030.553711
11086.466797
11038.607422
11051.158203
11075.507812
10986.506836
11048.797852
11055.853516
11080.685547
11061.222656
11068.933594
10999.693359
11021.759766
11022.270508
11045.780273
11009.757812
11036.890625
11057.251953
11011.668945
10971.991211
11015.534180
10988.859375
10997.866211
11088.477539
11116.728516
11061.360352
11087.511719
11036.524414
11012.911133
11099.227539
11138.005859
11057.932617
11006.572266
11039.630859
11007.626953
10972.632812
11040.569336
10969.534180
11034.126953
11071.778320
11064.280273
11053.504883
11085.610352
11069.039062
11083.604492
11066.270508
11041.058594
10995.476562
10971.892578
11039.617188
11032.979492
11002.250977
10998.663086
11023.191406
11019.322266
10972.975586
11027.770508
10973.748047
10969.447266
11031.537109
10969.785156
10991.089844
11025.797852
11001.775391
11016.893555
11010.963867
10960.440430
10884.033203
10954.328125
10996.274414
10962.168945
11012.909180
11017.584961
10987.210938
11020.124023
11012.075195
10903.012695
10997.237305
10946.189453
10945.401367
10959.179688
10974.935547
10957.033203
10953.667969
10918.157227
10911.134766
11008.407227
10972.407227
10919.774414
10951.390625
10977.506836
10975.139648
11026.440430
11014.110352
10969.999023
11054.559570
10969.744141
10899.760742
11011.963867
10996.731445
10960.733398
11057.691406
11009.750977
10937.134766
10929.986328
10984.754883
10950.889648
10981.562500
10930.327148
10921.986328
10936.076172
10943.079102
10951.505859
11047.468750
10956.691406
10905.378906
10919.547852
10905.767578
10946.882812
10983.761719
10926.252930
10932.050781
10954.694336
10954.915039
10919.805664
10944.809570
10934.308594
11019.505859
10933.658203
10933.221680
10874.446289
10913.713867
10922.725586
10973.129883
10948.873047
10994.202148
10915.832031
10914.651367
10874.479492
10950.103516
10971.166992
10962.485352
10935.784180
10933.295898
10891.735352
11012.879883
10970.278320
10943.263672
10928.357422
10926.201172
10948.117188
11006.076172
10941.407227
10919.572266
10909.833984
10955.485352
10966.199219
10981.091797
10990.930664
10983.962891
10983.902344
10994.296875
11021.485352
11005.799805
11043.472656
10939.415039
10874.870117
10944.315430
10979.754883
10956.684570
10935.684570
10918.687500
10940.824219
10963.873047
10986.848633
10913.674805
10896.437500
10949.748047
10939.514648
10911.508789
10920.482422
10903.271484
10875.458984
10882.147461
10972.744141
10972.098633
10983.882812
10971.826172
10876.738281
10907.168945
10987.087891
10941.119141
10928.488281
10956.344727
10884.926758
10957.474609
11018.963867
10977.776367
10940.731445
11004.609375
10968.467773
10939.832031
10948.472656
10953.860352
10920.042969
10869.397461
10920.551758
10928.607422
10955.083984
10888.119141
10803.626953
10840.817383
10863.646484
10871.736328
10962.881836
10953.280273
10972.181641
10917.902344
10868.468750
10870.056641
10857.739258
10893.418945
10923.969727
10944.607422
10892.460938
10916.569336
10902.536133
10925.394531
10887.039062
10861.730469
10861.705078
10830.595703
10884.839844
10883.001953
10882.427734
10926.011719
10890.096680
10924.290039
10925.462891
10857.094727
10934.775391
10914.674805
10838.552734
10915.072266
10888.203125
10848.233398
10943.430664
10889.303711
10876.723633
10914.368164
10922.276367
10926.727539
10876.496094
10775.459961
10850.139648
10898.662109
10857.495117
10818.122070
10881.067383
10913.467773
10864.002930
10940.405273
10877.378906
10877.861328
10863.012695
10861.744141
10849.451172
10927.885742
10897.918945
10911.978516
10860.642578
10791.260742
10817.626953
10829.488281
10846.337891
10861.389648
10946.142578
10943.229492
10946.586914
10896.750000
10879.561523
10888.725586
10981.635742
10852.145508
10861.510742
10877.382812
10816.154297
10865.978516
10938.938477
10875.594727
10919.639648
10943.266602
10852.802734
10848.440430
10855.510742
10867.319336
10879.231445
10850.715820
10869.399414
10865.604492
10881.082031
10918.645508
10909.604492
10798.814453
10836.091797
10832.325195
10849.381836
10811.057617
10924.789062
10868.980469
10885.492188
10864.790039
10843.506836
10872.778320
10835.375000
10808.423828
10819.016602
10877.412109
10877.929688
10786.923828
10846.005859
10880.446289
10869.064453
10860.643555
10827.171875
10882.839844
10903.540039
10891.152344
10877.691406
10865.484375
10872.924805
10840.575195
10859.863281
10850.164062
10894.707031
10820.595703
10832.119141
10854.643555
10860.575195
10838.009766
10865.569336
10809.501953
10825.025391
10854.354492
10865.199219
10800.731445
10910.030273
10932.132812
10919.754883
10976.626953
10909.515625
10858.059570
10906.281250
10863.691406
10924.552734
11007.139648
10992.763672
10974.475586
10944.314453
10959.711914
10897.010742
10886.680664
10897.476562
10898.463867
10835.415039
10825.057617
10835.058594
10903.607422
10941.803711
10965.195312
10967.466797
10900.620117
10872.067383
10940.663086
10941.167969
10993.727539
10860.097656
10934.528320
10971.145508
10951.737305
10964.702148
10881.560547
10821.132812
10838.952148
10872.289062
10778.624023
10842.473633
10918.655273
10872.713867
10841.235352
10887.287109
10951.527344
10918.066406
10906.800781
10863.966797
10828.037109
10868.712891
10917.106445
10927.338867
10931.562500
10861.483398
10891.860352
10867.953125
10843.552734
10882.997070
10889.280273
10873.837891
10928.603516
10921.608398
10856.568359
10871.951172
10902.856445
10896.459961
10891.504883
10888.319336
10858.988281
10950.417969
10846.926758
10917.756836
11053.565430
11080.571289
11119.712891
11034.915039
10946.609375
10899.674805
10951.881836
10904.579102
10981.747070
10943.468750
10945.971680
10929.416992
10897.580078
10883.208008
10869.828125
10875.700195
10931.475586
10929.764648
10930.114258
10933.165039
10966.962891
10970.098633
10921.695312
10872.339844
10924.152344
10896.260742
10895.853516
10928.364258
10848.658203
10826.022461
10878.413086
10829.001953
10874.583984
10870.729492
10892.729492
10850.067383
10853.417969
10780.448242
10830.002930
10912.174805
10847.859375
10842.106445
10784.359375
10845.469727
10845.410156
10924.003906
10899.901367
10832.804688
10823.047852
10816.617188
10858.482422
10846.947266
10862.369141
10857.873047
```
