## Supplementary material for "Functional connectivity across the human subcortical auditory system using an autoregressive matrix-Gaussian copula graphical model approach with partial correlations": Code: roi-04_mean_ts.txt

```
9082.352539
9225.384766
8675.935547
8588.107422
8648.689453
9190.666016
9001.345703
9212.216797
9017.114258
8913.892578
9119.671875
9035.658203
9202.654297
8969.355469
8794.839844
8853.191406
9091.781250
9008.279297
9312.216797
9014.157227
9233.952148
9118.133789
9072.800781
9214.152344
9118.734375
9021.991211
8981.583008
8954.130859
9339.231445
9170.728516
8982.494141
8859.587891
8870.748047
9166.685547
9197.353516
9279.506836
9285.419922
9132.609375
8790.101562
9069.794922
9024.593750
9064.104492
8927.382812
9133.904297
8988.208984
8913.144531
9242.117188
9311.779297
9119.851562
8878.970703
8904.871094
9140.386719
9011.121094
8932.393555
9195.988281
8934.818359
9223.971680
9137.857422
9250.146484
9095.568359
9030.378906
9032.063477
9193.110352
9068.738281
9212.617188
8935.402344
9157.248047
9029.226562
9069.298828
8976.167969
9092.039062
9111.396484
9039.928711
8899.330078
8825.125000
8805.214844
8959.210938
9070.831055
9076.626953
9269.906250
8988.160156
9065.683594
8883.852539
9132.572266
9116.051758
9178.453125
8906.843750
9072.896484
8946.289062
9043.965820
9224.521484
9014.396484
9077.431641
8921.943359
9109.928711
9116.836914
9015.116211
9134.697266
9142.902344
9138.495117
9273.973633
9027.443359
9216.509766
9125.666992
8921.796875
8821.359375
9206.472656
8847.264648
9140.802734
8801.221680
9010.662109
8991.574219
9175.177734
9155.285156
9060.707031
9165.523438
9121.183594
9356.501953
8983.990234
9088.740234
9323.759766
9024.117188
9312.466797
9234.998047
9026.945312
9292.628906
9313.615234
9159.374023
9462.854492
9227.319336
9207.113281
9442.556641
9334.714844
9264.091797
9325.931641
9261.365234
9263.983398
9369.896484
9423.558594
9150.606445
9380.209961
9129.046875
9364.028320
9270.160156
9415.184570
9294.183594
9134.148438
9263.747070
9396.625000
9327.996094
9372.422852
8829.021484
8636.417969
8664.762695
9163.144531
9293.517578
9338.115234
9480.928711
9151.625000
9080.380859
9300.144531
9361.310547
9238.333984
9091.455078
8881.803711
9219.648438
9172.638672
9022.127930
9227.812500
9248.552734
9262.263672
9209.930664
9342.697266
9597.062500
9275.925781
8842.945312
8793.847656
7983.209473
8880.698242
8669.472656
8648.296875
8755.279297
8976.283203
8783.925781
8817.207031
9038.884766
8959.291016
9226.548828
9062.382812
9252.017578
8968.298828
9081.595703
9038.812500
8883.379883
8883.046875
8926.035156
8984.138672
8950.216797
9041.734375
8898.392578
8882.256836
9057.519531
8816.152344
8865.507812
8867.509766
8906.082031
9066.130859
8922.755859
9151.853516
8539.226562
9102.568359
8973.407227
9081.437500
9096.322266
8951.200195
8945.746094
8739.787109
9190.519531
9137.900391
9347.566406
9294.852539
9154.505859
9081.646484
9229.450195
9373.599609
9146.300781
9038.880859
9070.910156
9405.524414
9271.650391
9293.246094
9216.627930
9247.232422
9074.960938
9151.025391
9131.794922
9368.331055
9009.324219
9226.714844
9204.822266
9243.016602
9371.886719
9247.197266
9340.376953
9082.199219
9069.548828
9355.542969
9248.507812
9143.238281
9268.630859
9444.916992
9432.436523
9100.759766
9030.074219
8966.542969
9053.902344
9001.001953
9209.066406
9023.921875
8961.576172
9029.724609
9121.468750
9161.770508
9183.121094
9136.292969
8750.980469
8969.414062
9222.373047
9201.644531
9239.224609
9149.785156
8819.576172
9424.838867
9104.273438
9346.603516
9153.042969
9160.465820
9375.060547
9077.449219
9185.117188
9317.076172
9290.863281
8945.219727
9049.097656
8939.947266
9040.822266
9148.743164
9180.119141
9240.286133
9022.676758
9114.046875
8885.439453
9188.897461
8984.986328
9450.869141
9202.259766
9095.705078
8888.468750
8975.441406
9163.667969
9284.201172
8660.024414
8756.398438
8732.951172
9090.337891
8874.762695
8959.417969
9034.214844
9114.913086
9278.878906
9097.655273
8877.950195
9132.662109
9025.931641
9312.964844
8933.163086
9288.082031
9073.363281
9248.235352
9174.516602
9018.728516
9115.373047
8908.259766
9166.300781
9302.799805
8834.836914
9203.499023
8717.634766
8868.984375
9077.130859
8963.750000
8960.388672
8878.673828
9198.551758
9042.634766
8955.035156
8977.123047
9247.623047
9144.121094
8777.234375
8851.191406
8799.966797
7559.062500
8183.877930
8611.276367
8660.556641
8772.767578
8889.667969
8880.777344
8894.530273
8738.753906
9024.684570
8908.834961
9054.494141
8823.446289
9012.970703
8833.169922
8766.759766
8636.601562
8838.226562
8941.824219
8969.394531
8979.662109
8758.208984
9045.005859
8993.945312
8845.701172
8917.339844
8927.782227
8721.183594
8650.972656
8675.262695
8551.358398
9173.216797
8722.777344
8865.514648
8734.357422
8770.904297
8714.353516
8873.366211
8925.941406
8701.124023
8848.070312
8737.796875
8662.583984
8644.676758
8917.537109
8863.626953
8600.826172
8983.912109
8797.041016
8823.937500
8907.888672
8934.406250
9091.019531
8873.326172
8846.497070
9061.404297
8729.617188
8641.371094
8876.429688
8749.715820
8772.064453
8838.020508
8697.072266
9032.132812
8978.482422
8928.478516
8989.328125
8748.101562
8858.849609
8994.531250
8779.897461
9049.830078
9122.277344
9183.546875
9072.990234
8929.345703
9076.638672
9045.065430
8970.646484
8765.262695
8784.304688
8802.359375
8936.492188
8584.179688
8880.166016
8749.804688
8878.001953
8616.992188
8734.294922
9136.308594
8930.369141
8815.505859
8760.285156
8681.613281
8635.753906
8983.853516
8871.306641
8694.524414
8565.718750
8280.838867
8491.468750
8618.000000
8615.830078
8461.141602
8620.183594
8374.344727
8661.885742
8349.031250
8599.535156
8368.118164
8764.635742
8509.755859
8349.625000
8907.747070
8535.507812
8620.495117
8590.026367
8535.106445
8385.406250
8366.954102
8635.868164
8536.824219
8503.416016
8652.451172
8201.367188
8632.163086
8530.376953
8505.521484
8657.572266
8647.732422
8714.240234
8733.588867
8739.263672
8594.285156
8492.619141
8912.566406
8491.095703
8510.055664
8758.167969
8577.538086
8634.028320
8814.437500
8557.246094
9001.518555
8750.583008
8719.439453
8892.957031
8625.771484
8667.541016
8715.225586
8729.687500
8775.099609
8825.655273
8744.872070
8752.580078
8934.703125
8913.740234
9021.659180
8690.706055
8800.619141
8929.203125
8675.443359
9043.058594
8741.329102
8432.728516
8626.892578
8941.708008
8784.917969
8760.681641
8885.820312
8791.103516
8826.500000
8706.818359
8942.944336
8761.973633
8781.210938
8643.464844
8771.710938
8747.888672
8845.954102
8549.212891
8671.118164
8502.552734
8770.685547
8808.808594
8629.266602
8802.869141
8753.158203
8584.458008
8636.051758
8665.200195
8645.840820
8632.229492
8508.325195
8647.484375
8839.101562
8756.382812
8891.652344
8827.759766
8652.537109
8590.785156
8679.109375
8583.330078
8707.577148
8634.037109
8889.484375
8283.325195
8375.289062
8751.828125
8583.757812
8823.523438
8653.166016
8369.179688
8697.839844
8682.495117
8727.496094
8641.451172
8837.294922
8441.276367
8637.658203
8746.726562
8483.034180
8803.086914
8556.278320
8467.732422
8426.820312
8499.880859
8287.566406
8614.471680
8539.074219
8318.876953
8373.500977
8646.235352
8502.095703
8566.599609
8687.523438
8746.147461
8553.869141
8346.561523
8713.600586
8519.925781
8721.683594
8386.437500
8595.654297
8404.810547
8297.860352
8678.761719
8662.754883
8513.123047
8776.071289
8402.513672
8386.124023
8304.741211
8623.626953
8559.755859
8744.227539
8152.126953
8231.886719
8424.249023
8506.656250
8462.376953
8478.323242
8664.361328
8411.714844
8414.815430
8586.591797
8309.899414
8485.257812
8590.769531
8337.029297
8729.735352
8379.881836
8533.248047
8618.988281
8420.537109
8467.241211
8604.720703
8160.632812
8341.190430
8555.630859
8761.044922
8682.417969
8676.580078
8459.400391
8637.722656
8511.017578
8521.433594
8829.429688
8771.777344
8432.416016
8278.199219
8840.314453
8574.033203
8513.298828
8376.859375
8406.707031
8502.818359
8644.945312
8578.458984
8520.568359
8431.802734
8281.509766
8702.911133
8703.248047
8490.485352
8623.493164
8518.176758
8373.253906
8691.070312
8883.776367
8479.339844
8941.843750
8383.214844
8348.516602
8675.253906
8470.974609
8709.657227
8583.907227
8473.719727
8368.878906
8619.834961
8338.447266
8497.182617
8699.746094
8613.461914
8536.577148
8711.978516
8495.832031
8418.683594
8566.435547
8612.084961
8742.330078
8582.269531
8755.275391
8633.243164
8746.112305
8889.949219
8669.070312
8717.867188
8908.498047
8521.572266
8710.680664
8425.830078
8793.869141
8708.386719
8702.244141
8525.263672
8770.960938
8479.134766
8632.852539
8601.046875
8624.675781
8769.356445
8557.277344
8233.019531
8763.828125
8689.945312
8445.898438
8774.269531
8572.484375
8527.683594
8478.181641
8584.214844
8384.455078
8880.664062
9006.758789
8566.933594
8634.925781
8260.875977
8481.622070
8828.185547
8883.609375
8713.087891
8856.824219
8639.568359
8718.901367
8429.379883
8613.835938
8917.684570
8514.992188
8568.447266
8544.881836
8615.253906
8522.482422
8791.558594
8842.562500
8529.220703
8671.193359
8810.511719
8689.000000
8700.228516
8666.949219
8716.359375
8765.173828
8764.823242
8643.700195
8463.775391
8638.531250
8671.835938
8711.039062
8890.326172
8873.650391
8670.029297
8777.367188
8546.136719
8586.662109
8943.805664
8768.816406
8948.304688
8773.675781
8776.273438
8666.848633
8769.764648
8607.796875
8781.760742
8694.386719
8668.898438
8510.412109
8658.248047
8508.460938
8635.451172
8695.335938
8618.922852
8638.058594
8684.196289
8630.457031
8823.348633
8668.122070
8699.800781
8833.619141
8675.083984
8730.568359
9002.787109
8683.351562
8600.060547
8552.367188
8686.410156
8548.762695
8094.830078
8364.783203
8127.158203
8208.763672
8422.178711
8078.596191
8289.783203
8412.800781
8408.906250
8405.104492
8266.734375
8116.432617
8096.814941
8392.791992
8434.853516
8414.702148
8483.817383
8469.233398
8344.333984
8330.269531
8436.957031
8307.594727
8451.768555
8531.474609
8389.964844
8575.875000
8400.282227
8270.494141
8467.824219
8639.525391
8530.140625
8448.686523
8469.367188
8470.458984
8287.607422
8393.089844
8239.720703
8377.765625
8285.013672
8334.376953
8275.823242
8046.059082
8474.138672
8172.197266
8262.076172
8461.771484
8544.847656
8425.513672
8131.212402
8430.998047
8319.417969
8246.652344
8162.569336
8285.183594
8458.082031
8280.271484
8505.235352
8286.324219
8474.117188
8371.440430
8240.656250
8276.073242
8331.305664
8108.122070
7975.441406
7772.862305
8231.806641
8357.503906
8225.295898
8022.750977
8259.884766
8178.512695
8020.789551
8610.898438
8509.123047
8377.750000
8511.436523
8324.787109
8273.901367
8407.107422
8351.308594
8348.423828
8326.138672
8427.468750
8319.115234
8340.110352
8237.476562
8339.755859
8461.406250
8452.685547
8111.320312
8413.586914
8216.619141
8495.802734
8609.431641
8577.080078
8492.226562
8419.598633
8014.289062
8236.742188
8549.811523
8268.148438
8193.115234
8443.517578
8294.691406
8545.695312
8488.089844
8202.343750
8275.002930
8280.677734
8480.242188
8713.855469
8411.675781
8752.267578
8447.194336
8714.249023
8433.529297
8292.070312
8935.074219
8745.285156
```
