## Supplementary material for "Functional connectivity across the human subcortical auditory system using an autoregressive matrix-Gaussian copula graphical model approach with partial correlations": Code: roi-05_mean_ts.txt

```
11038.158203
11320.397461
10913.621094
11718.435547
11280.590820
11284.761719
11118.560547
10846.524414
11073.731445
11252.154297
11099.252930
11230.403320
10830.967773
10901.060547
10644.513672
11115.458984
11097.337891
10986.398438
11094.060547
11196.854492
11090.240234
11292.478516
11069.314453
11032.780273
11111.537109
11012.266602
10848.444336
10739.776367
11097.049805
11148.912109
11360.482422
11112.413086
10724.082031
11159.414062
11342.080078
11109.623047
10790.294922
10806.149414
10895.977539
11025.581055
10964.769531
11260.928711
10881.023438
10742.751953
10971.734375
11273.994141
10919.198242
11060.824219
11197.927734
11090.428711
10888.497070
10979.506836
10944.740234
10792.083984
11116.016602
11114.950195
11136.654297
11169.354492
10540.246094
10942.648438
10970.918945
10843.105469
10880.012695
11025.766602
10703.410156
10978.863281
10941.390625
11015.003906
11354.908203
11067.073242
11088.443359
11082.865234
11009.300781
10963.502930
11056.588867
11226.656250
11039.776367
11241.050781
11026.950195
11084.133789
11354.815430
10876.725586
11116.809570
11203.980469
10904.208008
11091.681641
11240.462891
11021.966797
11215.602539
11333.294922
10947.183594
10777.282227
11635.208984
10966.747070
11212.397461
11193.766602
11106.470703
10997.184570
11143.713867
11256.681641
11192.973633
11190.057617
11054.037109
11160.934570
10992.093750
10854.938477
11010.689453
10877.098633
10954.420898
11346.697266
10928.582031
10883.952148
11142.639648
10895.769531
10922.767578
11171.973633
10978.747070
11089.756836
11115.763672
10840.412109
11056.136719
11137.647461
10719.699219
10915.472656
10837.182617
10809.026367
11054.420898
11193.601562
10724.013672
11267.723633
10784.119141
10731.692383
10988.697266
10754.086914
10688.494141
11121.467773
10982.999023
10817.711914
11179.484375
10614.096680
10865.638672
10783.537109
11004.245117
11053.491211
10842.921875
10696.858398
11073.335938
11013.252930
10726.299805
10884.049805
10673.041016
10732.722656
10663.137695
11265.565430
10963.759766
11147.193359
11284.041016
10856.275391
10975.286133
10750.873047
10593.743164
10631.077148
10991.636719
10847.886719
10747.786133
11074.795898
11016.749023
11043.983398
11159.501953
10993.418945
11127.317383
10796.382812
10694.637695
11109.755859
11038.157227
10646.352539
10624.047852
10742.271484
11032.727539
10858.956055
11396.404297
10883.044922
11096.666992
10783.308594
10670.552734
10807.083984
10718.138672
10822.752930
10869.502930
10506.786133
10601.296875
10876.763672
10583.087891
10872.001953
10697.655273
10623.818359
10714.773438
10835.524414
10481.055664
11010.541992
10951.589844
10802.634766
10764.528320
11078.616211
10715.195312
10913.598633
10771.721680
10690.441406
10854.779297
11046.949219
10990.280273
10964.311523
10979.886719
10911.147461
10859.265625
10653.476562
10918.859375
10912.549805
11034.406250
10673.896484
10647.419922
10723.190430
10539.955078
10749.615234
10717.954102
10744.612305
10682.857422
10461.650391
10887.296875
10660.863281
10411.091797
10828.022461
10172.041992
10560.354492
10562.317383
10650.196289
10660.679688
10995.356445
10965.643555
10817.800781
10823.499023
10711.432617
10586.016602
10635.444336
10623.644531
10486.423828
10678.225586
10614.867188
10608.542969
10600.629883
10797.957031
10483.101562
10834.660156
10582.272461
10573.570312
10923.811523
10899.825195
10603.002930
11139.058594
10742.986328
10961.408203
10763.120117
10701.832031
10819.912109
10422.078125
10616.019531
10729.226562
10743.786133
10587.972656
10565.287109
10800.666992
10331.804688
10681.460938
10691.624023
10736.650391
10663.041992
10779.015625
10616.365234
10767.759766
10623.338867
10395.031250
10867.615234
10742.409180
10867.861328
10769.064453
10474.696289
10505.525391
10666.915039
10801.702148
10753.680664
11089.144531
10630.551758
10508.275391
10826.811523
10714.400391
10898.403320
10889.260742
10323.844727
10830.745117
10826.868164
10547.578125
10853.155273
10941.863281
10657.224609
10621.731445
10619.623047
10531.059570
10950.341797
10461.451172
10611.463867
10665.618164
10570.534180
10523.801758
10756.351562
10718.713867
10579.193359
10932.949219
10628.059570
10535.008789
10667.269531
10495.567383
10825.803711
10595.589844
10769.125977
10628.367188
10648.049805
10400.734375
10748.024414
10350.643555
10464.653320
10550.634766
10783.295898
10556.312500
10708.395508
10663.098633
10507.498047
10937.165039
10696.923828
10641.901367
10961.251953
10639.352539
10576.478516
10496.583008
10349.402344
10497.208984
10801.440430
10534.884766
10470.866211
10452.659180
10609.612305
10550.325195
10164.237305
10707.938477
10378.301758
10596.662109
10598.818359
10636.450195
10547.336914
10424.315430
10101.424805
10353.388672
10445.361328
10203.531250
10538.847656
10423.507812
10299.687500
10304.528320
10580.128906
10483.485352
10794.761719
10557.850586
10670.787109
10793.127930
10390.091797
10858.489258
10542.765625
10305.334961
10547.347656
10389.088867
10398.325195
10661.179688
10680.468750
10645.728516
10454.916992
10427.637695
10834.634766
10524.647461
10442.379883
10461.482422
10670.427734
10336.559570
10505.339844
10355.825195
10289.443359
10712.053711
10688.937500
10489.112305
10478.033203
10431.279297
10597.125000
10779.192383
10661.153320
10360.074219
10683.666992
10853.763672
10410.650391
10559.803711
10383.785156
10325.404297
10545.553711
10626.450195
10694.091797
10612.702148
10438.212891
10374.077148
10590.541992
10327.053711
10237.326172
10486.917969
10424.850586
10525.545898
10423.876953
10281.753906
9830.280273
10699.986328
10170.803711
10484.716797
10271.977539
10169.665039
10203.632812
10295.004883
10189.951172
10254.437500
10340.888672
10546.054688
10539.505859
10675.044922
10458.958984
10380.372070
10299.670898
10234.690430
10403.031250
10352.052734
10585.247070
10553.616211
10360.309570
10233.533203
10451.720703
10472.919922
10326.144531
10768.640625
10167.714844
10556.418945
10580.541992
10412.414062
10310.513672
10495.632812
10504.914062
10160.307617
10476.141602
10506.433594
10063.970703
10250.471680
10501.430664
10326.458984
10176.435547
10561.631836
10350.700195
10327.012695
10379.721680
10234.700195
10462.381836
10384.404297
10432.010742
10661.896484
10297.724609
10427.624023
10620.438477
10332.400391
10342.856445
10354.201172
10303.524414
10369.372070
10453.490234
10155.566406
10223.051758
10350.054688
10367.252930
10382.506836
10530.152344
10393.978516
10219.762695
10458.709961
10203.456055
10496.101562
10213.982422
10239.558594
10256.488281
10534.444336
10125.568359
10478.251953
10211.774414
10376.403320
10333.904297
10120.060547
10003.962891
10447.703125
10321.596680
10350.442383
10351.862305
10398.314453
10259.814453
10316.294922
10331.997070
10006.013672
10193.167969
10577.037109
10182.352539
10083.499023
10472.162109
10043.177734
10282.718750
10144.839844
10101.430664
10233.474609
10356.062500
10242.214844
10098.790039
10220.881836
10525.760742
10459.023438
9920.983398
10174.451172
10219.177734
10332.558594
10119.157227
10531.838867
10013.260742
10314.062500
10280.425781
10322.768555
9942.716797
10357.263672
10240.189453
10317.203125
10090.410156
10302.539062
10289.456055
10320.783203
9990.369141
10115.300781
10421.807617
9981.286133
10105.605469
10246.245117
10175.456055
10343.420898
10227.562500
10397.083984
10241.127930
10174.715820
9983.954102
10211.754883
10112.882812
10207.387695
10327.152344
10321.789062
10057.625977
10217.492188
10180.029297
10162.240234
10447.673828
10357.202148
10043.182617
10145.314453
10504.432617
10131.255859
9982.823242
10083.806641
10129.623047
10018.961914
10145.970703
10151.601562
10196.051758
10114.242188
10091.675781
10560.327148
10166.643555
10246.580078
10399.017578
10364.241211
10201.936523
10301.824219
9950.722656
10011.364258
10351.000000
10376.927734
10254.610352
10390.967773
10271.892578
10071.772461
10447.672852
10133.050781
10244.575195
10326.048828
10318.027344
9975.021484
10101.516602
10145.954102
10044.544922
10229.982422
10463.391602
10037.910156
10166.888672
10327.238281
10057.314453
10404.858398
10408.851562
10232.781250
10485.306641
9912.593750
10203.324219
10126.674805
10488.834961
10249.808594
10332.131836
10151.593750
10110.714844
10584.596680
10289.041992
10196.723633
10122.987305
10131.601562
10169.527344
10445.015625
9889.963867
10374.058594
10144.520508
10265.186523
9831.129883
10317.394531
10268.133789
10164.160156
10315.828125
10212.465820
10040.803711
9995.971680
10135.175781
10109.720703
10414.857422
10066.914062
9985.808594
10217.500000
10243.301758
10220.437500
10397.823242
10022.150391
10240.629883
10163.137695
10203.903320
10342.659180
10024.506836
10130.512695
10464.179688
10251.500977
10234.541016
10156.158203
9994.753906
10203.978516
9813.709961
9987.734375
10202.532227
10161.682617
10427.612305
10154.854492
10057.173828
10227.769531
10115.203125
10275.046875
10383.413086
10241.036133
10042.033203
10200.510742
10020.523438
10435.632812
10381.110352
9954.762695
10383.764648
10389.199219
10039.905273
10099.394531
10099.034180
10007.468750
10214.437500
9906.877930
10344.332031
10085.942383
10101.648438
10163.041016
9835.573242
10113.820312
10038.540039
10185.682617
9909.711914
10014.865234
10195.736328
10084.370117
9865.081055
10052.673828
9978.626953
10000.859375
10091.521484
10377.114258
10460.909180
10181.269531
10386.866211
10032.927734
9886.375977
10235.106445
10250.483398
10302.087891
10071.563477
10212.207031
10015.411133
9963.966797
10223.119141
9975.526367
9887.296875
10109.088867
10138.485352
9940.586914
9913.143555
10310.420898
10148.415039
10035.614258
10038.993164
10136.456055
10212.252930
9844.553711
10105.489258
10386.593750
10025.612305
9943.765625
10244.781250
10130.208984
9835.924805
10161.645508
9896.349609
10017.021484
10194.128906
10084.458984
9967.512695
10117.918945
10075.138672
10155.923828
10030.598633
10198.298828
10245.448242
10323.646484
9859.638672
9972.672852
10221.789062
10334.971680
10061.040039
9951.875977
9923.529297
10247.234375
10069.797852
9891.267578
9974.967773
9858.519531
10078.735352
10001.833984
10080.022461
9943.413086
10085.548828
9934.818359
9760.446289
10271.883789
9951.676758
10331.148438
9962.883789
10351.035156
9803.638672
10228.139648
10260.745117
10121.703125
10409.507812
10397.686523
10199.946289
10078.279297
10084.631836
10171.580078
10090.613281
10333.590820
10073.394531
10170.035156
10175.891602
9915.566406
10186.253906
9976.426758
10289.338867
9865.333984
10266.256836
10385.818359
9809.197266
10121.447266
10138.540039
10343.709961
10074.675781
10125.720703
9970.367188
10238.924805
9880.697266
10186.162109
9888.811523
10140.457031
9947.597656
10232.954102
10270.007812
10022.823242
10285.314453
9848.498047
9984.154297
9894.973633
10067.031250
10022.341797
10497.470703
10221.393555
9986.642578
10141.520508
10373.999023
9963.163086
10118.262695
10125.789062
9848.278320
9967.523438
10253.299805
10146.594727
10125.125977
9796.336914
9830.940430
9960.625977
10063.461914
9706.319336
9729.333008
9979.831055
10119.869141
10174.183594
10240.643555
9694.305664
9952.425781
9926.603516
10017.239258
9910.830078
9974.434570
9874.668945
10086.289062
10136.568359
9782.402344
10067.822266
10106.746094
9643.285156
9809.261719
10001.389648
10130.136719
9919.340820
9703.292969
10136.002930
9753.166016
10301.958984
9842.312500
10023.843750
9877.624023
9856.866211
10120.578125
10040.621094
10064.785156
10146.015625
9945.707031
10210.081055
10198.601562
9952.258789
10234.462891
10018.051758
9837.764648
9964.498047
10008.318359
10000.908203
9695.937500
9832.722656
9909.186523
10090.497070
9868.996094
9814.668945
9971.803711
9899.036133
9933.868164
10133.707031
10077.616211
```
