## Supplementary material for "Functional connectivity across the human subcortical auditory system using an autoregressive matrix-Gaussian copula graphical model approach with partial correlations": Code: roi-06_mean_ts.txt

```
8742.809570
8840.664062
8443.096680
8744.478516
8709.838867
9105.794922
8829.421875
8712.284180
8559.341797
8596.292969
8622.089844
8483.620117
8657.185547
8671.925781
8556.428711
8638.283203
8531.583008
8640.862305
8402.825195
8583.146484
8685.757812
8635.571289
8506.499023
8560.442383
8563.552734
8484.005859
8461.082031
8656.085938
8610.576172
8403.191406
8519.628906
8542.990234
8308.400391
8667.038086
8699.015625
8733.380859
8856.116211
8521.845703
8500.848633
8474.047852
8557.161133
8366.113281
8457.774414
8531.809570
8402.729492
8328.972656
8428.310547
8452.694336
8311.645508
8515.482422
8468.448242
8225.956055
8588.346680
8438.774414
8461.062500
8544.456055
8299.997070
8616.747070
8545.966797
8719.420898
8629.810547
8309.931641
8441.747070
8499.463867
8503.873047
8771.759766
8495.420898
8515.545898
8520.958008
8558.951172
8523.849609
8484.267578
8346.634766
8328.998047
8271.532227
8407.769531
8411.158203
8362.850586
8285.189453
8429.846680
8418.772461
8294.946289
8425.664062
8453.230469
8192.785156
8179.872559
8582.439453
8473.038086
8261.907227
8374.264648
8268.090820
8407.409180
8450.044922
8487.038086
8432.486328
8255.996094
8448.578125
8406.743164
8582.744141
8618.042969
8496.741211
8305.733398
8416.711914
8449.378906
8273.198242
8298.002930
8393.684570
8259.112305
8553.070312
8326.227539
8407.218750
8528.001953
8274.609375
8470.052734
8408.041016
8323.591797
8623.903320
8583.330078
8533.563477
8371.758789
8276.639648
8505.684570
8539.352539
8472.946289
8362.539062
8611.422852
8620.013672
8455.273438
8540.997070
8440.246094
8552.875000
8530.760742
8508.388672
8317.357422
8577.298828
8345.855469
8475.570312
8634.334961
8543.362305
8602.226562
8638.293945
8269.724609
8604.023438
8621.791016
8449.412109
8656.881836
8666.628906
8497.118164
8565.063477
8473.530273
8431.483398
8284.917969
7946.429688
8636.990234
8753.364258
8625.486328
8629.131836
8644.519531
8539.119141
8562.585938
8331.347656
8544.561523
8478.499023
8516.188477
8434.247070
8468.906250
8413.631836
8401.678711
8499.435547
8336.064453
8424.166992
8298.511719
8409.057617
8593.666016
8193.049805
8421.537109
8198.224609
8087.368652
8564.758789
8518.811523
8521.549805
8288.248047
8208.480469
8295.494141
8410.456055
8114.956055
8380.319336
8386.263672
8305.563477
8226.509766
8364.540039
8494.844727
8585.369141
8230.226562
8160.157715
8260.644531
8191.995117
8060.857422
8330.753906
8329.453125
8166.684570
8215.388672
8120.437500
8316.527344
8242.002930
8292.016602
8330.202148
8108.740723
8292.742188
8321.400391
8452.420898
8295.862305
8363.840820
8374.888672
8434.928711
8448.813477
8334.487305
8353.979492
8713.716797
8719.234375
8513.101562
8572.041016
8627.238281
8415.447266
8526.157227
8494.436523
8572.867188
8312.594727
8480.240234
8407.903320
8528.865234
8498.806641
8494.808594
8266.120117
8337.654297
8491.515625
8431.107422
8505.816406
8570.287109
8521.735352
8413.738281
8420.123047
8414.102539
8195.753906
8520.682617
8419.543945
8161.770996
8426.656250
8481.263672
8332.238281
8097.547363
8189.986816
8518.095703
8352.576172
8264.112305
8206.097656
8394.392578
8319.849609
8462.914062
8292.968750
8264.076172
8117.460938
8163.252930
8056.816895
8419.980469
8484.255859
8372.890625
8325.910156
8206.815430
8532.505859
8285.750977
8176.633789
8508.976562
8190.318848
8372.300781
8419.866211
8356.740234
8294.634766
8393.666016
8280.655273
8261.408203
8264.477539
8304.251953
8421.765625
8200.737305
8439.693359
8425.362305
8528.689453
8328.506836
8398.322266
8309.214844
8338.608398
8313.212891
8267.043945
8335.127930
8482.058594
8225.103516
8344.896484
8315.110352
8468.939453
8362.367188
8309.691406
8365.187500
8393.686523
7965.396484
8181.365234
8291.644531
8296.791016
8277.858398
8324.160156
8211.118164
8321.552734
8163.345215
8210.023438
8262.500977
8395.543945
8367.380859
8274.147461
8091.089844
8251.243164
8267.749023
8279.077148
8197.588867
8200.890625
8262.291992
8261.506836
8290.249023
8131.357422
8052.522461
8354.392578
8083.880859
8183.538086
8183.284180
8381.239258
8298.705078
8090.455078
8140.320312
7995.959961
8263.583984
8331.962891
8173.030273
8299.557617
8050.849121
8324.689453
8367.441406
8490.992188
8479.820312
8462.397461
8246.574219
8342.556641
8146.708008
8171.762207
8270.136719
8370.337891
8262.653320
8222.393555
8111.157227
8239.996094
8202.900391
8180.430664
8135.614746
8262.821289
8190.024902
8358.294922
8078.427734
8097.319336
8175.832031
8162.465820
8298.833984
8310.291016
8058.595703
8155.235352
8084.858398
8080.352539
8116.157227
8162.946777
8109.011719
8090.087891
7957.935547
8216.808594
8236.839844
8242.668945
8167.048828
8248.988281
8034.715332
8109.989258
8247.587891
8307.939453
8176.135254
8060.062500
8036.755371
8014.120605
8035.652344
8002.934570
8195.550781
8092.181152
7960.592285
8132.720703
8196.902344
8217.196289
8010.171875
8212.437500
8171.098633
8170.518555
8123.845703
8306.107422
8095.603516
8363.176758
8494.528320
8299.736328
8228.998047
8104.666504
8080.464844
8286.519531
8422.367188
8404.667969
8307.459961
7979.572266
8219.656250
8213.227539
8313.166016
8185.074707
8305.507812
8225.568359
8149.992188
8219.234375
8302.183594
8034.785645
8213.908203
8059.477051
8390.983398
8115.576172
8174.667480
8287.273438
8250.872070
8006.050781
8129.666016
8170.489746
8230.948242
8178.652344
8155.761719
8102.194336
7984.272949
8043.629395
8070.599609
8222.627930
8083.009766
8187.163574
8110.970215
8146.447266
7964.409180
8170.447266
8143.141113
8249.870117
8203.419922
8061.109375
8174.912109
8142.008301
8085.234375
8172.711914
8100.321289
8201.912109
8168.670898
7982.577637
8143.694824
8173.965820
8217.173828
8144.510742
8159.503906
7964.405273
8212.319336
8351.318359
8248.963867
8162.117676
8235.532227
7998.022461
8046.120117
8158.922852
8380.656250
8297.429688
8242.967773
8228.238281
8069.258789
8006.460938
8125.794922
8123.267578
8213.468750
8049.768066
8189.908203
8024.827637
8011.946289
8072.775391
8123.209961
8426.613281
8204.940430
7951.488281
8161.278320
8199.679688
8191.633789
8058.827148
8219.616211
7930.125000
7946.747559
8010.139160
8162.284180
7986.602539
8091.049805
8124.155273
8137.686523
8058.935547
8082.756836
8091.910156
8155.263672
8001.507812
8252.861328
7931.481445
8210.893555
8070.593262
8341.882812
8354.783203
8084.785645
8110.478516
8172.594727
8249.074219
8164.223633
8055.120605
7835.377930
8092.914551
8057.655273
8036.536133
8031.381348
8059.332031
7985.905273
7937.769531
8081.571289
8152.206543
8236.585938
8132.029785
8377.687500
8013.135742
8240.980469
8125.773926
8255.715820
8137.193848
8076.371094
8240.152344
8045.182617
8131.919922
8213.259766
8026.494141
7862.069336
8089.377930
8025.607422
7991.071289
8020.453125
8137.193359
8135.283203
8238.069336
8097.465332
8205.298828
8076.413086
7966.107422
8105.962402
8147.552246
8070.463867
8078.790527
7831.251465
7961.090820
7916.249023
7947.691406
8161.185547
7958.090332
8099.245117
8038.908203
8073.947754
8052.832520
8255.698242
7894.218262
8020.640625
7876.264648
7810.676758
8083.554199
7976.203613
8055.413574
8091.081055
8263.303711
8334.035156
8009.229492
8133.538574
8318.718750
8147.109375
8075.742188
8361.099609
8095.073730
8243.664062
7947.275879
8033.605957
8068.914551
8062.573242
8031.447266
7994.411133
7932.663086
7873.375000
8138.657227
8003.374023
8020.723633
7908.560547
7844.762695
8124.839844
8197.371094
7898.525391
8018.161621
8092.422852
8133.469238
8031.058105
7942.639648
7913.471680
8115.753906
7979.137695
8110.965332
8055.681641
7990.427246
8036.367676
8375.938477
8008.121094
7998.250000
7767.454102
8081.354004
7957.956543
8202.405273
7994.771973
8156.659180
7876.560547
7878.919922
8113.067383
7923.254883
8249.693359
8076.898438
8120.007812
7888.390137
7901.161133
7960.967285
7962.390625
8222.930664
7990.954102
7925.622070
7933.472168
8009.862793
8288.297852
7905.500488
7936.212891
8153.899902
7894.655273
7826.479980
8043.770020
8067.933105
8137.603516
7973.390625
7950.224609
7931.350098
7943.858398
7777.691895
8120.238281
8195.462891
8020.619629
7977.480957
7853.788574
8178.136719
7973.915039
8044.685547
8005.934570
7992.577637
7936.192871
7890.901367
8150.851562
8058.894531
7994.802734
7953.079590
8009.370605
7998.936523
8033.350586
8268.907227
8044.512695
7969.242188
7973.453125
7967.020996
8007.514160
7883.359375
7933.969727
8238.099609
7986.332031
8021.813965
8077.321777
7961.810059
8005.534180
7934.928711
8015.791504
8053.090332
7928.753906
8030.516602
7873.195801
7865.768555
8041.594727
8010.795898
7681.309082
7991.417969
7952.716309
7951.698730
8061.717773
7993.419434
8234.182617
8158.448730
7927.117188
8023.398438
7962.626953
8081.259766
8102.089844
8011.982910
8027.508301
8234.916992
8175.851562
8173.708984
8086.841797
7948.551758
7900.346680
7879.423828
8004.576172
8033.087891
7785.567871
8021.650879
7935.142090
7850.742188
7888.416992
7871.414062
7765.416992
8081.230469
8053.897461
8246.219727
8089.540039
7841.590332
7951.199707
7979.036133
7954.653809
7988.509277
7969.123047
7895.584961
7933.038574
8180.277832
8182.847656
7803.786133
7934.375977
8091.157227
8191.322266
8337.557617
8116.966797
7983.410645
7902.858398
8021.245117
7892.217773
8136.011230
8099.742676
8149.802246
8234.681641
7801.491211
7966.764648
8024.607422
7941.233398
8226.173828
8084.530273
8009.219238
7918.294922
8007.433594
8001.457031
7930.450684
8102.860840
8058.663086
7861.446289
8002.549316
8219.450195
7908.507812
7953.608398
8061.848633
8193.679688
7960.760742
8092.937988
7822.000488
7943.424316
8050.997070
7685.329102
8015.904785
8065.240234
8069.181152
7990.457520
8029.080078
7856.624023
8172.584961
7962.095703
7951.095215
8020.680176
8014.529785
8021.748047
7894.723633
7968.629395
8013.681641
7831.974609
7940.176270
8271.233398
8019.759277
7878.215820
7947.378418
7869.588379
7879.766602
7856.391602
7889.747070
8190.179199
8195.508789
8076.235840
7829.236328
8191.428711
8056.994141
7855.585938
7923.678711
7861.715332
8000.683594
8148.765137
8056.239746
8175.177734
7974.083008
7890.811523
7973.953613
7920.808105
8018.685059
7871.929199
7846.662109
8051.761719
7905.890137
7981.377930
8036.619141
7985.247070
7839.146973
7861.714844
7876.772461
8152.865234
7876.325195
7946.166016
8169.265625
7985.866211
8145.717285
8328.606445
7971.487305
8188.058105
7953.652344
7933.863281
8052.437012
7895.267578
7852.463379
8068.420410
8043.769043
8031.546387
8046.153809
7833.900391
7910.999023
8088.109375
8003.641602
8074.083984
7917.624512
7991.793945
8048.604980
7994.162598
7928.304688
8089.969727
8073.449707
7903.176758
7810.390625
7835.983398
7955.692871
7983.143066
7945.256836
8103.917969
7915.096680
8204.161133
7967.369141
7861.566895
7952.555176
7848.062012
7967.934570
8126.180664
8041.011230
7857.121582
7903.112793
7837.486328
7833.376953
8005.984375
7982.768555
7877.257324
7882.492188
7960.483887
7855.561523
8083.698730
8127.475098
```
