## Supplementary material for "Functional connectivity across the human subcortical auditory system using an autoregressive matrix-Gaussian copula graphical model approach with partial correlations": Code: roi-07_mean_ts.txt

```
10423.017578
10386.861328
10014.774414
9793.338867
10086.759766
10242.912109
10270.413086
10002.497070
9934.665039
10120.147461
10015.645508
10063.144531
10109.699219
9904.946289
9921.300781
10037.683594
9887.917969
9832.957031
10034.295898
10077.627930
9993.904297
10016.128906
10041.402344
10170.358398
10199.758789
9952.774414
10118.438477
10012.207031
10055.045898
10013.381836
10035.724609
9858.122070
9640.987305
10067.569336
10223.152344
10164.574219
10166.322266
9900.625977
10047.370117
9809.444336
9933.439453
10114.842773
9890.330078
9937.624023
9821.278320
9932.522461
9883.243164
9983.133789
9914.238281
9830.146484
9938.970703
9845.336914
9909.586914
9839.696289
9869.782227
9778.156250
9948.209961
10040.345703
10101.046875
9927.121094
9853.777344
9933.250977
10078.472656
9892.764648
10041.448242
10020.375977
9880.145508
10032.386719
10019.101562
9712.347656
9864.623047
9864.082031
9859.744141
9799.629883
9980.522461
9702.398438
9815.875000
9888.239258
9964.509766
9974.868164
9982.855469
9868.497070
9793.269531
9947.475586
9821.988281
9906.156250
9881.847656
9799.558594
9886.959961
10197.850586
9848.467773
10014.946289
9847.208984
9823.982422
9831.703125
10028.065430
9897.020508
9991.145508
9865.934570
9996.931641
9931.761719
9981.394531
10040.725586
9764.371094
10075.227539
9861.563477
9915.827148
10113.827148
9770.725586
9736.467773
9816.905273
9959.568359
9799.475586
9729.061523
9930.955078
9862.081055
9831.175781
9762.923828
9743.178711
9835.377930
9921.385742
9968.344727
9957.912109
9803.990234
9949.590820
9961.118164
10086.510742
9907.985352
9979.551758
9909.207031
9993.139648
10089.753906
10008.866211
9800.208984
9858.291016
10002.860352
10090.774414
9960.629883
10090.077148
10014.358398
9993.385742
9869.017578
10069.911133
9881.903320
10105.743164
9966.130859
10168.772461
9886.665039
9826.215820
9969.048828
10077.868164
9642.471680
9258.730469
9816.113281
9929.196289
10021.883789
10151.925781
9935.991211
9729.794922
9985.677734
10003.135742
9938.211914
9931.383789
10022.492188
9835.556641
9767.893555
9857.182617
9932.195312
9805.258789
9756.308594
9714.280273
9723.761719
9692.003906
10122.743164
9815.727539
9723.217773
9382.545898
9331.584961
9601.369141
9739.045898
9702.573242
9550.489258
9752.608398
9613.376953
9719.001953
9557.934570
9604.840820
9798.718750
9609.491211
9699.451172
9771.139648
9719.682617
9633.972656
9650.288086
9620.920898
9583.290039
9831.530273
9931.930664
9573.621094
9722.009766
9811.297852
9584.110352
9704.615234
9654.738281
9585.690430
9634.957031
9667.506836
9523.252930
9604.109375
9746.666992
9716.555664
9615.906250
9625.358398
9632.902344
9780.787109
9577.949219
9508.503906
9696.136719
9826.081055
9969.611328
9813.836914
9744.466797
9949.954102
9459.738281
9934.515625
9788.920898
9619.006836
9734.002930
9875.031250
9919.192383
9907.049805
9884.736328
9746.844727
9801.866211
9798.680664
9783.487305
9870.727539
9826.109375
9955.519531
9859.539062
9817.818359
9810.045898
9973.657227
9701.295898
9678.803711
9698.034180
9877.467773
9760.961914
9735.566406
9780.133789
9758.053711
9707.560547
9764.727539
9415.115234
9418.856445
9721.016602
9784.602539
9801.591797
9697.612305
9446.872070
9791.448242
9683.243164
9608.870117
9765.250977
9720.353516
9565.894531
9707.477539
9771.696289
9609.620117
9644.152344
9537.007812
9552.235352
9648.458984
9584.402344
9739.836914
9744.759766
9775.484375
9737.484375
9780.261719
9625.949219
9690.772461
9498.622070
9536.688477
9705.083984
9671.682617
9535.440430
9750.207031
9523.969727
9667.608398
9525.430664
9881.010742
9632.808594
9694.502930
9701.832031
9620.868164
9808.566406
9586.385742
9664.211914
9486.196289
9765.985352
9653.141602
9709.931641
9517.851562
9600.044922
9675.533203
9663.562500
9644.464844
9543.441406
9617.774414
9679.800781
9627.230469
9723.420898
9632.732422
9758.349609
9624.871094
9627.900391
9646.546875
9520.574219
9654.989258
9757.618164
9628.035156
9754.655273
9827.516602
9672.621094
9619.458984
9772.785156
9392.436523
9623.511719
9549.218750
9529.900391
9586.220703
9462.665039
9704.434570
9480.612305
9528.139648
9599.230469
9572.834961
9499.470703
9439.440430
9542.169922
9664.575195
9634.079102
9107.700195
9617.100586
9482.333008
9649.634766
9670.678711
9456.370117
9593.785156
9566.019531
9525.708008
9520.953125
9483.233398
9448.593750
9488.294922
9567.124023
9592.021484
9419.282227
9444.372070
9633.110352
9518.662109
9454.949219
9582.389648
9550.163086
9430.680664
9499.849609
9508.979492
9548.724609
9450.914062
9446.981445
9405.252930
9599.748047
9515.644531
9552.095703
9324.882812
9444.132812
9364.149414
9504.305664
9371.161133
9464.789062
9484.845703
9466.202148
9540.653320
9603.850586
9423.582031
9662.730469
9467.588867
9431.674805
9495.614258
9340.397461
9443.108398
9463.253906
9570.795898
9534.075195
9510.870117
9372.233398
9578.263672
9616.950195
9475.853516
9613.846680
9574.663086
9565.100586
9311.193359
9674.085938
9607.166016
9595.700195
9675.755859
9672.092773
9518.563477
9446.518555
9419.285156
9730.125000
9659.633789
9664.696289
9628.958008
9663.511719
9371.082031
9658.353516
9524.043945
9586.679688
9591.474609
9442.511719
9436.477539
9506.183594
9631.694336
9539.010742
9575.629883
9440.436523
9684.988281
9426.517578
9419.881836
9429.204102
9567.176758
9472.974609
9528.768555
9203.077148
9468.018555
9281.821289
9649.320312
9354.318359
9441.540039
9523.095703
9231.125000
9327.103516
9435.698242
9457.514648
9409.873047
9519.058594
9276.782227
9379.866211
9354.698242
9456.151367
9491.083008
9456.636719
9259.226562
9238.650391
9481.083984
9487.039062
9356.824219
9157.761719
9334.200195
9431.396484
9428.438477
9448.270508
9454.538086
9500.625977
9347.804688
9271.392578
9180.267578
9345.252930
9410.881836
9532.883789
9472.684570
9317.158203
9367.051758
9284.044922
9373.819336
9601.350586
9251.167969
9412.071289
9375.609375
9351.034180
9366.836914
9309.395508
9372.539062
9424.405273
9444.741211
9302.881836
9401.559570
9498.163086
9479.437500
9416.699219
9432.681641
9441.516602
9512.827148
9550.626953
9465.663086
9363.230469
9655.724609
9514.785156
9428.298828
9294.257812
9498.440430
9352.276367
9497.852539
9309.761719
9293.381836
9541.553711
9444.844727
9638.073242
9426.992188
9321.795898
9416.809570
9360.003906
9569.970703
9523.627930
9344.498047
9487.067383
9589.899414
9594.771484
9583.104492
9538.002930
9395.659180
9342.949219
9407.311523
9286.821289
9352.708008
9474.788086
9501.250977
9538.732422
9593.303711
9438.951172
9379.251953
9457.569336
9459.756836
9518.973633
9526.462891
9357.838867
9327.091797
9238.342773
9374.349609
9413.850586
9388.631836
9426.911133
9369.383789
9463.060547
9342.813477
9411.621094
9282.243164
9427.018555
9469.788086
9483.292969
9528.295898
9346.780273
9421.966797
9252.207031
9376.982422
9505.922852
9455.953125
9404.296875
9352.397461
9382.005859
9474.084961
9260.219727
9285.029297
9344.599609
9359.344727
9242.409180
9256.533203
9434.958008
9379.550781
9327.965820
9451.820312
9490.066406
9383.336914
9254.013672
9174.503906
9512.861328
9280.981445
9347.901367
9356.128906
9261.006836
9327.843750
9278.249023
9312.979492
9400.438477
9429.781250
9177.286133
9354.339844
9358.981445
9447.037109
9430.688477
9268.694336
9293.106445
9321.236328
9299.193359
9323.368164
9385.427734
9513.279297
9212.740234
9051.119141
9324.546875
9323.339844
9434.427734
9420.883789
9238.643555
9294.008789
9302.852539
9325.180664
9326.680664
9536.648438
9264.793945
9216.311523
9361.723633
9419.082031
9428.913086
9329.408203
9346.086914
9189.497070
9289.619141
9182.413086
9129.663086
9354.871094
9428.616211
9278.214844
9272.577148
9215.624023
9140.238281
9307.128906
9402.758789
9469.684570
9335.931641
9127.938477
9513.784180
9378.695312
9484.665039
9336.516602
9355.415039
9282.780273
9223.453125
9454.264648
9245.835938
9395.231445
9462.946289
9216.925781
9366.252930
9344.335938
9393.500977
9235.207031
9248.655273
9347.644531
9523.035156
9163.605469
9251.595703
9496.733398
9200.391602
9153.222656
9394.613281
9335.553711
9369.666992
9368.708984
9337.455078
9097.286133
9302.657227
9213.202148
9214.585938
9244.693359
9422.506836
9179.385742
9506.272461
9201.556641
9162.930664
9593.270508
9353.561523
9372.899414
9272.005859
9337.250977
9310.150391
9331.219727
9238.614258
9287.579102
9143.034180
9399.500977
9293.717773
9433.298828
9368.727539
9253.952148
9330.117188
9353.170898
9281.372070
9337.373047
9415.915039
9326.999023
9555.295898
9205.355469
9479.092773
9290.334961
9214.404297
9391.721680
9297.544922
9324.241211
9411.133789
9339.991211
9221.149414
9345.686523
9452.959961
9370.246094
9289.621094
9382.535156
9303.124023
9434.140625
9231.519531
9203.464844
9419.277344
9471.816406
9485.415039
9220.849609
9413.011719
9361.373047
9416.377930
9384.409180
9415.741211
9391.768555
9318.361328
9215.576172
9319.464844
9459.147461
9257.530273
9602.539062
9358.812500
9280.977539
9383.696289
9307.917969
9339.047852
9287.192383
9506.011719
9449.972656
9557.159180
9184.553711
9357.007812
9479.259766
9355.469727
9333.427734
9319.356445
9142.094727
9302.698242
9481.149414
9400.980469
9461.108398
9322.621094
9358.547852
9387.191406
9476.762695
9267.456055
9318.113281
9421.702148
9276.935547
9414.671875
9271.166016
9362.446289
9509.672852
9291.366211
9399.980469
9330.041016
9433.305664
9444.625000
9429.911133
9563.588867
9232.374023
9526.016602
9332.760742
9368.566406
9363.431641
9443.922852
9427.367188
9399.808594
9457.741211
9237.097656
9361.823242
9092.801758
9062.394531
9284.149414
9420.980469
9197.872070
9262.630859
9292.732422
9181.109375
9113.438477
9272.058594
9271.577148
9266.797852
9252.453125
9182.365234
9209.616211
9267.836914
9302.708008
9144.241211
9206.499023
9349.983398
9221.894531
9369.252930
9115.613281
9147.326172
9102.785156
9281.236328
9289.185547
9209.729492
9246.056641
9247.392578
9186.944336
9350.199219
9381.708008
9192.378906
9218.308594
9185.719727
9246.181641
9249.733398
9307.886719
9247.094727
9219.721680
9207.611328
9171.249023
9218.965820
9233.832031
9331.649414
9145.751953
9160.378906
9280.012695
9204.536133
9320.136719
9301.801758
9244.416992
9276.261719
9189.524414
9378.303711
9181.781250
9148.034180
9287.317383
9089.292969
9003.627930
9086.881836
8972.761719
9284.587891
9101.346680
9038.883789
8995.157227
9142.147461
9303.311523
9285.895508
9390.503906
9261.961914
9193.791992
9137.988281
9232.907227
9189.922852
9075.416016
9281.496094
9353.074219
9314.891602
9093.560547
9127.447266
9153.037109
9156.531250
9168.384766
9297.092773
9227.533203
9336.308594
9147.833984
9228.512695
9354.983398
9336.917969
9075.391602
9127.366211
9249.420898
9089.698242
9135.063477
9088.577148
9216.872070
9053.119141
9162.719727
9270.682617
9373.114258
9175.799805
9148.860352
9346.777344
9371.074219
9277.719727
9203.117188
9066.285156
9172.138672
9312.211914
9319.414062
9265.277344
9283.654297
9117.888672
9290.258789
9298.338867
9370.504883
9361.947266
9406.266602
```
