## Supplementary material for "Functional connectivity across the human subcortical auditory system using an autoregressive matrix-Gaussian copula graphical model approach with partial correlations": Code: roi-08_mean_ts.txt

```
13567.825195
13369.458984
12955.413086
13113.864258
13061.847656
13233.946289
13134.856445
12994.446289
13034.135742
12915.977539
12992.409180
12865.146484
12914.667969
12967.534180
12841.374023
12931.636719
13082.333984
12846.419922
13081.118164
12894.700195
12958.574219
12969.670898
13038.441406
12840.391602
13179.261719
13039.003906
13034.343750
13077.601562
12966.208984
12933.545898
12937.488281
13058.983398
12680.698242
12800.637695
12998.137695
13024.431641
12928.800781
12921.517578
13006.054688
12812.491211
12903.009766
13045.673828
12905.195312
13000.080078
13041.601562
12933.833984
12892.585938
12976.858398
13201.910156
13006.579102
12929.438477
13007.073242
12942.099609
12888.743164
13058.201172
12802.701172
13058.063477
12978.229492
13001.821289
13032.414062
13047.819336
12744.496094
12844.509766
13084.179688
12919.470703
13038.232422
12922.219727
12946.962891
13133.825195
12899.186523
13162.558594
12861.638672
12987.360352
12923.833008
12863.800781
12996.533203
12968.636719
12798.500000
13001.115234
13048.590820
12839.330078
12885.393555
13036.564453
12882.835938
13020.337891
13019.690430
12958.424805
13060.501953
12952.037109
13049.975586
12980.994141
12910.415039
12972.560547
13009.200195
12813.929688
13001.118164
12990.406250
12909.729492
12949.563477
12961.228516
12889.525391
13010.162109
12835.060547
12860.577148
12889.121094
12793.492188
12988.440430
12761.385742
12853.263672
12987.425781
12790.104492
12877.172852
12951.198242
12866.803711
13048.358398
12815.282227
12877.009766
12902.721680
12953.305664
12755.766602
13042.011719
12948.707031
12899.080078
12890.267578
12917.094727
12925.285156
12936.775391
13049.977539
12847.326172
12861.979492
12978.606445
12870.136719
13025.347656
12872.158203
12913.511719
12826.895508
12926.815430
12915.587891
12973.200195
12940.819336
12866.688477
12896.592773
12832.507812
12950.268555
12951.368164
12847.724609
12988.762695
12798.201172
12901.106445
12938.798828
13052.268555
12916.091797
12444.049805
12964.608398
12918.457031
12708.841797
12914.086914
12742.198242
12899.816406
12820.994141
12829.341797
12819.292969
12918.377930
12755.389648
12817.241211
12613.455078
12830.900391
12912.345703
12880.615234
12709.919922
12850.642578
12802.810547
12938.324219
12959.665039
12609.431641
12562.149414
12883.666016
12407.800781
12674.224609
12829.992188
12663.908203
12703.016602
12742.382812
12744.994141
12819.841797
12674.337891
12900.104492
12797.294922
12850.777344
12935.027344
12920.197266
12684.115234
12817.748047
12748.050781
12658.138672
12985.206055
12881.071289
12641.718750
12826.124023
12947.732422
12806.230469
12874.871094
12811.928711
12578.200195
12956.918945
12872.621094
12763.153320
12751.830078
12842.666992
12710.601562
12905.248047
12667.211914
12771.288086
12740.841797
12692.363281
12913.305664
12906.531250
12843.038086
12871.770508
12805.017578
12756.530273
12728.056641
12649.485352
12944.584961
12910.860352
12653.840820
12751.404297
12681.690430
12650.239258
12712.368164
12714.582031
12698.137695
12680.541016
12722.406250
12712.675781
12751.128906
12719.101562
12630.974609
12724.100586
12548.532227
12765.013672
12700.939453
12664.482422
12796.677734
12671.873047
12777.395508
12667.187500
12567.753906
12829.033203
12622.482422
12702.125977
12795.287109
12701.212891
12616.967773
12997.458008
12766.333984
12784.499023
12781.382812
12718.628906
12792.983398
12633.368164
12775.982422
12686.751953
12722.418945
12559.878906
12681.477539
12811.977539
12606.957031
12655.423828
12611.875977
12551.333008
12728.367188
12634.326172
12805.737305
12770.376953
12593.326172
12902.268555
12554.978516
12640.553711
12619.492188
12662.551758
12678.126953
12722.521484
12642.232422
12729.196289
12644.851562
12711.686523
12526.580078
12622.289062
12636.811523
12555.624023
12613.037109
12691.271484
12622.714844
12711.068359
12703.818359
12592.705078
12761.572266
12648.042969
12740.104492
12671.060547
12694.464844
12746.074219
12638.316406
12688.619141
12537.107422
12704.876953
12628.321289
12812.243164
12771.007812
12677.264648
12799.638672
12655.126953
12696.666016
12577.875000
12684.593750
12715.373047
12702.419922
12718.505859
12722.152344
12669.696289
12538.693359
12521.003906
12806.608398
12607.147461
12572.153320
12806.316406
12550.998047
12601.037109
12647.385742
12603.974609
12669.886719
12729.824219
12424.044922
12722.002930
12866.243164
12530.173828
12592.595703
12883.564453
12634.365234
12740.350586
12643.346680
12393.266602
12606.797852
12612.524414
12517.556641
12606.446289
12497.616211
12573.576172
12559.906250
12504.423828
12481.849609
12573.648438
12563.055664
12541.883789
12515.660156
12400.787109
12715.477539
12510.426758
12594.593750
12662.727539
12567.685547
12492.131836
12651.735352
12627.081055
12474.689453
12606.866211
12551.772461
12496.977539
12591.522461
12718.153320
12586.145508
12640.958008
12523.758789
12563.787109
12712.448242
12667.860352
12616.366211
12620.202148
12783.674805
12540.082031
12527.428711
12664.834961
12532.763672
12718.177734
12670.889648
12563.834961
12623.981445
12611.950195
12660.299805
12492.299805
12573.958008
12591.923828
12492.698242
12696.864258
12611.308594
12582.025391
12542.793945
12640.093750
12529.824219
12344.165039
12654.000977
12691.427734
12624.123047
12513.110352
12541.631836
12645.614258
12478.998047
12513.207031
12651.056641
12524.380859
12470.170898
12697.462891
12775.583008
12539.039062
12592.903320
12687.014648
12537.444336
12673.537109
12690.799805
12593.645508
12507.310547
12536.803711
12591.114258
12540.872070
12656.534180
12712.728516
12608.193359
12530.198242
12692.438477
12592.562500
12650.771484
12706.769531
12622.214844
12532.908203
12701.925781
12505.244141
12647.121094
12630.231445
12517.492188
12466.614258
12777.982422
12674.231445
12536.313477
12653.218750
12637.709961
12609.193359
12433.976562
12673.843750
12746.829102
12612.895508
12738.739258
12685.697266
12633.155273
12601.374023
12534.160156
12497.865234
12608.721680
12586.200195
12445.220703
12602.851562
12684.565430
12540.229492
12592.304688
12648.346680
12574.232422
12456.833984
12778.366211
12625.781250
12677.964844
12716.512695
12664.354492
12487.280273
12725.695312
12688.304688
12648.664062
12660.938477
12697.948242
12766.760742
12695.814453
12574.625000
12761.560547
12550.979492
12705.138672
12715.581055
12587.960938
12631.612305
12723.187500
12667.167969
12581.954102
12736.394531
12717.060547
12642.269531
12786.972656
12676.318359
12599.428711
12561.422852
12644.350586
12504.048828
12605.918945
12712.760742
12509.970703
12632.351562
12792.406250
12461.790039
12569.424805
12758.150391
12539.590820
12656.502930
12715.583008
12469.711914
12561.492188
12564.350586
12522.451172
12653.194336
12520.938477
12502.650391
12570.541016
12688.575195
12594.987305
12621.689453
12539.660156
12604.008789
12622.559570
12589.311523
12507.910156
12573.656250
12698.632812
12461.086914
12741.070312
12652.443359
12574.490234
12584.294922
12542.153320
12391.941406
12599.208008
12553.732422
12631.209961
12547.709961
12672.871094
12482.380859
12628.988281
12507.737305
12549.577148
12636.841797
12539.231445
12555.295898
12493.664062
12639.346680
12449.673828
12613.130859
12550.168945
12495.797852
12516.554688
12601.922852
12497.381836
12536.304688
12583.134766
12530.834961
12483.482422
12550.247070
12622.343750
12624.394531
12571.188477
12663.709961
12488.162109
12603.943359
12556.884766
12537.913086
12579.289062
12720.439453
12584.139648
12584.648438
12765.784180
12526.659180
12551.189453
12709.756836
12581.981445
12394.108398
12657.677734
12595.961914
12454.102539
12591.670898
12678.818359
12558.843750
12544.595703
12593.604492
12591.553711
12546.175781
12546.989258
12733.186523
12497.771484
12605.238281
12569.340820
12415.655273
12651.491211
12767.740234
12415.654297
12550.845703
12621.760742
12585.068359
12558.034180
12664.212891
12569.035156
12532.319336
12600.166016
12661.266602
12533.673828
12613.412109
12571.779297
12589.068359
12575.965820
12601.327148
12454.094727
12596.793945
12794.469727
12516.107422
12468.117188
12656.189453
12592.563477
12593.876953
12559.331055
12705.180664
12354.386719
12609.426758
12629.960938
12582.619141
12621.344727
12727.683594
12551.928711
12482.014648
12607.666016
12531.635742
12547.105469
12679.089844
12491.210938
12658.803711
12680.575195
12504.023438
12580.844727
12656.665039
12520.047852
12603.089844
12644.532227
12523.802734
12658.206055
12662.105469
12414.806641
12496.869141
12557.997070
12557.202148
12521.635742
12583.678711
12592.939453
12516.209961
12678.782227
12788.949219
12456.327148
12548.243164
12658.114258
12685.775391
12412.240234
12596.937500
12637.433594
12538.721680
12557.152344
12669.291016
12563.365234
12594.954102
12544.852539
12647.668945
12610.345703
12406.558594
12598.051758
12655.673828
12410.118164
12540.915039
12582.878906
12556.712891
12502.346680
12569.220703
12583.212891
12471.528320
12671.474609
12668.351562
12525.372070
12558.042969
12649.667969
12580.591797
12672.552734
12586.513672
12508.358398
12599.058594
12803.529297
12687.708008
12554.698242
12656.951172
12559.616211
12612.233398
12598.856445
12670.635742
12557.903320
12548.719727
12601.415039
12405.002930
12532.701172
12802.295898
12531.983398
12663.603516
12648.639648
12616.564453
12581.941406
12582.372070
12685.069336
12547.318359
12623.561523
12717.560547
12523.416016
12642.184570
12702.416016
12519.476562
12580.060547
12528.991211
12652.381836
12486.582031
12537.858398
12556.746094
12494.437500
12430.333008
12470.267578
12648.170898
12600.596680
12550.741211
12560.489258
12634.778320
12550.253906
12410.285156
12521.191406
12664.292969
12528.701172
12480.275391
12590.535156
12545.868164
12645.672852
12514.316406
12511.128906
12651.956055
12626.292969
12631.485352
12612.518555
12560.042969
12490.253906
12605.748047
12720.327148
12690.522461
12535.910156
12602.727539
12619.622070
12617.939453
12543.202148
12419.049805
12490.808594
12700.114258
12387.584961
12629.946289
12736.635742
12521.992188
12612.229492
12645.710938
12753.069336
12619.215820
12520.822266
12587.683594
12575.420898
12508.709961
12565.652344
12488.208984
12477.422852
12528.310547
12535.107422
12495.301758
12547.333008
12542.208984
12557.033203
12479.268555
12510.855469
12474.803711
12587.819336
12641.880859
12483.897461
12427.974609
12546.177734
12523.218750
12498.592773
12635.970703
12563.615234
12427.211914
12583.623047
12648.837891
12736.753906
12682.673828
12456.327148
12525.477539
12668.087891
12549.600586
12501.294922
12645.981445
12645.991211
12603.752930
12493.967773
12408.190430
12488.884766
12528.716797
12452.145508
12411.386719
12535.989258
12756.647461
12620.332031
12426.200195
12387.060547
12547.672852
12597.668945
12514.564453
12494.496094
12479.134766
12539.951172
12424.068359
12399.155273
12496.514648
12565.847656
12287.702148
12449.290039
12608.108398
12496.721680
12470.642578
12516.471680
12492.270508
12531.194336
12340.822266
12373.851562
12572.367188
12499.492188
12299.435547
12470.086914
12536.006836
12245.458984
12374.768555
12670.346680
12531.339844
12543.250977
12526.318359
12521.106445
12488.829102
12459.256836
12544.660156
12593.384766
12555.910156
12452.426758
12484.381836
12657.872070
12528.801758
12544.240234
12421.000000
12499.195312
12544.577148
12510.647461
12457.772461
12278.392578
12564.417969
12589.302734
12565.189453
12455.827148
12426.430664
12521.366211
12621.767578
12495.261719
12350.159180
12563.900391
12737.906250
12557.532227
12491.572266
12520.704102
12509.513672
12500.501953
12544.872070
12469.510742
12524.529297
12507.773438
12542.883789
12437.451172
12558.353516
12572.939453
12634.531250
12472.217773
12421.527344
12403.577148
12526.083984
12625.365234
12497.034180
12400.965820
```
