## Supplementary material for "Functional connectivity across the human subcortical auditory system using an autoregressive matrix-Gaussian copula graphical model approach with partial correlations": Code: roi-09_mean_ts.txt

```
12164.813477
12076.113281
12003.928711
11807.711914
11957.814453
12010.389648
11856.384766
11947.185547
11689.636719
11931.400391
11803.225586
11835.087891
11860.569336
11721.519531
11814.736328
11924.649414
11753.149414
11733.466797
11850.333008
11810.872070
11721.982422
11826.727539
11754.500977
11851.642578
12025.206055
11818.474609
11835.143555
11811.024414
11827.142578
11981.115234
11704.382812
11771.794922
11484.230469
11612.815430
11859.344727
11844.884766
11832.177734
11950.221680
11769.467773
11676.729492
11903.428711
11841.243164
11852.832031
11833.316406
11761.599609
11757.389648
11831.654297
11711.935547
11623.304688
11743.173828
11904.412109
11680.388672
11740.740234
11812.149414
11610.215820
11818.308594
11755.665039
11720.590820
11714.631836
11824.002930
11722.367188
11641.730469
11882.554688
11697.069336
11820.121094
11554.585938
11884.156250
11825.633789
11773.943359
11911.725586
11877.654297
11727.073242
11886.482422
11678.478516
11869.551758
11783.371094
11613.369141
11721.126953
11798.179688
11818.781250
11668.323242
11889.079102
11714.976562
11733.263672
11764.402344
11765.378906
11919.600586
11860.455078
11802.497070
11822.064453
11967.626953
11754.025391
11865.735352
11756.308594
11664.228516
11862.107422
11743.811523
11739.998047
11770.998047
11791.823242
11758.106445
11781.282227
11796.858398
11604.825195
11660.892578
11720.190430
11758.527344
11614.323242
11850.508789
11594.983398
11729.238281
11741.413086
11622.705078
11740.126953
11847.144531
11635.816406
11865.204102
11696.610352
11670.326172
11804.373047
11871.126953
11629.883789
11603.032227
11667.179688
11790.204102
11688.380859
11683.250000
11860.806641
11642.102539
11568.658203
11638.334961
11843.528320
11710.425781
11691.531250
11639.172852
11515.615234
11664.352539
11744.812500
11751.481445
11769.460938
11846.197266
11518.252930
11591.025391
11704.601562
11531.594727
11757.244141
11513.122070
11566.524414
11704.511719
11657.070312
11687.738281
11723.645508
11511.632812
11801.553711
11791.820312
11753.333984
11762.705078
11615.998047
11549.007812
11547.068359
11713.155273
11704.570312
11621.548828
11772.861328
11581.715820
11609.258789
11659.244141
11542.209961
11735.687500
11719.840820
11654.298828
11695.416016
11896.652344
11752.981445
11726.767578
11583.623047
11662.977539
11421.208008
11553.842773
11729.081055
11614.327148
11736.350586
11682.202148
11517.607422
11641.478516
11626.126953
11607.906250
11525.174805
11556.865234
11546.858398
11599.946289
11580.760742
11614.585938
11601.707031
11592.341797
11865.571289
11628.125000
11639.169922
11714.081055
11598.752930
11729.696289
11632.253906
11631.989258
11745.237305
11685.818359
11514.301758
11641.818359
11652.157227
11635.428711
11742.631836
11752.305664
11684.312500
11693.721680
11697.255859
11658.080078
11633.387695
11492.314453
11631.992188
11663.406250
11437.333984
11689.289062
11512.840820
11428.977539
11752.406250
11684.226562
11570.364258
11554.039062
11428.792969
11551.892578
11522.201172
11481.087891
11491.175781
11467.445312
11402.393555
11520.530273
11560.398438
11520.929688
11584.904297
11524.037109
11435.277344
11391.655273
11567.699219
11664.751953
11452.038086
11353.670898
11589.541016
11520.340820
11507.409180
11552.316406
11466.107422
11729.024414
11603.601562
11533.132812
11634.160156
11625.694336
11578.264648
11703.935547
11539.243164
11656.740234
11504.913086
11592.606445
11529.121094
11528.743164
11459.104492
11499.073242
11608.016602
11587.251953
11468.222656
11411.209961
11469.166992
11476.349609
11508.366211
11355.342773
11516.147461
11611.585938
11529.636719
11498.373047
11480.514648
11546.554688
11356.925781
11384.730469
11414.197266
11352.708008
11418.209961
11394.867188
11501.912109
11544.162109
11449.729492
11536.464844
11396.869141
11398.034180
11449.104492
11414.711914
11378.172852
11413.738281
11378.165039
11530.126953
11508.441406
11462.138672
11431.496094
11361.028320
11502.665039
11366.314453
11550.769531
11497.139648
11432.277344
11477.077148
11361.962891
11508.013672
11367.456055
11525.150391
11461.160156
11561.368164
11397.959961
11414.085938
11500.260742
11312.055664
11454.824219
11381.543945
11416.923828
11518.697266
11457.024414
11555.550781
11475.375977
11460.498047
11475.753906
11418.404297
11331.652344
11453.889648
11472.396484
11368.448242
11524.083984
11334.342773
11429.766602
11466.047852
11537.333008
11366.165039
11579.922852
11444.464844
11507.704102
11439.159180
11387.363281
11319.196289
11376.850586
11456.474609
11578.994141
11537.444336
11435.193359
11446.627930
11334.471680
11398.094727
11505.039062
11260.987305
11435.637695
11325.500000
11321.844727
11369.001953
11399.259766
11239.709961
11321.742188
11387.918945
11488.927734
11551.138672
11297.667969
11386.040039
11320.154297
11384.977539
11327.777344
11335.422852
11423.063477
11536.635742
11367.556641
11399.458008
11448.008789
11367.010742
11417.394531
11262.769531
11248.450195
11352.096680
11322.227539
11426.664062
11497.840820
11352.708984
11365.853516
11444.881836
11341.291992
11266.993164
11490.395508
11345.867188
11177.173828
11306.695312
11364.244141
11350.256836
11327.621094
11488.271484
11367.799805
11398.312500
11377.155273
11407.154297
11397.316406
11274.972656
11417.333984
11321.827148
11301.392578
11346.058594
11420.610352
11288.278320
11369.684570
11463.272461
11313.229492
11340.750000
11286.727539
11355.630859
11290.141602
11387.514648
11339.345703
11330.602539
11298.516602
11438.227539
11337.138672
11276.977539
11412.352539
11371.949219
11311.398438
11312.400391
11433.083008
11403.058594
11433.112305
11405.488281
11218.979492
11490.822266
11352.710938
11276.752930
11308.238281
11534.189453
11282.119141
11508.680664
11490.930664
11321.969727
11439.635742
11588.337891
11468.476562
11386.200195
11392.980469
11550.412109
11419.443359
11417.747070
11272.564453
11551.517578
11329.196289
11340.481445
11544.483398
11428.615234
11386.138672
11424.840820
11428.227539
11348.159180
11364.836914
11344.979492
11356.910156
11471.198242
11337.853516
11286.302734
11441.441406
11377.197266
11265.977539
11506.519531
11419.266602
11389.431641
11456.499023
11411.704102
11377.648438
11280.889648
11412.956055
11349.506836
11318.739258
11372.576172
11478.030273
11267.083008
11333.869141
11541.117188
11490.270508
11510.000977
11371.903320
11475.972656
11314.197266
11503.957031
11260.135742
11463.538086
11221.550781
11385.731445
11367.686523
11419.490234
11317.482422
11372.581055
11434.166016
11498.596680
11386.218750
11421.386719
11443.707031
11378.989258
11301.270508
11316.486328
11278.410156
11296.285156
11434.452148
11296.209961
11309.873047
11358.875000
11297.513672
11371.431641
11272.201172
11144.946289
11185.035156
11315.358398
11297.675781
11352.726562
11364.801758
11440.899414
11490.218750
11316.242188
11264.153320
11447.094727
11359.624023
11264.915039
11264.187500
11366.024414
11201.496094
11283.639648
11348.030273
11269.889648
11435.075195
11443.762695
11249.909180
11074.740234
11308.158203
11360.673828
11478.775391
11397.408203
11240.520508
11390.244141
11341.339844
11164.253906
11259.016602
11286.753906
11355.371094
11425.571289
11435.496094
11265.112305
11256.220703
11386.857422
11287.500000
11270.268555
11465.099609
11210.435547
11273.592773
11263.768555
11308.128906
11294.806641
11240.350586
11368.680664
11247.108398
11443.675781
11434.059570
11292.457031
11369.664062
11432.232422
11395.996094
11351.185547
11386.532227
11289.364258
11320.278320
11444.437500
11460.872070
11350.541016
11457.826172
11343.149414
11397.112305
11463.773438
11408.707031
11394.961914
11388.382812
11368.719727
11303.975586
11391.099609
11461.851562
11330.905273
11322.138672
11442.065430
11384.243164
11414.826172
11462.951172
11396.193359
11388.158203
11326.344727
11354.187500
11248.034180
11344.649414
11524.293945
11383.297852
11382.858398
11380.666992
11420.239258
11385.679688
11366.482422
11382.811523
11363.619141
11299.756836
11365.835938
11411.589844
11355.309570
11514.784180
11365.099609
11405.875977
11464.985352
11319.946289
11395.966797
11521.873047
11413.570312
11389.964844
11570.777344
11322.013672
11292.944336
11296.763672
11312.947266
11292.493164
11362.449219
11418.982422
11347.952148
11395.079102
11392.256836
11308.232422
11345.344727
11411.789062
11473.002930
11235.610352
11410.748047
11297.958008
11323.455078
11318.443359
11283.095703
11288.263672
11402.074219
11321.548828
11460.632812
11360.770508
11220.174805
11213.509766
11386.946289
11273.115234
11372.556641
11412.549805
11292.613281
11274.451172
11384.252930
11301.757812
11198.906250
11294.174805
11366.205078
11364.675781
11185.697266
11284.853516
11462.387695
11213.855469
11396.858398
11358.443359
11269.210938
11315.770508
11219.470703
11384.837891
11324.841797
11418.083984
11363.236328
11404.096680
11297.388672
11212.342773
11323.476562
11407.892578
11342.529297
11406.951172
11218.930664
11289.992188
11189.472656
11435.810547
11196.741211
11384.031250
11304.376953
11341.871094
11203.402344
11368.647461
11321.375977
11340.617188
11354.393555
11313.311523
11272.029297
11377.333008
11239.602539
11264.241211
11499.325195
11278.044922
11314.855469
11257.024414
11357.851562
11293.785156
11368.839844
11252.490234
11478.475586
11309.700195
11394.833008
11415.766602
11230.150391
11180.691406
11308.039062
11321.589844
11223.319336
11562.208984
11329.430664
11408.716797
11512.925781
11184.170898
11292.520508
11364.124023
11370.783203
11269.601562
11231.029297
11309.905273
11169.626953
11154.487305
11229.608398
11390.214844
11259.299805
11203.539062
11372.976562
11297.198242
11173.891602
11283.042969
11165.759766
11334.695312
11263.280273
11267.853516
11316.064453
11315.539062
11203.438477
11203.531250
11281.727539
11344.136719
11251.748047
11344.181641
11405.857422
11254.457031
11201.010742
11266.555664
11294.204102
11388.489258
11242.727539
11296.384766
11414.408203
11323.021484
11208.943359
11319.224609
11331.676758
11394.823242
11327.207031
11347.975586
11402.227539
11352.707031
11199.810547
11335.475586
11326.271484
11319.127930
11314.042969
11320.455078
11288.271484
11199.634766
11232.617188
11355.237305
11304.249023
11324.387695
11297.094727
11496.615234
11185.603516
11378.966797
11376.119141
11358.410156
11397.744141
11312.117188
11331.767578
11251.956055
11182.472656
11241.762695
11490.920898
11306.404297
11317.491211
11351.126953
11412.200195
11285.080078
11329.292969
11354.753906
11330.107422
11308.974609
11393.079102
11355.655273
11313.756836
11252.306641
11241.483398
11207.081055
11432.664062
11480.257812
11322.508789
11368.863281
11242.525391
11330.649414
11127.720703
11232.531250
11325.059570
11366.303711
11296.157227
11294.775391
11249.974609
11225.644531
11318.761719
11320.810547
11283.702148
11406.821289
11245.762695
11426.115234
11278.392578
11308.781250
11245.529297
11347.225586
11153.340820
11248.422852
11163.045898
11391.854492
11292.673828
11323.674805
11288.805664
11250.865234
11260.931641
11250.279297
11326.823242
11185.204102
11276.118164
11346.131836
11131.658203
11196.978516
11397.570312
11456.143555
11338.617188
11306.378906
11328.266602
11082.538086
11161.368164
11382.813477
11288.982422
11275.694336
11341.866211
11265.275391
11185.977539
11304.719727
11291.416992
11242.028320
11301.117188
11353.116211
11181.617188
11233.104492
11267.053711
11306.689453
11275.331055
11315.681641
11262.398438
11279.539062
11327.322266
11468.757812
11229.568359
11287.042969
11303.954102
11470.615234
11195.258789
11214.739258
11305.134766
11300.450195
11473.183594
11159.735352
11027.904297
11235.468750
11413.297852
11200.975586
11261.383789
11208.623047
11199.397461
11353.681641
11224.452148
11248.372070
11246.508789
11233.023438
11340.468750
11332.283203
11308.282227
11120.378906
```
