## Supplementary material for "Functional connectivity across the human subcortical auditory system using an autoregressive matrix-Gaussian copula graphical model approach with partial correlations": Code: roi-10_mean_ts.txt

```
7850.560059
7752.984863
7534.913574
7801.464844
7907.408203
7982.174316
7744.875000
7752.054199
7744.238281
7810.006348
7761.099121
7754.193359
7820.569824
7817.595703
7755.447754
7777.419922
8024.216797
7859.915527
7793.144043
7938.999023
7861.965820
7873.547852
7747.084961
7799.744629
7668.300293
7783.853027
7949.659668
7839.827637
7837.115723
7776.631836
7826.891602
7827.439453
7462.473145
7780.261719
7792.604004
7921.509766
7789.083984
7701.187500
7656.044434
7726.137207
7763.881836
7772.061523
8011.956055
7710.178711
7680.504395
7789.237305
7653.444336
7683.636719
7725.712891
7931.487305
7787.856445
7678.103027
7664.358398
7820.994629
7845.665039
7718.671387
7706.192871
7571.370605
7808.317871
7871.431641
7740.846680
7789.404297
7814.066895
7717.984375
7781.587891
7813.317871
7839.468262
7734.680176
7734.975098
7748.462402
7769.678711
7661.405762
7632.703125
7614.920898
7641.187500
7784.659668
7790.178711
7603.824219
7709.520020
7781.602051
7740.238770
7762.472168
7777.855469
7449.130371
7597.537598
7713.601074
7893.697754
7757.775391
7591.056641
7738.219238
7767.584473
7663.217773
7792.416016
7777.695801
7798.070801
7649.804199
7641.293457
7841.245605
7875.207031
7938.788574
7651.646484
7799.668457
7763.844727
7744.022949
7800.353516
7739.913574
7782.254395
7759.799805
7895.749023
7753.807129
7708.452637
7884.377930
7768.392578
7637.782227
7758.208984
7609.316406
7588.561523
7811.782227
7848.706055
7866.986816
7699.605469
7633.152832
7893.208984
7682.547852
7715.528320
7758.475586
7726.048828
7919.244141
7557.749023
7603.299805
7711.737793
7730.360352
7802.480957
7736.746582
7705.354004
7811.638184
7706.526855
7784.535645
7551.562500
7574.443848
7845.091797
7773.969727
7633.611816
7602.977539
7684.484375
7886.952148
7893.383301
7680.704102
7610.447266
7633.116211
7729.994629
7746.434082
7464.844727
7590.977539
7753.069824
7754.208984
7729.334473
7609.479980
7806.324219
7758.979980
7558.984863
7618.263184
7506.259766
7700.318359
7966.280762
7721.087402
7681.388184
7736.589355
7707.752930
7606.472168
7642.624023
7738.791504
7673.475586
7656.862793
7623.912109
7499.863770
7664.962891
7446.714355
7644.560059
7741.849121
7726.747070
7647.502441
7664.430176
7597.575684
7563.089844
7668.624023
7720.060059
7600.793457
7543.638672
7666.982422
7671.765625
7635.832520
7706.166016
7760.268555
7519.956055
7614.481445
7479.272949
7728.363770
7735.603027
7877.187988
7537.724609
7552.731934
7632.456543
7576.702637
7722.893555
7762.271973
7560.253418
7408.987793
7634.362305
7745.011719
7725.304199
7634.855469
7591.859863
7572.278809
7615.369629
7667.493164
7683.380859
7604.852051
7627.111816
7676.406250
7681.830078
7672.481445
7639.040039
7554.763672
7557.574219
7540.380859
7679.370605
7702.399902
7529.729004
7461.007324
7707.494141
7721.297852
7707.284668
7717.488770
7550.251953
7632.992676
7626.772949
7641.404297
7850.347168
7626.405273
7665.556152
7743.506836
7689.703613
7718.319336
7629.660156
7572.716797
7628.910156
7715.440430
7681.619629
7657.328125
7467.597656
7571.749023
7613.506348
7522.591797
7747.057129
7654.019043
7510.935547
7699.146973
7676.141602
7659.349609
7767.841309
7536.437012
7559.008789
7743.441406
7435.931152
7724.280762
7596.609863
7553.675781
7512.968262
7645.652344
7647.250977
7634.302246
7584.290039
7575.268066
7530.409668
7618.480957
7581.340332
7777.134277
7481.311523
7560.331055
7477.987793
7562.528320
7561.877930
7512.633301
7498.594238
7759.065918
7690.955566
7690.196289
7627.644531
7594.387695
7586.616699
7570.922852
7711.074707
7667.586914
7564.006836
7570.496094
7568.683105
7746.756348
7579.261230
7505.666504
7567.854004
7667.256348
7622.387207
7547.263184
7520.663574
7591.444336
7667.868164
7403.346191
7481.413086
7588.971680
7436.182129
7625.738281
7533.672852
7507.799805
7373.435547
7517.729004
7546.304199
7646.622070
7515.854980
7530.042480
7725.649902
7700.020996
7619.103027
7695.344727
7528.787598
7553.457031
7587.892578
7534.753418
7584.952148
7411.533691
7557.591309
7428.794922
7730.629395
7571.792480
7554.178711
7534.093750
7527.250000
7443.716309
7650.478027
7626.925781
7567.388672
7684.446289
7465.211914
7576.016113
7527.830566
7680.557129
7666.339355
7554.203613
7521.019043
7602.335449
7569.393555
7509.757324
7722.340332
7679.859863
7492.072754
7589.569336
7662.802734
7685.902344
7686.271973
7437.959961
7569.846680
7605.889648
7819.202148
7506.645996
7623.037598
7594.624512
7432.315918
7409.154297
7484.583496
7459.212402
7636.264648
7546.800293
7509.302246
7581.641602
7713.697266
7598.753418
7453.090332
7539.289551
7440.545898
7557.842773
7649.453125
7621.730957
7691.236816
7560.821777
7540.019531
7507.723145
7627.444336
7733.526855
7573.113281
7575.251953
7475.508789
7599.484375
7534.717773
7525.157227
7643.562500
7705.229004
7508.961914
7451.156738
7431.695801
7448.819824
7356.616211
7638.737305
7581.530762
7688.675293
7430.454102
7587.940430
7528.967773
7548.883301
7510.396484
7643.233398
7567.643555
7526.468750
7446.418457
7434.738770
7583.158203
7527.354004
7656.114746
7498.705566
7481.171875
7642.656250
7497.369141
7556.268555
7623.045898
7638.035645
7448.733398
7456.004395
7532.332520
7352.159668
7553.359375
7557.887695
7489.294922
7558.098145
7552.545898
7522.255371
7436.646973
7645.753906
7554.794434
7581.791016
7600.644531
7524.308594
7599.387695
7707.521484
7500.783203
7657.253906
7599.257324
7545.143555
7546.850586
7533.166016
7567.617676
7592.305176
7392.620605
7472.956543
7529.387207
7512.705078
7476.839355
7503.676270
7484.912109
7390.444824
7470.748047
7533.991699
7464.372559
7524.315430
7481.634277
7378.300781
7436.741699
7444.863770
7423.255371
7606.924316
7437.296875
7425.180664
7476.299316
7513.157227
7424.592773
7503.519531
7534.229004
7458.847168
7387.833496
7326.255859
7510.743652
7389.169434
7652.627441
7557.287109
7531.058594
7638.761230
7556.743652
7601.604004
7409.885254
7452.376953
7598.222168
7339.671875
7465.369141
7555.378418
7502.843262
7516.296875
7650.247070
7480.499023
7286.040039
7329.516113
7493.857422
7434.450195
7736.614746
7495.471191
7473.047363
7426.318848
7464.641113
7627.939453
7561.461426
7450.993652
7394.066895
7374.669922
7415.525391
7453.314453
7547.222168
7416.783691
7452.840820
7623.444336
7499.417969
7507.556152
7471.395020
7480.236816
7485.632324
7460.830566
7380.797852
7491.860352
7567.403809
7463.941406
7436.142578
7540.634277
7582.513672
7554.611328
7547.278320
7424.155762
7362.581543
7498.103027
7481.386719
7679.152832
7718.019531
7572.465332
7576.780273
7592.566895
7360.461426
7521.733887
7568.176270
7449.023926
7249.492676
7495.039551
7606.245605
7510.387695
7672.081055
7496.778320
7568.182129
7401.103027
7356.013184
7600.449707
7532.410645
7461.205078
7383.915527
7439.011230
7401.024414
7438.697266
7390.056152
7525.941406
7419.065918
7463.417969
7605.724121
7465.250488
7389.537598
7486.318359
7467.346191
7433.709473
7383.471680
7603.633789
7513.168457
7633.891602
7456.479004
7445.781250
7384.696777
7435.593262
7511.505859
7474.078613
7585.218262
7441.690430
7431.854980
7488.103027
7667.291016
7608.156738
7511.838379
7488.831055
7447.128418
7529.708496
7369.680664
7638.437012
7605.254395
7611.824707
7567.187988
7493.699219
7351.988770
7544.450195
7487.167480
7557.646973
7540.340820
7532.734375
7481.458984
7435.580566
7362.619141
7733.415039
7373.113770
7451.331055
7442.035156
7543.886719
7381.674316
7365.736328
7716.025879
7426.005859
7468.484375
7398.459961
7565.208984
7538.799316
7529.427246
7545.844727
7504.225586
7572.071777
7609.466309
7498.122559
7546.816895
7463.740723
7443.805664
7484.440918
7488.688477
7524.552246
7533.771973
7688.361816
7435.070801
7540.884277
7606.562500
7562.417480
7524.627930
7700.466309
7366.812500
7356.506348
7412.840332
7438.647949
7516.243652
7674.738281
7499.148926
7480.431641
7446.684570
7310.557129
7549.720703
7626.313477
7571.346680
7527.071289
7414.537598
7532.506836
7568.719238
7572.071777
7542.375000
7464.389648
7314.307129
7496.904297
7509.093750
7538.241699
7469.979004
7607.886719
7505.139648
7498.390137
7339.225586
7397.263672
7305.351074
7418.810547
7568.128418
7542.769043
7552.669922
7347.003906
7378.759277
7488.947266
7456.833496
7599.077637
7527.721191
7421.343750
7484.012695
7455.623047
7372.165527
7560.836426
7723.032227
7362.866699
7599.790039
7440.994629
7474.970703
7404.056152
7635.066895
7585.362305
7490.324707
7472.390625
7479.499512
7601.739746
7661.674316
7612.172363
7464.040039
7384.858398
7547.102539
7483.315918
7431.343262
7474.318359
7474.168945
7427.960449
7506.984375
7701.390625
7479.437500
7516.072266
7489.667480
7484.716797
7326.801270
7452.999512
7727.922363
7500.684082
7794.831055
7608.835449
7375.572754
7651.183594
7544.874512
7417.441406
7650.763184
7573.655273
7484.031738
7419.302246
7415.249512
7508.916016
7535.964844
7524.522949
7680.677246
7494.734863
7446.503418
7335.746582
7447.048828
7480.962402
7467.821289
7517.056641
7651.815430
7735.596680
7482.078613
7350.874023
7481.105469
7406.222168
7593.108887
7593.667969
7588.805664
7494.818848
7418.887207
7413.285156
7625.863281
7503.836426
7452.874023
7660.136230
7755.163574
7476.860352
7377.772461
7489.444824
7394.463379
7352.550293
7544.473145
7500.968750
7605.608398
7664.373047
7534.524902
7435.691406
7596.999512
7635.894043
7636.303223
7318.658691
7554.668945
7379.054199
7415.861328
7629.136719
7546.368164
7602.913574
7434.398926
7560.337402
7606.438477
7510.213379
7465.446777
7599.685547
7710.103516
7731.362305
7610.598145
7637.344727
7481.883789
7381.462402
7634.687012
7464.565430
7539.430176
7782.961914
7762.849609
7513.757324
7578.350098
7727.838379
7542.113770
7632.983887
7591.856445
7743.547363
7459.185059
7663.166016
7490.948730
7577.089355
7607.950684
7420.809082
7559.450195
7688.586914
7581.236328
7541.946289
7540.013672
7461.238770
7444.390625
7528.923828
7556.296875
7586.398926
7689.755859
7776.133301
7625.181641
7545.288574
7424.676270
7334.065430
7515.595703
7640.744629
7623.804199
7736.443359
7525.468750
7611.587402
7459.368652
7531.299316
7517.518555
7660.996094
7555.052734
7511.130859
7536.699707
7451.699707
7449.733398
7504.073730
7400.208984
7508.751953
7610.229980
7598.909180
7468.736816
7601.632324
7674.780273
7608.091309
7603.025879
7643.171387
7773.896484
7571.350586
7762.043457
7456.078125
7477.550781
7578.731934
7544.302246
7474.758301
7618.005371
7751.724121
7521.501953
7643.729004
7537.897949
7537.428711
7549.269531
7346.659180
7439.733887
7416.015625
7638.890137
7524.803223
7591.327148
7570.123047
7705.247070
7542.980469
7440.921875
7475.495605
7492.769531
7540.930664
7544.362793
7501.396484
7528.455566
7558.775391
7527.552246
7509.979004
7395.034180
7354.375488
7511.973145
7466.165527
7631.507324
7635.403809
7596.037109
7606.362793
7489.063477
7479.285156
7485.136719
7462.986328
7296.622070
7559.810059
7653.865234
7746.275391
7742.774414
7494.162598
```
