## Supplementary material for "Functional connectivity across the human subcortical auditory system using an autoregressive matrix-Gaussian copula graphical model approach with partial correlations": Code: roi-11_mean_ts.txt

```
8794.649414
8684.091797
8857.413086
8883.891602
8964.746094
8974.225586
8919.236328
8814.692383
9069.887695
8801.359375
8739.110352
8883.129883
8682.932617
8717.533203
8746.193359
8725.599609
8601.083008
8832.083008
8916.376953
8927.158203
8938.089844
8741.439453
8837.386719
8810.246094
8677.692383
8859.458984
8852.586914
8887.551758
8955.994141
8903.478516
8789.130859
8649.185547
8758.306641
8795.932617
8870.067383
9022.321289
9116.639648
8865.017578
9007.623047
8771.749023
8794.338867
8755.715820
8850.742188
8990.277344
8688.959961
8811.625977
8630.826172
8668.091797
8784.179688
8675.716797
8710.046875
8834.484375
8599.413086
8635.670898
8819.457031
8846.339844
8736.714844
8865.642578
8800.599609
8844.583008
8967.602539
8720.143555
8902.750977
8622.695312
8785.262695
8780.974609
8857.916992
8709.088867
8762.496094
8907.058594
8702.872070
8702.592773
8728.682617
8793.674805
8805.177734
8685.536133
8878.344727
8647.271484
8642.266602
8836.360352
8800.492188
8710.456055
8821.611328
8797.678711
8706.248047
8751.628906
8731.717773
8767.087891
8721.544922
8807.544922
8710.129883
8808.993164
8747.048828
8717.375000
8733.979492
8635.063477
8801.458984
8906.723633
8775.352539
8726.272461
8751.372070
8761.944336
8772.427734
8828.582031
8731.033203
8846.088867
8894.510742
8728.177734
8725.324219
8843.135742
8734.854492
8825.209961
8741.697266
8793.982422
8817.603516
8716.936523
8863.405273
8660.378906
8837.578125
8813.298828
8787.628906
8753.776367
8832.412109
8901.751953
8893.989258
8763.999023
8742.696289
8802.563477
8866.988281
8594.313477
8781.380859
8836.936523
8773.937500
8678.168945
8748.291992
8611.536133
8778.364258
8804.625977
8724.811523
8782.323242
8751.615234
8777.708008
8879.513672
8886.064453
8741.996094
8924.134766
8789.324219
8925.636719
8821.242188
8889.066406
8683.089844
8857.848633
8777.628906
8724.102539
8904.571289
9024.437500
8916.560547
8982.356445
8963.464844
8878.806641
8944.274414
8769.007812
8757.896484
8784.208008
8949.211914
8792.168945
8777.097656
8870.433594
8791.835938
8832.818359
8742.473633
8884.497070
8829.758789
8902.979492
8675.058594
8925.005859
8832.191406
8613.005859
8906.085938
8976.174805
9040.715820
8988.352539
8871.969727
8827.904297
8760.464844
8870.284180
8752.446289
8823.427734
8798.945312
8784.600586
8876.975586
8807.717773
8686.599609
8895.376953
8813.145508
8879.465820
8767.422852
9024.883789
8848.365234
8898.008789
8781.591797
8762.146484
8743.760742
8908.858398
8886.711914
8729.838867
8657.757812
8770.644531
8781.027344
8808.712891
8862.810547
8827.038086
8765.978516
8876.403320
8792.132812
8703.685547
8711.607422
8725.704102
8871.977539
8963.043945
8797.915039
8897.709961
8730.459961
8911.846680
8813.331055
8861.150391
8746.363281
8974.822266
8792.923828
8883.015625
8779.145508
8655.875977
8632.351562
8776.707031
8810.324219
8786.084961
8894.533203
8638.737305
8870.850586
8885.357422
8721.084961
8847.415039
8718.839844
8785.355469
8768.469727
8784.308594
8961.317383
8861.945312
8771.109375
8891.501953
8740.802734
8816.907227
8730.139648
8736.051758
8684.134766
8796.951172
8792.315430
8701.313477
8719.109375
8774.660156
8941.283203
8681.991211
8852.541016
8797.247070
8824.985352
8828.052734
8774.673828
8725.485352
8759.705078
8888.641602
8686.307617
8791.131836
8685.103516
8643.132812
8831.246094
8836.246094
8812.054688
8896.557617
8770.427734
8745.336914
8584.019531
8566.040039
8741.369141
8751.372070
8798.303711
8934.303711
8921.121094
8883.102539
8901.004883
8783.402344
8683.643555
8891.373047
8915.007812
8871.374023
8829.390625
8821.761719
8760.805664
8756.883789
8840.758789
8804.828125
8692.253906
8626.463867
8807.594727
8765.284180
8667.502930
8771.604492
8863.896484
8982.799805
8737.943359
8733.912109
8683.239258
8884.784180
8747.117188
8762.494141
8689.670898
8852.403320
8792.140625
8875.303711
8855.540039
8787.499023
8770.829102
8893.447266
8892.219727
8901.084961
8688.273438
8789.403320
8927.810547
8736.577148
8548.335938
8678.945312
8724.833984
8735.442383
8801.621094
8764.741211
8889.478516
8811.983398
8716.352539
8684.550781
8967.040039
8863.868164
8749.563477
8864.682617
8939.310547
8737.998047
8972.277344
9087.240234
8886.155273
8957.329102
9022.836914
8858.067383
8782.554688
8753.067383
8810.695312
8873.250000
8852.438477
9009.761719
8793.692383
8825.986328
8882.388672
8918.055664
8892.143555
8835.985352
8776.499023
8788.026367
8769.352539
8931.621094
8862.895508
8789.577148
8894.875000
8683.877930
8923.517578
8778.061523
8873.867188
8924.106445
8793.804688
8863.509766
8744.953125
8830.036133
8747.313477
8706.060547
8855.481445
8712.954102
8814.089844
8745.888672
8697.888672
8884.662109
8788.885742
8833.371094
8698.951172
8742.482422
8933.739258
8871.447266
8891.667969
8752.788086
8759.609375
8830.936523
8800.628906
8769.935547
8656.727539
8668.893555
8788.776367
8906.016602
8818.399414
8908.107422
8842.241211
8822.020508
8819.601562
8721.455078
8812.953125
8713.964844
8741.265625
8853.662109
8699.473633
8813.717773
8732.044922
8968.362305
8661.519531
8733.226562
8679.677734
8678.847656
8780.971680
8732.059570
8793.262695
8831.542969
8967.996094
8844.202148
8855.304688
8781.183594
8879.817383
8792.272461
8978.131836
8857.735352
8830.444336
8864.186523
8899.534180
8888.350586
8750.472656
8890.010742
8798.647461
8870.836914
8924.259766
8852.868164
8920.377930
8851.142578
8906.035156
8928.333008
8771.386719
8854.095703
8715.665039
8823.985352
8771.106445
8717.165039
8703.947266
8700.885742
8803.918945
8893.809570
8711.000977
8835.726562
8918.974609
8726.476562
8802.411133
8853.099609
8809.495117
8784.625977
8932.916016
8863.020508
8859.063477
8912.011719
8920.566406
8800.693359
8780.476562
8910.328125
8917.071289
8830.777344
8885.261719
8779.117188
8785.182617
8682.574219
8743.338867
8792.833984
8704.186523
8710.155273
8799.833008
8622.666016
8714.613281
8705.535156
8754.741211
8749.362305
8802.522461
8879.870117
8842.342773
8845.671875
8748.875977
8858.401367
8876.303711
8833.191406
8633.592773
8711.828125
8774.731445
8702.029297
8918.644531
8860.381836
8975.951172
8712.913086
8645.385742
8851.598633
8821.366211
8827.647461
8787.382812
8884.240234
8731.373047
8731.620117
8947.059570
8830.556641
8788.796875
8872.502930
8809.237305
8874.816406
8845.625000
8882.978516
8885.188477
8888.422852
8962.104492
8896.327148
8951.040039
8819.774414
8822.897461
8829.811523
8884.140625
8905.589844
8842.006836
8910.973633
8909.848633
8803.257812
8819.525391
8948.440430
8775.261719
8918.970703
8976.032227
8866.715820
8917.633789
8820.229492
9030.356445
9006.306641
9000.887695
8761.286133
8921.955078
8855.196289
8895.602539
8899.394531
8713.198242
8765.736328
8732.853516
9058.877930
8957.922852
8859.178711
8829.923828
8908.606445
9051.460938
8923.562500
8759.777344
8875.836914
8850.721680
8909.312500
8847.750977
8816.277344
8691.576172
8761.106445
8926.716797
8818.518555
8929.581055
8930.609375
8921.863281
8806.566406
8857.535156
8816.686523
9127.110352
8863.783203
8811.416992
8899.560547
8808.422852
8914.894531
8846.104492
8859.652344
8802.556641
8926.673828
8928.443359
8793.271484
8972.333984
8904.257812
8854.711914
9079.387695
8828.463867
9014.060547
8942.644531
8867.398438
8882.711914
8899.601562
8930.731445
8933.785156
8988.801758
8857.861328
8949.709961
8781.277344
8872.858398
8916.298828
8839.229492
8868.142578
8848.322266
8867.458984
8845.292969
8755.067383
8928.619141
9030.662109
8941.065430
8958.381836
8961.386719
8736.139648
8878.190430
8823.295898
8947.651367
8810.916992
8744.481445
8958.828125
8842.554688
8747.189453
8951.944336
8832.362305
9022.556641
8843.503906
8953.697266
8891.364258
8867.629883
8765.438477
8795.263672
8942.111328
8967.699219
8999.918945
8889.419922
8791.440430
8743.068359
8830.166016
8758.225586
8776.088867
8817.050781
8716.521484
8877.165039
8779.947266
8840.098633
8984.669922
8877.084961
8672.754883
8882.949219
8630.509766
8952.266602
8753.016602
8919.698242
8958.972656
8878.225586
8910.550781
8791.780273
8929.580078
8960.967773
8864.932617
9042.709961
8843.600586
8734.931641
8661.385742
8943.936523
8832.738281
8836.319336
8952.151367
8827.226562
8829.170898
8810.625977
8944.505859
8851.658203
9059.897461
8862.395508
8953.060547
8922.791016
8801.319336
8917.512695
8844.878906
8847.602539
8982.859375
8829.353516
8884.058594
8835.238281
8911.097656
8936.086914
8895.782227
8924.680664
8941.535156
8907.550781
9004.347656
8739.903320
8843.722656
8795.419922
8824.726562
8839.390625
8926.842773
8779.732422
8783.269531
8910.352539
8779.699219
8969.890625
9134.679688
8953.780273
8773.827148
8887.257812
8962.053711
8845.932617
8815.162109
9011.808594
8877.868164
8892.969727
8961.951172
8843.532227
8964.701172
8846.476562
8793.141602
8843.863281
8785.986328
8956.425781
8862.654297
8672.603516
8825.869141
8862.160156
8824.993164
8872.908203
8881.944336
8884.755859
8775.041992
8785.694336
8892.994141
8921.170898
8819.415039
8966.445312
9029.483398
8836.962891
8782.647461
8957.610352
8784.636719
8831.390625
9028.316406
8973.715820
9095.383789
8800.834961
8908.798828
8927.433594
8921.388672
8878.989258
8909.239258
8881.258789
8885.679688
8848.647461
8861.255859
8696.949219
8795.172852
8829.153320
8958.895508
8930.418945
8911.386719
8726.640625
8990.714844
8834.705078
8973.956055
8888.949219
8930.532227
8949.844727
8780.727539
9057.054688
8847.536133
9030.048828
8928.763672
8976.927734
8946.875000
8845.009766
8955.197266
8962.125000
9009.238281
8869.464844
9110.165039
9012.749023
9029.066406
8965.247070
8971.891602
8973.948242
8911.005859
8997.896484
8885.481445
8960.182617
8901.522461
8839.140625
8919.800781
8959.537109
8899.583984
8836.411133
9047.551758
9023.349609
8832.680664
9102.135742
8959.361328
8777.626953
8926.652344
9012.573242
8956.432617
8954.221680
8935.319336
8705.716797
8705.771484
8911.071289
8784.265625
8836.235352
8935.126953
8884.854492
8957.931641
8951.836914
8849.883789
8881.777344
8919.983398
8863.792969
8847.414062
8875.165039
8831.607422
8999.489258
9131.165039
8823.907227
8878.794922
8926.570312
8842.109375
8804.708984
9009.546875
8986.357422
8924.022461
8851.469727
8938.864258
8861.895508
8870.994141
8756.607422
8949.846680
8900.253906
8926.619141
8832.491211
9087.721680
8899.288086
9004.288086
9095.174805
8998.061523
9024.038086
8990.124023
8903.581055
8959.334961
8949.836914
8815.165039
9046.471680
8755.832031
8872.276367
8927.297852
8917.066406
8781.990234
8866.512695
8894.851562
8776.654297
8871.046875
8868.987305
8842.316406
8887.051758
8882.346680
8777.169922
8781.918945
8681.381836
8744.032227
8956.389648
8883.215820
8918.314453
8841.738281
8900.524414
8877.954102
8875.367188
8845.478516
8818.171875
8786.982422
8826.042969
8842.194336
8917.592773
8828.741211
8847.206055
8842.060547
8841.213867
8899.059570
8918.167969
8898.422852
8863.153320
8856.993164
8763.921875
8860.916016
8743.510742
8688.223633
```
