## Supplementary material for "Functional connectivity across the human subcortical auditory system using an autoregressive matrix-Gaussian copula graphical model approach with partial correlations": Code: roi-12_mean_ts.txt

```
11708.434570
11634.057617
11570.946289
11676.669922
11683.975586
11657.336914
11597.927734
11456.218750
11387.885742
11486.349609
11504.304688
11507.750977
11503.195312
11526.131836
11518.051758
11556.523438
11520.386719
11477.633789
11466.684570
11454.838867
11437.894531
11462.079102
11430.504883
11491.533203
11488.893555
11435.798828
11481.448242
11475.780273
11472.742188
11462.042969
11451.452148
11335.291016
11379.347656
11504.062500
11595.293945
11627.159180
11610.939453
11504.936523
11439.999023
11417.242188
11416.826172
11509.288086
11553.876953
11523.259766
11499.717773
11457.125000
11441.239258
11453.282227
11471.054688
11444.221680
11409.137695
11391.304688
11368.197266
11479.807617
11572.585938
11569.583984
11529.295898
11522.245117
11441.807617
11526.057617
11522.737305
11523.404297
11516.982422
11519.010742
11572.301758
11559.324219
11602.074219
11590.259766
11616.916016
11638.146484
11623.718750
11596.704102
11581.442383
11595.324219
11557.159180
11493.813477
11527.859375
11513.728516
11484.277344
11458.994141
11486.761719
11421.050781
11461.978516
11455.433594
11452.681641
11532.254883
11603.375000
11577.668945
11543.420898
11535.220703
11459.161133
11470.574219
11479.646484
11499.172852
11527.063477
11603.150391
11612.473633
11679.621094
11683.727539
11674.619141
11624.366211
11565.186523
11512.855469
11482.955078
11507.622070
11462.610352
11474.636719
11420.041992
11395.945312
11436.409180
11423.000000
11419.497070
11432.945312
11423.203125
11431.972656
11505.437500
11543.646484
11645.319336
11636.500977
11623.864258
11563.994141
11532.433594
11484.071289
11525.823242
11516.749023
11490.779297
11496.195312
11436.989258
11367.790039
11400.144531
11447.057617
11485.179688
11529.477539
11462.982422
11439.544922
11424.200195
11411.257812
11493.100586
11507.709961
11490.529297
11466.919922
11450.396484
11434.374023
11433.795898
11447.801758
11475.003906
11470.769531
11459.172852
11404.416992
11423.261719
11393.751953
11282.574219
11429.819336
11544.056641
11598.993164
11640.958984
11643.199219
11514.714844
11428.125000
11389.310547
11368.068359
11409.701172
11490.908203
11503.424805
11542.529297
11568.733398
11540.363281
11550.368164
11535.552734
11480.102539
11498.074219
11516.638672
11519.433594
11599.714844
11582.499023
11465.344727
11369.006836
11570.032227
11641.247070
11677.565430
11664.999023
11532.291016
11458.697266
11382.694336
11356.531250
11389.105469
11388.023438
11411.032227
11453.611328
11469.024414
11529.693359
11552.101562
11509.702148
11502.625000
11442.997070
11371.849609
11407.506836
11458.630859
11469.602539
11542.509766
11528.220703
11492.627930
11477.021484
11460.051758
11416.676758
11474.060547
11448.821289
11446.862305
11459.302734
11504.505859
11476.897461
11529.054688
11614.681641
11580.753906
11561.424805
11521.416016
11506.785156
11419.369141
11416.234375
11377.068359
11440.605469
11508.069336
11531.616211
11492.135742
11509.700195
11485.226562
11440.825195
11525.714844
11498.163086
11439.614258
11461.293945
11490.491211
11437.994141
11503.605469
11518.150391
11506.805664
11535.515625
11572.663086
11541.913086
11559.580078
11592.149414
11523.574219
11514.246094
11516.391602
11521.973633
11516.424805
11554.863281
11582.629883
11521.198242
11554.884766
11468.720703
11433.065430
11426.072266
11442.083984
11450.214844
11526.644531
11474.912109
11447.805664
11526.573242
11485.593750
11473.476562
11459.813477
11449.765625
11442.478516
11474.925781
11415.664062
11402.802734
11413.757812
11387.214844
11400.095703
11454.530273
11420.197266
11494.526367
11465.530273
11398.183594
11413.891602
11366.583008
11409.410156
11455.008789
11405.472656
11390.773438
11405.397461
11415.814453
11391.069336
11461.726562
11517.242188
11586.689453
11645.571289
11586.166992
11513.381836
11483.285156
11490.940430
11515.826172
11580.517578
11519.578125
11522.675781
11521.879883
11471.265625
11496.072266
11479.493164
11430.557617
11455.125000
11450.149414
11411.621094
11480.452148
11470.895508
11382.312500
11389.807617
11360.170898
11380.623047
11467.705078
11463.370117
11438.060547
11481.488281
11467.642578
11451.669922
11434.458984
11380.637695
11393.181641
11373.501953
11412.981445
11483.598633
11536.159180
11552.105469
11544.231445
11499.785156
11449.909180
11463.499023
11428.357422
11414.234375
11455.505859
11443.473633
11440.478516
11494.029297
11464.080078
11450.131836
11431.682617
11419.993164
11399.041016
11441.996094
11420.318359
11463.167969
11366.131836
11612.158203
11656.113281
11658.708984
11627.262695
11511.960938
11471.776367
11457.451172
11394.782227
11411.236328
11495.688477
11518.978516
11557.505859
11533.102539
11454.641602
11404.859375
11391.231445
11378.425781
11412.916992
11443.550781
11443.091797
11444.012695
11425.721680
11357.408203
11416.167969
11424.387695
11444.703125
11492.206055
11503.774414
11568.666016
11576.181641
11504.059570
11532.595703
11492.863281
11431.073242
11443.740234
11419.511719
11431.415039
11456.295898
11443.679688
11436.833008
11455.355469
11414.796875
11411.956055
11414.914062
11398.833008
11437.470703
11421.539062
11367.526367
11402.359375
11497.207031
11534.372070
11573.800781
11558.435547
11499.260742
11475.200195
11468.096680
11422.843750
11460.828125
11451.863281
11412.634766
11450.137695
11433.385742
11427.637695
11450.524414
11459.198242
11418.095703
11434.604492
11415.022461
11424.333008
11489.188477
11465.071289
11460.500977
11475.208984
11459.316406
11449.776367
11477.878906
11486.341797
11473.835938
11505.380859
11507.268555
11488.818359
11493.418945
11457.736328
11438.470703
11396.057617
11326.532227
11348.319336
11386.381836
11371.065430
11428.259766
11441.659180
11439.836914
11461.898438
11489.666992
11560.248047
11586.355469
11623.026367
11628.089844
11657.361328
11640.374023
11645.948242
11632.070312
11559.163086
11546.368164
11537.319336
11508.625000
11491.346680
11497.076172
11486.048828
11512.122070
11536.000000
11505.625977
11504.363281
11466.119141
11435.536133
11353.856445
11384.871094
11401.433594
11390.211914
11455.245117
11491.316406
11480.204102
11511.543945
11515.243164
11448.359375
11454.138672
11464.095703
11433.820312
11479.714844
11453.526367
11387.813477
11358.293945
11310.452148
11304.053711
11355.024414
11368.425781
11366.993164
11420.299805
11411.175781
11447.143555
11490.260742
11448.830078
11377.865234
11345.548828
11333.020508
11355.783203
11392.916992
11433.637695
11444.421875
11481.075195
11458.558594
11451.223633
11437.624023
11420.233398
11442.883789
11444.061523
11400.885742
11444.416016
11423.835938
11407.846680
11423.060547
11363.763672
11370.089844
11433.203125
11465.500977
11464.933594
11429.130859
11417.628906
11357.202148
11398.138672
11367.407227
11380.962891
11404.872070
11436.301758
11491.618164
11565.206055
11532.392578
11439.418945
11389.754883
11358.346680
11332.653320
11363.203125
11348.509766
11388.903320
11399.810547
11384.919922
11395.672852
11452.478516
11421.569336
11461.997070
11461.033203
11428.262695
11468.316406
11523.879883
11478.681641
11443.649414
11421.176758
11406.179688
11410.461914
11415.640625
11340.981445
11369.730469
11317.069336
11313.400391
11302.630859
11329.413086
11310.113281
11339.609375
11353.676758
11322.089844
11372.801758
11358.966797
11326.363281
11343.154297
11359.737305
11333.151367
11320.135742
11341.967773
11347.681641
11422.638672
11483.548828
11440.763672
11414.701172
11387.912109
11344.307617
11379.604492
11365.186523
11350.883789
11363.724609
11346.760742
11335.083008
11350.845703
11342.823242
11373.351562
11349.916992
11335.756836
11376.024414
11436.105469
11444.865234
11456.637695
11479.276367
11456.197266
11437.009766
11452.437500
11449.778320
11413.149414
11514.804688
11520.369141
11545.332031
11561.802734
11535.273438
11483.467773
11494.256836
11462.818359
11465.424805
11522.335938
11567.868164
11570.684570
11593.231445
11556.411133
11507.125977
11492.227539
11484.490234
11473.044922
11467.709961
11474.518555
11438.553711
11461.313477
11468.473633
11417.900391
11435.037109
11424.918945
11407.762695
11418.793945
11456.689453
11457.334961
11533.608398
11478.791016
11439.946289
11412.431641
11372.951172
11363.714844
11393.169922
11334.021484
11370.637695
11416.553711
11364.122070
11358.356445
11357.105469
11385.891602
11434.664062
11525.737305
11558.333008
11544.416016
11528.720703
11418.305664
11370.078125
11368.014648
11386.741211
11466.605469
11466.933594
11405.757812
11366.778320
11294.433594
11270.218750
11320.057617
11295.745117
11281.765625
11272.637695
11286.492188
11302.130859
11409.282227
11404.921875
11364.521484
11317.208984
11249.588867
11244.792969
11268.358398
11292.500000
11362.125977
11438.711914
11418.191406
11403.708984
11333.588867
11247.763672
11213.186523
11222.578125
11259.302734
11298.861328
11336.509766
11336.024414
11316.588867
11382.228516
11370.195312
11419.709961
11445.669922
11356.422852
11332.667969
11292.499023
11274.376953
11303.026367
11403.318359
11447.964844
11462.856445
11412.332031
11314.774414
11295.780273
11324.987305
11371.853516
11435.406250
11474.779297
11400.281250
11433.298828
11459.880859
11437.993164
11425.358398
11412.048828
11361.585938
11360.021484
11341.211914
11336.449219
11419.250977
11552.130859
11557.972656
11572.030273
11516.094727
11414.183594
11379.572266
11370.545898
11320.228516
11347.263672
11403.918945
11418.080078
11474.074219
11546.046875
11503.723633
11493.008789
11405.204102
11335.416992
11331.511719
11305.006836
11314.842773
11322.878906
11312.290039
11307.986328
11346.836914
11331.415039
11299.268555
11286.573242
11199.703125
11193.987305
11277.937500
11300.328125
11344.472656
11382.398438
11346.816406
11329.073242
11330.027344
11343.352539
11362.990234
11412.572266
11408.316406
11380.141602
11408.661133
11390.209961
11400.383789
11408.701172
11369.805664
11358.231445
11380.581055
11387.179688
11456.161133
11425.149414
11359.683594
11342.137695
11316.207031
11314.059570
11355.964844
11362.035156
11352.228516
11393.176758
11440.498047
11435.009766
11435.140625
11406.169922
11285.074219
11274.936523
11245.952148
11305.422852
11391.739258
11424.762695
11357.641602
11311.123047
11256.218750
11251.472656
11291.237305
11369.102539
11405.488281
11519.482422
11592.318359
11606.208984
11619.703125
11607.108398
11502.394531
11411.568359
11416.425781
11382.066406
11389.726562
11427.189453
11468.529297
11472.759766
11511.599609
11443.159180
11451.358398
11431.982422
11387.601562
11345.515625
11390.083984
11400.913086
11382.314453
11369.993164
11383.949219
11345.661133
11366.830078
11405.114258
11372.319336
11406.147461
11441.782227
11413.479492
11380.399414
11429.791016
11500.296875
11520.718750
11556.274414
11547.654297
11416.002930
11330.056641
11356.840820
11331.496094
11320.763672
11403.120117
11441.990234
11469.940430
11520.665039
11528.692383
11459.103516
11397.092773
11399.379883
11446.288086
11404.460938
11419.427734
11462.718750
11403.208984
11379.250977
11378.721680
11375.593750
11322.012695
11332.114258
11356.239258
11380.675781
11406.490234
11329.595703
11514.993164
11617.740234
11649.919922
11654.478516
11593.768555
11529.786133
11515.116211
11464.456055
11414.411133
11452.672852
11460.376953
11479.677734
11501.029297
11464.516602
11439.333008
11458.422852
11447.256836
11401.514648
11389.092773
11394.385742
11373.638672
11419.724609
11411.512695
11393.370117
11384.346680
11331.805664
11362.468750
11398.625000
11421.701172
11468.629883
11500.601562
11486.556641
11493.195312
11512.295898
11490.507812
11450.470703
11411.077148
11372.005859
11376.773438
11389.269531
11361.750000
11425.475586
11411.849609
11414.393555
11414.120117
11451.493164
11435.125977
11470.758789
11442.205078
11378.439453
11429.599609
11474.866211
11488.517578
11492.263672
11477.580078
```
