## Supplementary material for "Functional connectivity across the human subcortical auditory system using an autoregressive matrix-Gaussian copula graphical model approach with partial correlations": Code: roi-13_mean_ts.txt

```
10873.018555
10797.396484
10581.643555
10751.400391
10746.605469
10691.323242
10650.471680
10639.930664
10603.300781
10571.604492
10612.576172
10629.928711
10615.614258
10666.952148
10654.175781
10612.115234
10620.716797
10624.219727
10607.518555
10661.300781
10648.725586
10631.928711
10670.252930
10636.471680
10627.211914
10632.729492
10606.409180
10630.647461
10660.865234
10656.785156
10661.123047
10624.630859
10426.538086
10725.324219
10729.625977
10680.585938
10623.531250
10606.394531
10574.832031
10574.500000
10588.050781
10600.324219
10631.777344
10624.791992
10609.926758
10635.471680
10636.774414
10616.753906
10612.918945
10603.130859
10594.080078
10613.688477
10634.847656
10625.307617
10638.701172
10633.901367
10591.890625
10615.249023
10627.489258
10628.024414
10653.444336
10631.669922
10602.989258
10642.630859
10646.276367
10644.479492
10673.288086
10653.629883
10658.464844
10682.460938
10673.429688
10661.666016
10656.475586
10639.625000
10623.147461
10617.263672
10587.308594
10606.113281
10602.833008
10593.815430
10591.029297
10576.526367
10552.721680
10578.305664
10606.182617
10632.680664
10669.668945
10691.440430
10675.566406
10650.382812
10634.434570
10597.742188
10594.944336
10622.078125
10606.148438
10606.732422
10632.342773
10617.500000
10640.951172
10659.125977
10627.775391
10652.512695
10630.959961
10580.684570
10608.823242
10598.092773
10603.479492
10603.751953
10603.352539
10622.242188
10627.694336
10605.114258
10613.133789
10592.585938
10589.585938
10589.921875
10638.539062
10642.053711
10656.924805
10663.504883
10640.948242
10667.501953
10653.438477
10644.069336
10648.620117
10634.170898
10599.490234
10628.106445
10615.469727
10618.444336
10630.739258
10598.102539
10585.929688
10603.355469
10606.919922
10610.044922
10625.402344
10617.130859
10605.375977
10627.083008
10585.665039
10604.705078
10596.446289
10572.683594
10580.146484
10577.549805
10586.654297
10614.856445
10622.245117
10631.661133
10653.183594
10568.172852
10416.140625
10635.059570
10645.291992
10610.051758
10616.115234
10620.596680
10571.520508
10556.483398
10552.085938
10552.873047
10595.952148
10618.095703
10619.852539
10605.574219
10583.933594
10557.970703
10551.908203
10555.489258
10552.561523
10571.846680
10551.692383
10561.754883
10578.474609
10555.163086
10462.245117
10545.321289
10618.767578
10630.949219
10620.663086
10580.906250
10515.477539
10525.714844
10518.006836
10530.560547
10534.093750
10532.939453
10554.274414
10567.851562
10573.594727
10590.114258
10586.846680
10563.971680
10576.131836
10555.328125
10550.375977
10586.108398
10594.607422
10600.730469
10607.214844
10607.759766
10598.946289
10584.870117
10572.490234
10557.130859
10540.570312
10541.113281
10558.384766
10562.277344
10582.665039
10566.995117
10575.782227
10602.799805
10574.574219
10532.335938
10527.800781
10540.399414
10562.188477
10561.208984
10557.155273
10555.013672
10543.746094
10538.531250
10531.935547
10538.940430
10551.301758
10554.625000
10561.160156
10558.498047
10551.101562
10553.026367
10547.524414
10554.420898
10549.440430
10561.602539
10549.404297
10554.060547
10562.085938
10542.115234
10550.397461
10585.094727
10579.391602
10549.624023
10564.298828
10548.859375
10522.970703
10536.601562
10552.051758
10542.840820
10560.223633
10548.409180
10526.658203
10537.009766
10545.235352
10558.446289
10588.166016
10615.647461
10607.241211
10608.515625
10600.332031
10598.122070
10566.606445
10571.326172
10569.123047
10572.944336
10535.576172
10522.908203
10532.093750
10535.625000
10536.995117
10528.517578
10514.395508
10510.549805
10518.817383
10503.117188
10515.958008
10520.833984
10501.552734
10508.729492
10494.008789
10489.277344
10505.154297
10504.250000
10516.334961
10538.718750
10550.730469
10556.807617
10550.002930
10527.324219
10532.337891
10552.023438
10555.550781
10567.293945
10578.125977
10578.258789
10566.406250
10554.034180
10540.019531
10535.474609
10577.297852
10559.068359
10584.038086
10593.343750
10570.286133
10563.075195
10564.989258
10525.365234
10522.828125
10521.210938
10502.329102
10530.093750
10524.428711
10514.352539
10540.874023
10523.428711
10500.459961
10526.994141
10511.441406
10534.035156
10552.880859
10553.606445
10560.209961
10548.245117
10509.740234
10514.740234
10493.939453
10481.220703
10495.538086
10505.783203
10516.332031
10515.736328
10543.324219
10547.902344
10545.598633
10531.495117
10522.422852
10523.691406
10524.085938
10527.345703
10545.041016
10546.107422
10461.287109
10593.271484
10597.524414
10591.065430
10537.530273
10475.933594
10403.651367
10397.566406
10411.697266
10433.157227
10463.250000
10504.153320
10506.350586
10517.229492
10510.197266
10488.024414
10471.429688
10486.835938
10479.554688
10506.663086
10512.531250
10502.493164
10520.398438
10506.427734
10497.903320
10517.677734
10490.391602
10476.481445
10481.258789
10474.092773
10509.398438
10510.084961
10493.703125
10484.309570
10478.378906
10476.776367
10459.350586
10474.743164
10460.389648
10485.608398
10478.298828
10476.618164
10467.831055
10447.688477
10463.653320
10475.762695
10474.384766
10493.760742
10477.212891
10439.177734
10443.453125
10437.894531
10454.741211
10460.335938
10462.928711
10438.296875
10452.248047
10465.272461
10448.728516
10464.400391
10462.572266
10439.101562
10443.746094
10465.630859
10475.425781
10485.771484
10492.190430
10475.442383
10480.020508
10487.601562
10484.573242
10509.742188
10490.856445
10493.241211
10501.487305
10514.476562
10516.628906
10545.951172
10552.742188
10548.875977
10551.085938
10526.597656
10515.995117
10520.563477
10507.290039
10490.872070
10489.548828
10477.925781
10484.763672
10501.494141
10499.940430
10529.832031
10536.755859
10518.298828
10524.454102
10509.201172
10510.134766
10507.383789
10511.939453
10501.058594
10495.375977
10481.357422
10471.644531
10487.831055
10481.368164
10459.647461
10467.284180
10475.702148
10482.126953
10504.150391
10512.326172
10507.244141
10508.580078
10485.954102
10449.332031
10449.699219
10454.668945
10456.929688
10473.657227
10494.734375
10491.306641
10496.143555
10500.829102
10491.617188
10498.227539
10507.247070
10490.519531
10485.066406
10473.554688
10469.780273
10477.390625
10481.764648
10469.442383
10463.985352
10439.053711
10411.469727
10446.320312
10446.579102
10469.051758
10494.208984
10505.122070
10511.045898
10504.482422
10480.395508
10441.900391
10432.446289
10435.077148
10410.257812
10439.782227
10454.364258
10464.664062
10461.815430
10459.424805
10452.916016
10449.364258
10435.550781
10431.030273
10428.405273
10414.544922
10433.195312
10440.066406
10450.283203
10433.614258
10454.554688
10467.905273
10476.956055
10466.242188
10431.356445
10406.062500
10396.329102
10386.083008
10410.125977
10418.979492
10436.792969
10463.681641
10473.310547
10487.786133
10500.632812
10484.049805
10449.829102
10410.997070
10396.340820
10394.087891
10423.924805
10437.846680
10463.411133
10464.787109
10492.318359
10485.955078
10502.199219
10471.470703
10450.980469
10441.306641
10453.047852
10457.717773
10483.968750
10473.818359
10471.979492
10463.689453
10471.011719
10457.004883
10475.277344
10458.546875
10472.268555
10475.730469
10464.479492
10462.420898
10482.093750
10482.928711
10474.457031
10487.046875
10474.320312
10484.932617
10490.241211
10461.126953
10442.588867
10430.000977
10409.282227
10417.778320
10441.124023
10457.572266
10468.069336
10491.733398
10455.527344
10437.336914
10411.665039
10394.783203
10420.823242
10450.325195
10456.136719
10487.093750
10473.608398
10461.079102
10474.025391
10476.459961
10490.996094
10486.816406
10471.485352
10468.607422
10468.700195
10456.186523
10461.915039
10466.760742
10449.445312
10438.915039
10438.859375
10445.610352
10434.515625
10491.257812
10500.261719
10508.819336
10513.532227
10499.631836
10469.166016
10473.236328
10452.534180
10453.471680
10465.808594
10467.714844
10457.727539
10483.226562
10480.784180
10463.587891
10463.016602
10462.626953
10455.710938
10437.941406
10474.352539
10491.229492
10486.518555
10495.450195
10493.894531
10497.882812
10502.291016
10496.423828
10493.956055
10517.808594
10494.847656
10506.545898
10498.762695
10486.329102
10475.569336
10458.370117
10428.375977
10449.272461
10462.944336
10459.221680
10475.407227
10436.122070
10400.193359
10408.442383
10425.509766
10464.548828
10490.919922
10491.835938
10468.905273
10447.180664
10430.289062
10415.929688
10431.871094
10423.550781
10436.788086
10423.664062
10400.507812
10401.320312
10407.068359
10397.811523
10406.209961
10418.759766
10414.797852
10435.385742
10465.839844
10465.511719
10472.721680
10463.150391
10426.864258
10424.863281
10425.770508
10422.369141
10456.388672
10474.905273
10471.810547
10493.116211
10483.379883
10467.518555
10480.534180
10460.260742
10439.465820
10457.965820
10466.611328
10448.915039
10480.830078
10482.075195
10460.929688
10459.666016
10487.401367
10470.264648
10473.067383
10467.014648
10447.058594
10446.135742
10433.977539
10426.991211
10464.600586
10471.159180
10465.900391
10479.577148
10475.226562
10450.585938
10464.107422
10448.572266
10435.828125
10451.581055
10427.205078
10451.608398
10471.099609
10460.959961
10456.745117
10476.644531
10449.869141
10437.494141
10438.784180
10455.277344
10454.679688
10517.867188
10512.138672
10507.061523
10492.708008
10466.898438
10430.604492
10437.554688
10434.598633
10450.874023
10466.665039
10461.076172
10447.590820
10431.673828
10420.155273
10425.259766
10399.534180
10376.482422
10379.255859
10399.033203
10403.093750
10407.982422
10405.797852
10390.925781
10393.522461
10419.529297
10408.640625
10416.666992
10395.125977
10387.110352
10406.779297
10412.083008
10408.257812
10418.853516
10432.492188
10410.816406
10428.419922
10420.672852
10419.497070
10422.074219
10419.625000
10422.328125
10452.269531
10448.836914
10445.481445
10464.992188
10427.308594
10429.748047
10456.964844
10461.853516
10440.458984
10437.427734
10408.438477
10402.693359
10423.975586
10409.775391
10443.369141
10432.606445
10429.858398
10439.436523
10462.670898
10455.478516
10454.568359
10452.085938
10423.109375
10408.951172
10405.287109
10402.624023
10418.561523
10411.474609
10400.708008
10390.785156
10410.222656
10409.795898
10418.187500
10449.253906
10467.225586
10466.134766
10485.336914
10470.689453
10472.583984
10444.894531
10439.992188
10457.448242
10455.763672
10463.684570
10466.280273
10485.134766
10482.083984
10457.125000
10480.124023
10480.657227
10458.868164
10447.930664
10439.951172
10427.429688
10431.017578
10430.813477
10430.096680
10443.883789
10447.833984
10470.493164
10476.044922
10491.436523
10479.181641
10446.969727
10433.792969
10417.951172
10417.951172
10447.700195
10474.142578
10474.233398
10451.167969
10427.025391
10397.672852
10377.739258
10399.041992
10405.836914
10418.261719
10451.828125
10470.554688
10469.142578
10450.796875
10442.497070
10418.358398
10418.496094
10421.804688
10450.293945
10466.246094
10456.963867
10448.084961
10438.999023
10430.866211
10432.363281
10432.430664
10431.460938
10432.700195
10462.713867
10473.628906
10411.828125
10470.606445
10536.608398
10543.098633
10480.104492
10433.863281
10410.866211
10390.008789
10395.735352
10399.742188
10417.631836
10445.744141
10473.077148
10462.661133
10463.469727
10438.911133
10407.696289
10401.715820
10418.440430
10401.631836
10422.977539
10413.652344
10408.027344
10403.282227
10404.210938
10380.073242
10392.126953
10401.020508
10413.932617
10427.238281
10444.349609
10437.643555
10444.375000
10428.513672
10417.896484
10422.098633
10407.989258
10400.008789
10406.518555
10408.814453
10413.967773
10425.405273
10418.160156
10416.951172
10409.622070
10412.486328
10408.515625
10429.629883
10425.203125
10414.831055
10419.690430
10380.200195
10363.009766
10377.711914
10380.913086
10404.240234
```
