## Supplementary material for "Functional connectivity across the human subcortical auditory system using an autoregressive matrix-Gaussian copula graphical model approach with partial correlations": Code: roi-14_mean_ts.txt

```
11220.265625
11159.534180
11136.157227
11253.190430
11263.930664
11241.013672
11164.232422
11036.096680
10949.393555
10984.026367
11028.868164
11071.166016
11064.639648
11061.568359
11043.010742
11042.271484
10994.376953
11003.949219
11033.612305
11033.669922
10945.448242
10982.668945
10952.978516
11023.115234
10997.682617
10963.793945
10982.380859
10983.207031
11000.634766
10996.089844
10969.028320
10856.351562
10848.834961
10994.245117
11111.276367
11168.315430
11172.888672
11061.013672
10943.903320
10877.773438
10917.001953
10990.745117
11057.159180
11012.179688
10994.320312
10933.612305
10958.403320
10999.752930
10999.586914
10928.799805
10907.687500
10908.071289
10925.970703
11036.220703
11074.497070
11063.607422
11026.974609
11014.048828
11029.345703
11079.728516
11044.722656
11013.837891
11015.854492
11043.928711
11065.318359
11100.695312
11145.790039
11086.237305
11109.013672
11094.769531
11078.410156
11086.045898
11077.182617
11105.040039
11051.834961
11015.069336
11014.291016
10988.375977
10995.003906
10970.613281
10963.206055
10958.240234
10945.660156
10957.777344
10997.946289
11043.686523
11088.730469
11054.817383
11057.883789
11024.137695
10996.892578
11000.405273
10987.177734
10997.014648
11064.986328
11164.695312
11215.609375
11261.916016
11266.780273
11213.839844
11147.863281
11085.669922
11034.753906
11051.116211
11019.417969
10986.709961
10992.892578
10938.895508
10969.031250
10974.625000
10912.911133
10883.500977
10896.978516
10920.582031
10945.829102
11013.412109
11063.663086
11122.056641
11116.585938
11110.763672
11049.943359
11015.251953
11038.875977
11055.299805
11051.939453
11056.619141
11006.809570
10932.962891
10919.020508
10967.003906
10954.157227
10997.995117
10953.246094
10950.582031
10945.069336
10949.699219
10958.827148
11016.325195
11016.060547
10979.500977
10976.802734
10938.845703
10968.387695
10979.913086
10982.216797
11010.472656
10966.959961
10975.933594
10947.162109
10951.295898
10942.000000
10842.114258
10887.699219
11083.727539
11171.844727
11252.889648
11207.730469
11054.084961
10959.965820
10896.567383
10915.815430
10941.413086
11002.900391
11047.054688
11066.896484
11064.412109
11043.979492
11051.081055
11000.512695
11018.772461
11037.631836
11061.161133
11077.862305
11107.483398
11053.915039
11026.945312
10988.486328
11156.750000
11276.603516
11332.397461
11280.870117
11139.476562
11016.307617
10941.599609
10922.128906
10931.603516
10940.969727
10940.642578
11010.501953
11030.130859
11096.336914
11093.966797
11004.652344
10978.115234
10914.438477
10899.551758
10919.628906
10965.442383
10996.497070
11012.953125
11012.235352
11015.636719
11020.773438
10982.356445
10923.025391
10957.461914
10945.285156
10950.959961
10946.649414
10976.843750
10993.686523
11059.149414
11132.778320
11107.432617
11103.529297
11048.840820
11000.639648
10948.804688
10958.768555
10975.210938
11011.499023
11049.207031
11065.545898
11043.447266
11039.290039
10990.199219
10938.892578
10999.805664
10981.742188
10946.833984
10979.422852
11008.649414
10937.110352
10997.566406
10989.541992
11010.667969
11096.727539
11152.014648
11106.201172
11111.892578
11136.458008
11086.446289
11034.179688
11029.172852
11039.192383
11012.587891
11042.130859
11045.647461
10989.878906
11020.410156
10973.010742
10932.986328
10986.442383
10954.217773
10978.226562
10988.334961
10980.307617
10965.510742
11038.500977
10992.878906
11008.632812
10981.734375
10975.209961
10977.277344
10970.658203
10947.559570
10921.705078
10894.566406
10879.589844
10921.044922
10957.322266
10925.875977
10945.088867
10925.810547
10958.458984
10971.866211
10930.892578
10930.341797
10930.774414
10899.924805
10924.829102
10940.790039
10941.778320
10936.659180
10999.282227
11084.829102
11169.588867
11228.868164
11170.274414
11091.647461
11046.397461
11027.636719
11057.986328
11053.190430
11055.018555
11039.839844
11025.904297
10979.478516
11016.191406
10985.890625
10939.194336
10979.111328
10983.648438
10991.618164
11022.305664
10988.011719
10947.226562
10947.798828
10925.003906
10933.963867
10960.366211
10939.791992
10964.206055
11050.196289
11038.666992
11026.558594
10986.709961
10927.081055
10897.471680
10911.915039
10959.370117
11035.910156
11104.174805
11133.964844
11111.785156
11031.995117
10942.642578
10919.059570
10913.020508
10909.066406
10942.438477
10939.129883
10959.200195
10956.085938
10969.885742
10940.734375
10926.196289
10961.606445
10938.777344
10992.989258
11004.893555
11035.768555
10953.361328
11166.719727
11235.708984
11231.045898
11207.810547
11095.201172
11003.125977
10958.225586
10931.367188
10965.979492
11040.895508
11036.871094
11071.626953
11042.160156
10967.028320
10988.729492
10975.317383
10927.224609
10958.099609
10968.835938
10958.131836
10984.050781
10948.632812
10927.456055
10918.614258
10923.810547
10950.266602
11004.513672
11032.893555
11063.278320
11066.382812
11030.075195
11027.079102
11004.368164
10992.979492
10939.900391
10951.571289
10962.654297
10988.466797
10981.594727
10978.551758
10975.105469
10974.169922
10961.853516
10941.805664
10944.240234
10927.076172
10905.944336
10874.082031
10942.536133
11041.633789
11083.270508
11131.924805
11067.978516
11005.058594
10968.981445
10929.667969
10936.082031
10953.906250
10941.498047
10931.164062
10940.000000
10967.784180
10974.232422
10975.990234
10967.627930
10954.526367
10953.985352
10943.638672
10929.006836
10975.996094
10988.181641
10947.668945
10968.758789
10950.227539
10999.182617
10992.095703
11003.551758
10969.454102
10984.462891
11001.025391
11004.432617
10994.582031
10966.887695
10929.468750
10902.453125
10882.276367
10876.740234
10893.991211
10931.016602
10956.446289
10983.321289
10981.808594
10984.160156
11012.792969
11103.428711
11154.802734
11169.865234
11204.222656
11230.737305
11179.201172
11160.990234
11158.212891
11087.037109
11062.462891
11056.206055
11029.207031
11018.529297
10988.110352
10983.105469
11005.407227
11031.220703
11047.309570
11052.128906
11003.025391
10949.976562
10881.698242
10906.624023
10932.210938
10938.870117
10985.878906
10999.552734
11013.757812
11052.456055
11040.860352
10990.577148
10968.456055
10972.858398
10975.721680
10984.531250
10948.918945
10906.385742
10869.331055
10859.774414
10815.527344
10875.224609
10873.989258
10879.578125
10911.777344
10940.885742
10973.345703
11000.445312
10946.850586
10897.818359
10857.633789
10839.048828
10876.081055
10906.917969
10934.713867
10950.632812
10980.150391
10967.646484
10958.101562
10928.745117
10931.277344
10984.086914
10996.537109
10967.130859
10939.526367
10915.478516
10919.076172
10939.906250
10947.721680
10963.266602
11032.209961
11007.809570
11002.492188
10949.448242
10880.332031
10872.532227
10910.785156
10894.322266
10901.848633
10927.291016
10927.184570
11009.190430
11107.917969
11091.587891
11002.266602
10979.365234
10896.402344
10881.522461
10900.336914
10882.698242
10913.242188
10963.275391
10947.033203
10946.348633
10999.391602
10993.581055
10979.286133
11003.774414
10986.312500
10999.546875
11060.853516
11026.487305
11005.255859
11012.904297
11007.355469
10968.508789
10995.473633
10924.892578
10898.613281
10888.264648
10855.702148
10858.346680
10882.307617
10862.541992
10895.823242
10887.345703
10865.094727
10888.978516
10875.044922
10882.024414
10871.328125
10879.954102
10863.417969
10879.488281
10901.940430
10952.973633
10984.208008
11001.839844
10926.976562
10905.216797
10891.120117
10881.250000
10894.247070
10876.517578
10894.543945
10925.103516
10920.684570
10919.762695
10873.151367
10851.960938
10871.554688
10877.882812
10882.029297
10935.202148
10996.742188
10965.518555
11015.112305
11047.943359
11001.475586
11002.838867
10977.757812
10964.843750
11006.004883
11083.144531
11100.423828
11090.476562
11087.699219
11070.164062
11037.954102
11053.472656
11014.542969
11032.955078
11068.601562
11113.920898
11152.538086
11152.041016
11083.728516
11063.396484
11070.276367
11033.644531
11035.217773
11011.919922
11018.882812
10991.800781
10987.360352
10983.287109
10984.063477
10961.743164
10977.257812
10951.583984
10961.025391
10987.248047
11001.440430
11052.070312
11035.508789
10993.492188
10972.261719
10923.752930
10901.553711
10929.044922
10863.998047
10913.452148
10931.245117
10905.883789
10884.261719
10861.778320
10909.529297
11000.667969
11083.619141
11108.679688
11059.200195
10989.878906
10913.632812
10905.915039
10887.995117
10961.345703
11011.866211
11013.660156
10946.855469
10890.955078
10826.004883
10812.948242
10848.449219
10834.466797
10809.328125
10807.074219
10861.190430
10925.040039
10975.539062
10933.131836
10889.496094
10835.498047
10782.649414
10802.581055
10789.585938
10854.546875
10933.489258
10959.978516
10934.185547
10897.791992
10852.014648
10786.847656
10787.164062
10816.045898
10818.418945
10823.154297
10833.546875
10821.990234
10824.929688
10864.232422
10910.632812
10958.933594
10943.241211
10887.004883
10823.366211
10796.330078
10786.234375
10847.652344
10952.437500
10949.511719
10988.873047
10953.908203
10877.956055
10849.365234
10871.718750
10928.130859
10978.365234
10963.180664
10933.309570
10927.878906
10957.202148
10961.475586
10976.995117
10969.822266
10881.665039
10874.053711
10852.974609
10838.214844
10944.722656
11062.375977
11101.081055
11128.839844
11062.819336
10927.829102
10859.743164
10820.770508
10844.837891
10856.412109
10902.500977
10947.669922
11020.100586
11093.112305
11073.029297
11041.195312
10953.905273
10888.475586
10859.184570
10850.385742
10818.204102
10878.794922
10848.050781
10828.101562
10855.729492
10830.272461
10799.162109
10804.070312
10730.011719
10755.798828
10804.241211
10816.271484
10865.775391
10887.473633
10842.627930
10833.871094
10835.056641
10850.325195
10888.744141
10931.175781
10910.949219
10910.387695
10899.309570
10883.800781
10917.922852
10940.174805
10887.114258
10887.808594
10883.757812
10880.136719
10920.562500
10909.281250
10857.443359
10873.677734
10865.547852
10850.116211
10848.497070
10850.145508
10850.785156
10903.483398
10997.963867
11016.837891
10986.217773
10924.547852
10835.833008
10816.048828
10830.875000
10849.111328
10909.161133
10919.750000
10870.135742
10863.852539
10804.765625
10810.438477
10827.614258
10903.291992
10959.558594
11090.743164
11157.000977
11197.817383
11208.176758
11189.200195
11059.050781
10958.070312
10957.519531
10923.853516
10914.862305
10968.962891
10992.181641
11020.100586
11043.946289
11004.011719
10995.159180
10941.494141
10873.025391
10862.165039
10910.858398
10906.205078
10906.315430
10895.239258
10873.197266
10876.306641
10899.352539
10928.934570
10921.970703
10927.637695
10943.398438
10919.076172
10866.679688
10962.944336
11016.251953
11086.046875
11094.644531
11079.453125
10945.139648
10867.161133
10889.593750
10867.194336
10866.283203
10902.717773
10971.607422
11038.136719
11051.707031
11058.513672
10983.391602
10939.422852
10955.262695
10967.040039
10948.375000
10951.740234
10951.833984
10892.788086
10906.443359
10876.928711
10897.476562
10863.306641
10858.725586
10883.100586
10907.396484
10948.460938
10865.723633
10961.899414
11133.096680
11209.360352
11230.250977
11137.139648
11038.698242
11021.437500
10961.331055
10903.454102
10927.274414
10953.383789
10988.089844
11013.857422
10996.962891
10959.713867
10975.561523
10960.597656
10910.838867
10901.614258
10896.119141
10884.290039
10920.627930
10925.581055
10904.831055
10879.436523
10834.407227
10905.280273
10919.272461
10986.698242
11012.673828
11044.041016
11025.396484
11027.072266
11022.288086
10995.486328
10954.204102
10864.426758
10877.871094
10866.141602
10889.735352
10897.672852
10923.345703
10915.370117
10888.477539
10918.562500
10967.694336
10994.521484
10986.955078
10942.914062
10933.623047
10968.039062
11012.041016
11031.169922
11044.918945
11001.156250
```
