## Supplementary material for "Functional connectivity across the human subcortical auditory system using an autoregressive matrix-Gaussian copula graphical model approach with partial correlations": Code: roi-15_mean_ts.txt

```
11129.996094
11080.277344
10837.828125
10988.975586
11015.381836
10967.365234
10941.913086
10936.794922
10874.394531
10848.400391
10867.627930
10869.945312
10880.351562
10917.758789
10896.201172
10837.913086
10834.499023
10850.683594
10886.753906
10946.005859
10926.383789
10890.692383
10892.796875
10863.136719
10876.222656
10888.938477
10885.541016
10913.318359
10921.761719
10914.285156
10918.058594
10895.043945
10640.178711
10918.509766
10944.740234
10916.518555
10912.481445
10919.975586
10876.684570
10883.500977
10886.324219
10884.430664
10897.729492
10914.836914
10885.580078
10911.743164
10893.387695
10874.088867
10885.450195
10879.193359
10879.210938
10889.196289
10910.987305
10870.950195
10875.258789
10840.372070
10803.880859
10821.125977
10844.035156
10849.413086
10881.761719
10864.779297
10852.828125
10870.177734
10852.137695
10861.575195
10886.681641
10894.174805
10910.019531
10920.654297
10885.668945
10884.655273
10891.333008
10841.067383
10825.114258
10797.509766
10783.225586
10831.197266
10826.719727
10799.237305
10798.484375
10764.660156
10761.601562
10786.626953
10793.162109
10811.090820
10863.387695
10872.440430
10869.179688
10878.273438
10852.160156
10794.040039
10782.770508
10791.419922
10767.713867
10792.476562
10825.193359
10831.537109
10861.912109
10864.909180
10829.765625
10834.041992
10817.819336
10773.234375
10816.711914
10810.143555
10801.720703
10821.729492
10777.255859
10806.681641
10823.579102
10813.926758
10825.965820
10825.706055
10786.395508
10789.699219
10786.811523
10775.018555
10787.639648
10803.591797
10797.589844
10818.083008
10806.034180
10772.915039
10787.078125
10777.165039
10757.643555
10784.374023
10781.209961
10768.464844
10789.410156
10725.680664
10720.916016
10728.405273
10717.083984
10749.512695
10763.025391
10722.645508
10717.291016
10704.948242
10667.371094
10707.257812
10719.361328
10698.796875
10720.603516
10699.644531
10697.680664
10749.503906
10768.491211
10777.720703
10829.939453
10762.266602
10615.945312
10800.608398
10798.005859
10755.529297
10777.543945
10771.652344
10700.177734
10680.886719
10680.926758
10686.085938
10741.618164
10762.143555
10774.682617
10778.208008
10785.191406
10742.912109
10754.386719
10737.072266
10733.061523
10758.964844
10773.293945
10787.427734
10784.466797
10707.331055
10616.432617
10735.964844
10793.581055
10806.028320
10826.410156
10804.746094
10731.158203
10743.244141
10712.407227
10708.519531
10702.167969
10677.825195
10690.632812
10715.177734
10727.082031
10779.518555
10778.228516
10744.864258
10769.444336
10742.203125
10731.808594
10801.227539
10796.796875
10781.884766
10795.980469
10757.822266
10731.409180
10752.545898
10738.990234
10692.664062
10696.706055
10697.772461
10676.808594
10696.948242
10718.343750
10710.086914
10731.658203
10764.458984
10722.164062
10688.653320
10694.349609
10715.910156
10727.083984
10727.058594
10720.269531
10710.463867
10718.251953
10708.798828
10695.499023
10714.538086
10720.859375
10719.937500
10755.898438
10742.233398
10723.524414
10707.307617
10692.825195
10675.497070
10670.262695
10666.778320
10656.483398
10680.666992
10702.133789
10687.948242
10708.738281
10733.274414
10701.898438
10694.740234
10713.979492
10698.386719
10665.763672
10704.190430
10707.120117
10708.303711
10748.204102
10723.248047
10712.294922
10708.582031
10709.837891
10700.335938
10734.541992
10749.073242
10748.353516
10747.698242
10745.006836
10762.659180
10744.032227
10715.818359
10728.926758
10737.896484
10703.032227
10700.428711
10706.673828
10693.674805
10701.873047
10686.187500
10653.496094
10680.998047
10684.553711
10673.395508
10697.306641
10688.287109
10683.015625
10676.566406
10634.496094
10638.956055
10650.751953
10658.455078
10660.758789
10687.694336
10689.308594
10704.838867
10710.264648
10669.217773
10666.443359
10679.610352
10683.601562
10712.420898
10720.234375
10680.689453
10689.408203
10705.293945
10696.090820
10723.389648
10747.040039
10740.353516
10755.153320
10750.643555
10702.489258
10719.578125
10699.195312
10664.594727
10677.377930
10678.804688
10674.813477
10705.538086
10686.572266
10683.739258
10720.289062
10664.032227
10656.101562
10664.520508
10628.423828
10662.823242
10688.386719
10677.829102
10698.392578
10683.649414
10660.244141
10668.319336
10629.932617
10633.555664
10647.114258
10619.714844
10639.818359
10656.093750
10675.678711
10688.548828
10697.915039
10664.444336
10665.033203
10661.898438
10651.715820
10668.341797
10681.221680
10638.256836
10550.499023
10691.511719
10711.350586
10723.022461
10706.150391
10669.298828
10613.649414
10609.550781
10629.041992
10622.864258
10642.782227
10696.654297
10688.252930
10703.165039
10712.895508
10679.363281
10676.583984
10689.250000
10674.383789
10712.352539
10712.432617
10703.182617
10714.312500
10707.171875
10694.866211
10708.319336
10701.233398
10697.730469
10680.771484
10674.094727
10694.999023
10679.097656
10672.586914
10670.133789
10656.615234
10655.760742
10647.276367
10620.405273
10624.038086
10631.618164
10624.835938
10646.065430
10655.376953
10627.508789
10661.416992
10656.745117
10652.792969
10667.063477
10628.836914
10575.882812
10590.687500
10610.267578
10642.594727
10673.284180
10653.567383
10618.663086
10628.987305
10628.377930
10619.100586
10641.158203
10633.427734
10584.767578
10587.425781
10565.704102
10558.596680
10603.902344
10613.890625
10581.214844
10577.833984
10565.111328
10566.259766
10591.407227
10584.536133
10597.112305
10614.487305
10626.940430
10650.090820
10683.896484
10662.960938
10653.858398
10643.576172
10609.716797
10640.964844
10667.425781
10649.426758
10651.856445
10639.164062
10608.813477
10628.889648
10643.411133
10642.113281
10691.757812
10682.638672
10669.322266
10670.872070
10649.053711
10631.644531
10651.745117
10660.651367
10667.699219
10686.665039
10677.083984
10678.430664
10700.679688
10678.242188
10665.229492
10657.430664
10660.993164
10685.421875
10693.048828
10683.880859
10701.716797
10679.110352
10641.399414
10637.017578
10651.618164
10640.041016
10654.780273
10694.011719
10679.344727
10676.663086
10710.469727
10689.601562
10672.679688
10662.392578
10637.364258
10607.097656
10629.803711
10625.019531
10630.931641
10662.625977
10650.845703
10632.475586
10623.267578
10591.865234
10580.507812
10591.783203
10600.625977
10631.593750
10638.051758
10624.098633
10645.348633
10629.850586
10612.768555
10624.949219
10618.948242
10611.848633
10627.303711
10644.997070
10628.553711
10629.030273
10630.836914
10628.098633
10631.136719
10644.240234
10624.672852
10645.607422
10630.312500
10595.329102
10603.160156
10591.354492
10580.580078
10624.539062
10607.843750
10602.464844
10614.625000
10601.587891
10564.163086
10569.609375
10530.177734
10508.429688
10544.986328
10536.292969
10562.711914
10608.039062
10628.135742
10677.943359
10716.923828
10683.490234
10648.615234
10615.095703
10575.045898
10568.270508
10613.191406
10613.535156
10623.089844
10647.797852
10632.388672
10632.873047
10662.237305
10626.443359
10609.467773
10603.082031
10595.182617
10594.859375
10622.623047
10597.937500
10587.812500
10574.081055
10570.046875
10579.924805
10609.316406
10580.165039
10584.048828
10595.230469
10569.979492
10578.538086
10604.041992
10617.923828
10619.662109
10647.302734
10630.217773
10655.407227
10648.811523
10633.975586
10615.918945
10593.121094
10556.392578
10553.874023
10573.720703
10616.015625
10650.719727
10678.200195
10674.810547
10669.278320
10620.796875
10601.581055
10629.777344
10645.813477
10664.617188
10692.980469
10664.835938
10652.483398
10668.061523
10663.378906
10691.933594
10696.418945
10660.879883
10650.527344
10642.468750
10622.410156
10636.445312
10665.265625
10646.445312
10654.994141
10654.737305
10650.454102
10614.976562
10651.055664
10627.202148
10632.162109
10640.324219
10619.488281
10598.239258
10616.380859
10602.190430
10597.677734
10621.970703
10593.744141
10590.429688
10611.124023
10620.462891
10605.364258
10620.517578
10602.666992
10581.377930
10574.561523
10597.043945
10625.434570
10645.404297
10635.888672
10638.687500
10656.246094
10636.564453
10629.500977
10670.574219
10654.339844
10637.673828
10651.114258
10625.742188
10636.661133
10645.394531
10624.341797
10609.546875
10620.787109
10620.113281
10624.220703
10634.209961
10582.267578
10529.777344
10528.778320
10538.944336
10582.976562
10654.965820
10645.233398
10613.763672
10591.361328
10549.943359
10564.428711
10573.996094
10569.288086
10615.452148
10615.257812
10608.211914
10622.914062
10616.604492
10595.279297
10588.039062
10567.791016
10551.197266
10553.093750
10546.523438
10560.435547
10595.172852
10577.697266
10555.646484
10553.807617
10534.873047
10533.980469
10580.098633
10608.717773
10614.025391
10646.164062
10633.644531
10602.013672
10598.406250
10588.655273
10580.501953
10599.454102
10587.990234
10575.726562
10605.675781
10594.628906
10605.493164
10617.166016
10614.018555
10623.933594
10622.183594
10591.076172
10580.501953
10599.397461
10584.449219
10565.980469
10605.497070
10594.107422
10582.546875
10598.729492
10600.303711
10590.142578
10588.666016
10565.571289
10539.384766
10557.605469
10535.166992
10568.793945
10585.037109
10585.124023
10569.085938
10574.001953
10555.822266
10564.719727
10563.702148
10569.629883
10611.297852
10655.263672
10662.958984
10661.391602
10641.807617
10604.347656
10593.049805
10616.237305
10597.724609
10634.902344
10647.136719
10617.708984
10585.947266
10572.115234
10537.105469
10559.646484
10532.823242
10507.813477
10524.234375
10516.459961
10504.428711
10517.846680
10485.096680
10501.051758
10513.159180
10503.180664
10509.684570
10542.139648
10519.825195
10511.166016
10529.724609
10521.803711
10518.976562
10536.092773
10550.905273
10537.338867
10529.446289
10498.234375
10515.690430
10530.376953
10516.330078
10530.216797
10548.401367
10540.742188
10531.112305
10534.829102
10522.486328
10542.287109
10574.317383
10558.406250
10567.763672
10574.474609
10538.594727
10566.572266
10569.065430
10567.215820
10619.939453
10590.712891
10564.708984
10583.361328
10576.052734
10579.891602
10598.729492
10581.662109
10541.634766
10521.329102
10505.211914
10499.937500
10549.569336
10546.390625
10542.532227
10550.437500
10560.604492
10577.365234
10600.606445
10611.820312
10636.750977
10661.156250
10671.398438
10676.450195
10686.579102
10654.994141
10636.798828
10628.105469
10630.800781
10620.298828
10606.654297
10626.447266
10612.541992
10592.026367
10640.268555
10640.170898
10638.236328
10640.319336
10609.559570
10586.216797
10587.401367
10576.043945
10547.127930
10554.182617
10558.203125
10550.810547
10585.109375
10581.919922
10577.133789
10540.196289
10518.594727
10497.375000
10508.869141
10583.411133
10605.816406
10604.204102
10596.840820
10582.702148
10581.514648
10555.649414
10562.327148
10561.097656
10566.881836
10605.504883
10627.705078
10631.876953
10621.747070
10616.738281
10606.732422
10593.843750
10594.466797
10616.394531
10616.052734
10609.206055
10619.129883
10591.138672
10589.406250
10593.524414
10577.698242
10555.190430
10561.808594
10608.485352
10600.036133
10525.383789
10598.411133
10643.373047
10636.736328
10615.696289
10601.370117
10591.076172
10574.698242
10573.533203
10578.889648
10563.535156
10570.959961
10582.260742
10574.597656
10586.081055
10549.922852
10540.666016
10558.389648
10574.719727
10549.427734
10568.103516
10561.853516
10556.653320
10580.233398
10543.949219
10528.259766
10543.041992
10550.748047
10590.155273
10617.988281
10615.581055
10634.885742
10636.745117
10608.623047
10592.999023
10586.813477
10574.991211
10559.775391
10569.716797
10551.913086
10568.899414
10575.486328
10559.409180
10568.284180
10567.996094
10556.337891
10551.966797
10562.311523
10523.526367
10514.126953
10508.432617
10493.809570
10498.893555
10520.220703
10558.362305
10582.481445
```
