## Supplementary material for "Functional connectivity across the human subcortical auditory system using an autoregressive matrix-Gaussian copula graphical model approach with partial correlations": Code: roi-00_mean_ts.txt

```
9729.968750
9658.673828
9608.828125
9603.782227
9630.994141
9629.363281
9596.723633
9545.026367
9548.172852
9551.671875
9541.859375
9562.088867
9551.773438
9584.962891
9563.535156
9567.747070
9593.206055
9559.571289
9567.687500
9570.659180
9540.787109
9519.037109
9528.787109
9525.370117
9508.628906
9505.973633
9511.450195
9508.095703
9526.597656
9537.909180
9548.031250
9549.782227
9541.637695
9524.255859
9510.959961
9511.117188
9476.596680
9480.087891
9505.045898
9529.179688
9528.908203
9517.719727
9503.096680
9519.920898
9505.770508
9502.870117
9528.701172
9534.637695
9437.583984
9533.050781
9530.179688
9565.798828
9577.270508
9549.895508
9527.086914
9527.208984
9515.823242
9551.511719
9541.991211
9534.214844
9536.836914
9546.465820
9521.685547
9486.242188
9499.872070
9494.026367
9516.359375
9521.646484
9525.190430
9518.463867
9522.519531
9494.588867
9519.393555
9530.815430
9529.530273
9542.703125
9542.050781
9516.477539
9521.874023
9521.179688
9497.305664
9492.139648
9491.419922
9465.068359
9452.943359
9484.736328
9482.088867
9486.690430
9493.310547
9499.937500
9524.194336
9530.406250
9534.844727
9522.477539
9530.605469
9546.990234
9554.999023
9545.885742
9555.311523
9516.724609
9498.131836
9512.043945
9506.183594
9530.615234
9505.051758
9528.261719
9556.400391
9546.455078
9531.123047
9482.757812
9493.577148
9510.883789
9524.851562
9536.731445
9529.575195
9505.117188
9499.511719
9470.193359
9472.790039
9488.391602
9540.754883
9551.184570
9559.958008
9567.516602
9541.362305
9501.227539
9484.996094
9485.501953
9502.787109
9520.832031
9518.191406
9504.883789
9495.732422
9486.832031
9492.351562
9482.845703
9515.706055
9505.225586
9472.753906
9494.910156
9469.200195
9459.700195
9458.079102
9430.022461
9450.047852
9451.317383
9431.580078
9466.359375
9473.973633
9474.500000
9476.470703
9452.164062
9452.712891
9454.278320
9459.202148
9497.094727
9489.910156
9499.282227
9508.933594
9485.270508
9500.967773
9499.831055
9480.982422
9490.852539
9492.635742
9485.263672
9475.685547
9467.438477
9464.780273
9468.192383
9479.529297
9481.708984
9474.843750
9487.595703
9493.591797
9489.330078
9488.505859
9487.466797
9459.227539
9471.775391
9488.525391
9472.868164
9508.407227
9524.746094
9492.772461
9488.022461
9459.884766
9465.426758
9465.805664
9460.110352
9432.461914
9430.096680
9433.878906
9431.494141
9420.539062
9412.541016
9427.130859
9446.745117
9460.066406
9465.687500
9456.080078
9449.841797
9493.516602
9497.813477
9484.429688
9462.031250
9450.283203
9415.377930
9435.125000
9468.459961
9520.590820
9514.744141
9502.703125
9510.378906
9481.745117
9479.813477
9480.954102
9466.467773
9488.708008
9490.609375
9480.369141
9462.503906
9484.156250
9461.879883
9495.714844
9479.008789
9484.778320
9496.646484
9485.022461
9493.907227
9507.857422
9491.829102
9498.949219
9500.397461
9481.632812
9479.636719
9479.999023
9522.794922
9512.650391
9519.690430
9495.148438
9473.595703
9468.706055
9449.884766
9440.113281
9439.551758
9447.891602
9454.964844
9464.787109
9448.717773
9452.144531
9463.836914
9441.235352
9434.271484
9429.387695
9425.423828
9444.612305
9453.156250
9476.506836
9497.765625
9489.873047
9465.956055
9451.460938
9432.973633
9408.562500
9423.173828
9457.498047
9449.794922
9454.653320
9453.449219
9447.336914
9459.806641
9449.049805
9423.186523
9412.954102
9421.408203
9445.982422
9465.222656
9454.780273
9455.826172
9450.573242
9431.918945
9440.438477
9435.078125
9440.938477
9456.807617
9462.922852
9473.394531
9483.696289
9454.672852
9427.877930
9419.737305
9411.103516
9444.767578
9466.273438
9445.932617
9437.748047
9428.424805
9431.966797
9419.893555
9457.296875
9459.504883
9440.581055
9452.268555
9427.915039
9431.966797
9415.195312
9426.229492
9440.210938
9414.269531
9411.057617
9420.171875
9442.589844
9462.672852
9456.792969
9469.821289
9466.746094
9427.166016
9452.425781
9443.739258
9459.049805
9467.375000
9475.725586
9478.829102
9458.669922
9480.041992
9473.713867
9476.954102
9467.945312
9446.651367
9457.050781
9449.446289
9442.388672
9455.718750
9451.842773
9452.376953
9457.972656
9440.698242
9453.828125
9434.286133
9438.052734
9460.479492
9453.336914
9463.546875
9448.839844
9456.165039
9473.251953
9463.122070
9469.809570
9461.050781
9458.327148
9460.171875
9478.101562
9475.234375
9472.002930
9471.537109
9456.191406
9464.619141
9441.351562
9439.029297
9452.770508
9432.966797
9410.393555
9384.000000
9387.994141
9391.627930
9408.567383
9424.462891
9415.486328
9426.406250
9438.658203
9422.771484
9429.239258
9429.426758
9407.502930
9407.124023
9379.159180
9384.743164
9404.207031
9429.196289
9440.581055
9441.367188
9438.502930
9402.174805
9385.682617
9404.886719
9413.535156
9416.210938
9444.522461
9456.676758
9433.569336
9444.818359
9419.757812
9401.708984
9409.986328
9443.208008
9455.775391
9494.881836
9514.650391
9503.041992
9478.227539
9485.245117
9465.472656
9480.927734
9493.766602
9463.318359
9454.813477
9474.884766
9477.173828
9469.090820
9474.702148
9446.707031
9424.191406
9440.239258
9437.303711
9426.742188
9459.150391
9463.596680
9454.871094
9427.648438
9404.289062
9397.174805
9406.600586
9432.158203
9419.109375
9410.555664
9407.190430
9494.053711
9497.724609
9523.318359
9488.402344
9479.791016
9455.647461
9438.354492
9407.122070
9402.389648
9396.672852
9403.851562
9409.861328
9408.920898
9416.123047
9423.166016
9426.867188
9420.095703
9415.947266
9446.949219
9419.958984
9421.463867
9393.458984
9398.079102
9393.000000
9368.735352
9407.374023
9405.938477
9377.875977
9410.196289
9424.111328
9424.397461
9418.975586
9396.023438
9378.191406
9377.402344
9366.163086
9378.067383
9388.736328
9391.153320
9378.618164
9394.570312
9398.041016
9391.107422
9377.153320
9363.810547
9371.287109
9373.336914
9376.549805
9370.571289
9386.111328
9380.881836
9370.096680
9362.793945
9404.445312
9398.697266
9403.246094
9410.510742
9400.296875
9408.483398
9432.716797
9461.476562
9458.802734
9467.949219
9434.678711
9413.714844
9413.092773
9369.832031
9397.372070
9414.413086
9449.625977
9443.258789
9441.766602
9451.287109
9470.242188
9454.481445
9431.237305
9453.578125
9461.812500
9433.541992
9426.283203
9413.694336
9398.954102
9393.619141
9389.787109
9376.149414
9389.254883
9378.764648
9393.443359
9405.176758
9376.203125
9357.543945
9349.826172
9348.630859
9374.033203
9372.591797
9375.762695
9369.089844
9356.298828
9381.648438
9406.966797
9397.000977
9416.879883
9406.887695
9403.877930
9397.686523
9372.363281
9384.523438
9382.771484
9404.733398
9416.995117
9406.029297
9402.582031
9393.969727
9387.245117
9371.370117
9371.194336
9406.266602
9437.491211
9422.392578
9383.664062
9392.578125
9389.798828
9391.899414
9400.875000
9398.791016
9418.605469
9423.402344
9450.763672
9431.486328
9410.311523
9407.152344
9389.194336
9398.426758
9402.126953
9420.957031
9408.452148
9435.208008
9444.021484
9417.041016
9434.898438
9420.927734
9428.796875
9444.932617
9428.436523
9389.886719
9388.768555
9355.808594
9335.205078
9351.309570
9380.368164
9387.678711
9418.039062
9412.873047
9380.374023
9381.506836
9382.141602
9375.330078
9397.268555
9410.807617
9402.843750
9403.642578
9404.637695
9405.599609
9406.325195
9375.993164
9344.797852
9364.723633
9344.652344
9370.520508
9382.117188
9397.612305
9401.113281
9419.050781
9415.819336
9368.801758
9352.278320
9361.914062
9377.014648
9370.891602
9358.602539
9375.160156
9359.455078
9373.112305
9377.687500
9385.258789
9424.509766
9390.816406
9373.057617
9376.016602
9357.429688
9375.232422
9388.278320
9393.408203
9395.471680
9405.951172
9370.297852
9382.885742
9366.992188
9368.731445
9373.653320
9378.835938
9380.708984
9426.312500
9423.212891
9411.362305
9425.089844
9424.784180
9430.279297
9445.141602
9415.608398
9409.405273
9391.129883
9375.673828
9374.288086
9380.427734
9368.979492
9373.657227
9373.211914
9368.548828
9368.381836
9398.048828
9387.360352
9386.704102
9399.283203
9365.799805
9378.253906
9373.815430
9341.118164
9347.121094
9356.321289
9382.351562
9383.676758
9388.685547
9377.814453
9376.620117
9366.778320
9358.080078
9380.898438
9409.559570
9422.513672
9418.805664
9396.804688
9355.732422
9374.543945
9379.265625
9371.759766
9418.551758
9442.246094
9434.128906
9442.860352
9427.650391
9365.327148
9357.200195
9347.232422
9342.861328
9359.956055
9348.437500
9369.366211
9401.938477
9378.335938
9373.220703
9390.870117
9409.726562
9395.924805
9386.421875
9386.023438
9410.849609
9417.248047
9386.403320
9390.143555
9373.027344
9363.418945
9351.880859
9372.704102
9371.688477
9385.705078
9392.502930
9375.178711
9355.854492
9356.163086
9364.000977
9368.274414
9385.824219
9396.108398
9370.797852
9350.250977
9339.458008
9331.598633
9370.153320
9405.376953
9415.166992
9412.240234
9429.949219
9403.656250
9396.011719
9389.275391
9394.476562
9386.787109
9422.245117
9417.858398
9388.183594
9359.739258
9359.506836
9362.372070
9346.283203
9333.550781
9329.087891
9335.968750
9385.126953
9384.109375
9380.653320
9380.444336
9354.471680
9338.623047
9331.478516
9338.101562
9339.065430
9383.593750
9373.718750
9376.272461
9361.693359
9377.390625
9378.281250
9365.113281
9346.766602
9351.572266
9364.558594
9397.014648
9411.999023
9384.634766
9368.903320
9383.835938
9367.100586
9384.883789
9366.220703
9354.579102
9352.186523
9350.593750
9360.022461
9342.712891
9359.251953
9376.541016
9407.013672
9409.276367
9417.298828
9440.189453
9431.013672
9392.479492
9395.013672
9380.814453
9384.749023
9401.225586
9391.481445
9380.943359
9370.135742
9353.887695
9347.031250
9363.715820
9361.369141
9360.342773
9368.480469
9355.621094
9344.458008
9354.379883
9347.377930
9360.386719
9359.213867
9359.836914
9382.815430
9393.072266
9396.710938
9380.426758
9403.063477
9423.749023
9433.302734
9463.828125
9461.648438
9436.331055
9409.028320
9391.518555
9379.616211
9364.148438
9355.958984
9374.006836
9371.728516
9362.428711
9346.911133
9334.404297
9324.767578
9327.301758
9348.250977
9333.382812
9348.338867
9357.112305
9325.718750
9320.734375
9322.149414
9325.736328
9333.604492
9392.460938
9394.287109
9382.594727
9355.537109
9343.054688
9343.697266
9330.403320
9353.561523
9350.370117
9338.933594
9349.661133
9353.900391
9360.464844
9389.311523
9388.017578
9382.088867
9357.406250
9350.008789
9347.972656
9350.440430
9398.454102
9392.347656
9401.715820
9382.562500
9358.043945
9368.426758
9347.464844
9347.142578
9358.051758
9379.379883
9369.670898
9342.881836
9338.218750
9325.288086
9310.127930
9297.811523
9295.829102
9285.549805
9295.987305
9322.561523
9313.215820
9300.833984
9299.333008
9336.991211
9362.909180
9374.878906
9373.235352
9381.901367
9356.259766
9356.982422
9359.875000
9377.843750
9381.184570
9404.748047
9374.947266
9375.369141
9370.042969
9364.225586
9357.937500
9375.688477
9406.318359
9409.890625
9405.046875
9360.906250
9346.206055
9352.400391
9359.390625
9358.835938
9357.611328
9367.520508
9375.804688
9377.688477
9339.783203
9323.458984
```
