## Supplementary material for "Functional connectivity across the human subcortical auditory system using an autoregressive matrix-Gaussian copula graphical model approach with partial correlations": Code: roi-01_mean_ts.txt

```
9542.886719
9529.123047
9476.847656
9436.807617
9513.491211
9444.196289
9422.106445
9424.013672
9338.632812
9376.166016
9374.384766
9413.660156
9358.232422
9401.450195
9312.514648
9402.656250
9386.794922
9435.351562
9420.598633
9458.027344
9352.826172
9401.227539
9372.073242
9349.187500
9375.970703
9367.869141
9309.972656
9346.697266
9392.159180
9438.837891
9407.021484
9413.290039
9418.939453
9385.817383
9341.880859
9268.426758
9365.923828
9440.925781
9364.648438
9422.861328
9349.673828
9361.652344
9348.850586
9292.463867
9357.714844
9416.872070
9453.354492
9422.378906
9362.909180
9417.261719
9479.294922
9544.408203
9570.631836
9510.482422
9427.242188
9413.470703
9406.523438
9346.629883
9375.718750
9472.351562
9428.864258
9411.392578
9369.900391
9370.917969
9311.688477
9363.587891
9361.305664
9400.357422
9322.627930
9335.171875
9397.317383
9397.947266
9304.872070
9405.605469
9435.897461
9485.486328
9458.395508
9416.948242
9381.414062
9385.948242
9397.873047
9364.125000
9308.821289
9337.962891
9332.602539
9293.929688
9325.548828
9293.909180
9307.998047
9335.479492
9348.747070
9297.174805
9369.154297
9364.534180
9317.365234
9292.608398
9303.203125
9269.108398
9360.777344
9313.826172
9356.375977
9328.665039
9377.902344
9306.960938
9329.020508
9321.786133
9352.354492
9301.900391
9320.776367
9307.607422
9344.992188
9312.224609
9381.659180
9290.997070
9328.173828
9325.744141
9327.402344
9387.051758
9263.531250
9310.351562
9327.468750
9315.692383
9318.159180
9368.002930
9279.034180
9336.676758
9322.192383
9253.027344
9298.771484
9295.284180
9270.459961
9282.538086
9321.085938
9326.126953
9369.916992
9399.939453
9385.286133
9412.570312
9301.159180
9268.310547
9303.630859
9312.516602
9287.024414
9260.161133
9210.768555
9267.511719
9263.777344
9267.897461
9313.416992
9265.814453
9255.898438
9274.191406
9209.802734
9295.536133
9233.567383
9270.972656
9319.099609
9300.538086
9323.160156
9323.578125
9332.564453
9310.886719
9355.413086
9292.274414
9262.765625
9242.049805
9271.200195
9286.755859
9267.914062
9295.718750
9274.616211
9336.200195
9270.982422
9241.129883
9272.665039
9359.911133
9350.678711
9365.079102
9325.745117
9237.181641
9271.671875
9252.764648
9287.253906
9291.863281
9321.976562
9260.731445
9297.582031
9241.260742
9267.338867
9292.355469
9279.689453
9328.359375
9240.500977
9291.917969
9313.553711
9270.247070
9317.538086
9352.451172
9314.788086
9332.590820
9361.096680
9274.404297
9277.448242
9284.502930
9215.203125
9185.670898
9206.117188
9222.904297
9188.208984
9269.051758
9302.622070
9293.547852
9288.796875
9321.700195
9312.330078
9207.671875
9220.684570
9175.310547
9208.411133
9197.809570
9198.877930
9214.709961
9246.840820
9203.858398
9198.129883
9205.397461
9164.227539
9271.613281
9171.242188
9131.544922
9184.040039
9217.996094
9158.136719
9177.465820
9211.529297
9240.604492
9217.952148
9282.638672
9283.976562
9260.420898
9254.542969
9198.911133
9190.530273
9285.708008
9226.609375
9258.288086
9281.583008
9234.948242
9184.950195
9330.682617
9287.667969
9258.549805
9250.564453
9203.698242
9211.768555
9276.022461
9198.250977
9214.474609
9171.093750
9195.987305
9210.593750
9195.599609
9085.884766
9134.093750
9132.570312
9134.889648
9194.421875
9190.370117
9209.982422
9261.436523
9208.729492
9256.319336
9215.237305
9196.694336
9159.187500
9181.136719
9227.052734
9219.067383
9287.008789
9255.659180
9215.291016
9182.707031
9168.008789
9134.588867
9202.049805
9196.276367
9162.781250
9142.105469
9195.082031
9205.499023
9182.557617
9113.249023
9135.917969
9178.312500
9190.722656
9199.798828
9215.676758
9212.600586
9196.495117
9173.328125
9167.186523
9153.534180
9214.393555
9209.432617
9190.794922
9214.897461
9168.661133
9155.991211
9235.083984
9172.826172
9111.902344
9179.165039
9146.958984
9132.809570
9214.514648
9202.136719
9275.101562
9194.569336
9163.016602
9225.279297
9260.184570
9171.233398
9210.969727
9283.821289
9105.555664
9117.583984
9142.400391
9184.308594
9210.326172
9220.033203
9182.357422
9181.477539
9119.448242
9144.242188
9139.377930
9154.258789
9147.564453
9142.470703
9176.323242
9186.875000
9148.465820
9165.153320
9199.435547
9215.722656
9115.601562
9209.950195
9201.666016
9113.476562
9100.367188
9145.844727
9173.926758
9193.020508
9191.486328
9190.244141
9128.310547
9134.560547
9120.746094
9123.521484
9178.386719
9207.902344
9152.781250
9182.450195
9184.916992
9119.874023
9151.867188
9191.433594
9198.053711
9209.511719
9147.991211
9094.393555
9110.255859
9129.000000
9090.109375
9205.875977
9223.670898
9136.491211
9151.921875
9176.171875
9184.513672
9216.240234
9279.066406
9270.432617
9167.723633
9167.713867
9144.257812
9141.458984
9173.495117
9164.868164
9120.018555
9223.414062
9160.151367
9159.298828
9168.279297
9093.858398
9086.708984
9111.313477
9168.740234
9192.435547
9202.711914
9194.330078
9159.541016
9177.673828
9188.242188
9171.369141
9152.802734
9201.481445
9168.911133
9185.404297
9225.626953
9189.012695
9163.863281
9175.259766
9190.790039
9138.512695
9113.321289
9131.647461
9195.407227
9209.584961
9154.967773
9088.667969
9039.910156
9105.273438
9041.124023
9096.365234
9088.742188
9122.974609
9018.801758
9187.120117
9266.963867
9325.901367
9219.887695
9208.782227
9154.448242
9181.086914
9162.763672
9115.270508
9127.618164
9147.573242
9169.631836
9095.588867
9137.058594
9081.038086
9064.828125
9111.803711
9139.363281
9099.534180
9130.957031
9130.189453
9053.823242
9102.888672
9185.452148
9121.305664
9121.741211
9170.008789
9101.433594
9109.040039
9159.736328
9193.386719
9087.252930
9095.218750
9045.770508
9072.572266
9067.140625
9091.869141
9072.990234
9134.958984
9166.412109
9093.390625
9093.750977
9080.994141
8953.582031
9049.890625
9085.218750
9080.789062
9135.627930
9084.768555
9000.105469
9052.613281
9018.668945
9032.424805
9036.846680
9171.545898
9031.773438
9065.573242
9033.900391
8996.294922
9041.951172
9130.074219
9033.488281
9032.171875
9052.386719
9093.634766
9077.153320
9030.998047
9018.173828
8980.093750
9082.746094
9069.078125
9018.152344
9192.559570
9110.819336
9115.288086
9106.715820
9023.027344
9053.488281
9068.002930
9023.499023
9050.652344
9079.466797
9006.282227
9064.934570
9050.786133
8933.087891
9059.635742
9058.584961
9105.477539
9121.884766
9014.189453
9038.750977
8984.480469
8994.687500
9004.363281
9051.499023
8992.375977
9028.514648
9105.767578
9052.428711
8998.879883
9041.106445
9035.453125
9045.492188
9045.132812
8967.039062
8987.823242
9027.048828
9016.811523
9060.557617
9100.167969
9050.990234
9094.355469
9042.406250
9008.087891
8976.088867
9041.066406
9116.985352
9072.435547
9075.487305
9055.426758
9058.422852
9079.604492
9100.179688
9105.178711
9133.125977
9131.246094
9036.582031
9062.790039
9052.992188
9141.844727
9079.992188
9087.518555
9028.697266
9045.722656
9013.952148
9045.175781
9091.958984
9044.335938
8999.538086
9016.766602
9063.915039
9056.961914
9012.459961
9019.391602
9012.457031
9019.256836
8990.154297
9016.856445
9042.766602
9043.290039
9061.250977
9077.959961
9013.386719
8970.531250
8934.566406
9031.061523
9022.199219
9013.111328
9042.141602
9033.783203
9033.578125
9099.393555
9064.855469
8936.333008
8903.578125
8975.233398
8939.490234
9042.360352
9048.324219
8992.925781
9046.885742
9048.586914
9000.365234
8918.106445
8932.642578
8995.271484
9117.610352
9038.680664
9061.590820
9045.952148
9031.197266
9006.920898
9083.742188
9092.886719
9020.947266
9008.002930
8977.923828
9041.780273
9076.801758
9021.534180
8991.403320
8987.648438
8991.665039
8970.491211
9001.628906
9010.864258
8969.286133
8988.264648
8975.573242
9041.577148
9029.916016
9029.262695
9086.856445
9056.981445
9028.038086
9067.073242
9051.636719
9005.797852
9103.624023
9006.250977
9014.833008
8988.446289
8915.372070
8977.173828
9007.139648
8994.750000
9003.119141
8970.200195
8932.632812
9037.410156
9021.872070
8965.078125
8916.385742
8886.578125
8944.669922
8878.057617
8931.452148
8954.615234
8954.144531
8989.467773
8920.209961
8984.521484
8942.279297
8970.519531
9001.043945
9006.776367
9056.487305
9106.803711
9197.659180
9093.988281
9023.981445
9006.545898
9025.150391
9027.384766
9039.320312
9065.955078
9103.354492
9139.805664
9141.049805
9097.711914
9029.000977
8925.254883
8996.507812
8969.518555
8921.490234
9023.499023
9006.658203
9028.919922
9069.900391
9039.924805
9006.654297
9059.392578
9000.079102
8948.492188
8972.097656
9020.736328
9010.305664
8981.549805
8932.278320
8980.552734
8977.240234
8864.557617
8990.561523
8978.418945
9008.038086
8924.582031
8982.959961
8912.102539
8904.336914
8948.722656
8951.009766
9018.500000
9002.024414
8975.090820
8955.763672
8964.312500
8976.281250
9027.755859
9045.033203
9057.282227
9003.659180
9085.856445
9059.626953
9083.465820
9075.077148
9175.180664
9139.018555
9136.129883
9066.350586
8884.966797
8931.676758
8963.833008
8968.698242
9004.745117
9002.908203
8980.961914
8993.964844
9039.542969
8987.887695
9044.858398
9018.372070
9026.731445
9054.529297
8993.935547
8983.527344
9024.444336
9051.614258
8984.669922
9006.432617
8957.053711
8968.407227
9016.180664
8968.079102
8997.333984
9008.919922
9010.370117
8994.398438
8956.890625
9009.323242
8977.927734
9035.289062
8989.711914
9025.134766
8951.124023
8965.347656
8941.543945
9077.617188
9020.911133
8993.365234
9063.316406
9100.618164
9068.325195
9103.626953
9078.850586
9050.301758
9098.317383
9112.320312
8966.951172
8954.000977
8948.987305
8956.671875
8962.154297
8884.462891
8952.291016
8955.416016
8967.751953
8932.624023
8970.875000
8902.967773
8882.559570
8909.443359
8868.836914
8852.554688
8916.642578
8960.869141
8953.365234
8967.034180
8987.707031
9018.314453
9031.464844
9009.630859
9076.066406
9080.638672
9122.587891
9085.361328
9134.263672
9035.450195
8950.205078
8913.414062
8991.870117
8867.759766
8905.420898
8907.540039
8880.015625
8925.886719
8893.447266
8871.673828
8885.807617
8897.141602
8865.972656
8965.097656
8919.148438
8898.523438
8966.867188
8942.458984
8930.788086
8943.629883
8885.953125
9006.864258
8958.735352
8964.407227
8952.071289
8968.943359
8937.632812
8920.541016
8967.490234
8958.222656
8953.648438
8961.548828
8947.426758
8969.683594
8929.870117
8901.409180
8959.564453
8898.311523
8969.180664
9003.872070
9035.754883
9079.486328
9116.595703
9068.180664
9010.144531
8959.217773
8876.849609
8906.529297
9001.703125
8941.654297
8935.347656
8877.862305
8862.821289
8845.271484
8929.505859
8932.849609
8856.086914
8932.652344
8856.422852
8909.031250
8983.580078
8944.108398
8861.187500
8933.861328
9023.224609
9033.041016
9126.885742
9072.175781
9022.763672
8990.875977
8951.218750
8969.681641
8984.101562
9032.325195
9030.396484
8976.933594
8998.504883
8993.424805
8995.623047
8998.242188
9011.576172
9074.257812
9033.215820
9023.084961
8980.992188
8925.259766
8921.845703
8973.999023
8916.144531
8930.873047
8983.608398
8943.273438
8896.483398
8904.352539
8863.474609
```
