## Supplementary material for "Functional connectivity across the human subcortical auditory system using an autoregressive matrix-Gaussian copula graphical model approach with partial correlations": Code: roi-02_mean_ts.txt

```
10332.410156
10268.054688
10223.570312
10225.783203
10243.507812
10248.178711
10231.052734
10174.665039
10165.848633
10170.964844
10177.631836
10191.903320
10174.957031
10168.545898
10175.414062
10144.391602
10135.584961
10182.775391
10176.947266
10198.097656
10194.294922
10156.881836
10139.796875
10154.425781
10156.827148
10163.041016
10160.843750
10131.661133
10151.259766
10144.780273
10173.037109
10186.823242
10173.685547
10172.200195
10147.604492
10144.953125
10138.884766
10154.831055
10184.395508
10165.409180
10160.189453
10145.561523
10105.131836
10114.060547
10124.336914
10139.160156
10168.613281
10211.069336
10126.691406
10138.583008
10185.177734
10230.773438
10235.313477
10227.877930
10197.555664
10185.856445
10147.211914
10175.939453
10177.691406
10183.017578
10176.010742
10157.159180
10139.443359
10127.537109
10153.429688
10162.456055
10188.539062
10173.504883
10171.888672
10170.098633
10186.524414
10186.115234
10165.962891
10214.582031
10191.871094
10209.343750
10219.330078
10185.020508
10178.472656
10197.067383
10190.260742
10186.634766
10155.999023
10147.828125
10162.377930
10161.381836
10168.451172
10186.858398
10174.791992
10150.400391
10180.638672
10199.469727
10200.865234
10230.575195
10228.441406
10222.568359
10222.319336
10207.491211
10226.784180
10234.963867
10240.820312
10206.469727
10211.519531
10194.725586
10210.147461
10187.347656
10205.241211
10203.671875
10187.950195
10208.635742
10186.387695
10189.208008
10204.311523
10198.698242
10188.897461
10210.721680
10195.827148
10176.474609
10176.669922
10186.882812
10216.166016
10244.804688
10229.680664
10218.121094
10216.625000
10192.936523
10188.147461
10193.215820
10192.236328
10203.679688
10224.839844
10212.734375
10193.748047
10206.594727
10208.619141
10198.102539
10216.931641
10213.157227
10191.834961
10182.772461
10164.094727
10151.532227
10162.617188
10142.977539
10139.863281
10132.800781
10144.968750
10164.512695
10165.513672
10155.226562
10161.595703
10136.423828
10146.443359
10144.463867
10136.656250
10162.912109
10177.995117
10178.949219
10188.435547
10206.249023
10162.636719
10174.125000
10171.529297
10165.680664
10191.395508
10161.797852
10174.238281
10171.476562
10177.289062
10156.265625
10177.163086
10175.122070
10198.333984
10176.717773
10164.312500
10166.528320
10169.667969
10187.547852
10161.389648
10164.841797
10146.945312
10131.784180
10161.797852
10197.595703
10152.069336
10138.768555
10123.491211
10171.246094
10184.262695
10173.912109
10145.553711
10139.232422
10140.436523
10150.435547
10134.162109
10145.135742
10137.841797
10147.737305
10127.561523
10162.294922
10147.748047
10136.187500
10161.063477
10146.767578
10137.593750
10116.778320
10116.713867
10092.786133
10129.585938
10161.634766
10172.861328
10167.073242
10165.523438
10171.029297
10154.271484
10133.813477
10142.874023
10148.976562
10153.511719
10140.512695
10142.019531
10114.132812
10146.306641
10155.783203
10151.554688
10142.899414
10172.617188
10153.904297
10126.002930
10162.267578
10162.487305
10166.742188
10163.615234
10155.670898
10164.875000
10158.694336
10163.331055
10198.528320
10224.628906
10237.412109
10214.710938
10187.747070
10190.107422
10174.125977
10191.611328
10179.643555
10150.553711
10175.920898
10171.040039
10169.235352
10180.774414
10172.895508
10165.692383
10171.674805
10164.839844
10163.035156
10189.750977
10187.130859
10189.750977
10210.243164
10160.469727
10135.149414
10172.792969
10166.101562
10163.986328
10169.447266
10142.624023
10157.000977
10148.501953
10165.438477
10176.460938
10164.144531
10150.344727
10166.154297
10156.453125
10141.720703
10185.796875
10194.459961
10177.444336
10189.851562
10167.259766
10140.364258
10166.512695
10181.584961
10185.042969
10170.129883
10168.521484
10172.122070
10210.673828
10210.307617
10181.802734
10180.331055
10204.391602
10191.326172
10181.568359
10178.906250
10181.299805
10175.139648
10164.585938
10156.991211
10188.823242
10208.368164
10165.955078
10180.003906
10160.259766
10143.382812
10181.075195
10184.048828
10151.226562
10157.001953
10150.934570
10159.493164
10189.157227
10186.359375
10181.688477
10176.858398
10167.496094
10143.889648
10181.411133
10209.819336
10202.776367
10222.507812
10219.596680
10194.084961
10210.906250
10202.276367
10180.510742
10196.665039
10198.738281
10190.835938
10201.934570
10174.818359
10181.481445
10223.095703
10180.805664
10206.354492
10211.017578
10197.212891
10193.144531
10196.902344
10165.866211
10198.916016
10204.964844
10192.444336
10196.285156
10193.756836
10177.103516
10187.625000
10193.416992
10173.201172
10174.497070
10208.463867
10205.401367
10208.475586
10223.979492
10190.849609
10196.251953
10196.749023
10195.360352
10204.229492
10224.756836
10211.008789
10192.983398
10179.726562
10155.838867
10173.928711
10187.056641
10182.255859
10161.400391
10182.209961
10169.736328
10186.930664
10204.227539
10186.217773
10154.827148
10148.707031
10159.408203
10163.937500
10181.701172
10193.061523
10237.584961
10244.819336
10225.857422
10175.956055
10163.821289
10175.041992
10178.410156
10183.872070
10202.807617
10192.648438
10196.867188
10204.880859
10178.669922
10152.885742
10194.411133
10189.367188
10199.619141
10235.479492
10239.770508
10213.398438
10212.766602
10239.075195
10222.557617
10235.372070
10231.416016
10203.949219
10194.190430
10218.641602
10239.662109
10231.287109
10239.957031
10207.047852
10179.295898
10196.068359
10190.095703
10177.519531
10220.741211
10222.517578
10194.808594
10188.955078
10169.959961
10135.352539
10157.255859
10156.693359
10153.574219
10172.196289
10138.966797
10182.050781
10219.911133
10278.994141
10256.352539
10235.445312
10211.085938
10182.549805
10158.495117
10164.840820
10159.447266
10157.696289
10168.405273
10150.528320
10141.826172
10146.523438
10162.866211
10143.907227
10153.024414
10167.047852
10142.625977
10164.728516
10161.164062
10155.251953
10138.126953
10141.430664
10151.676758
10160.848633
10162.342773
10154.176758
10160.503906
10159.396484
10168.699219
10181.035156
10126.290039
10155.544922
10159.798828
10150.627930
10157.917969
10158.708984
10152.825195
10173.124023
10200.382812
10147.864258
10131.706055
10098.280273
10097.593750
10146.881836
10170.932617
10160.031250
10137.678711
10131.035156
10087.784180
10135.284180
10155.626953
10162.707031
10166.276367
10130.624023
10116.924805
10131.273438
10149.797852
10168.647461
10208.086914
10218.873047
10185.503906
10180.004883
10165.062500
10119.166016
10139.091797
10155.674805
10159.402344
10186.263672
10197.370117
10190.330078
10212.819336
10209.411133
10184.334961
10199.091797
10189.935547
10152.104492
10144.503906
10167.208984
10145.978516
10168.170898
10141.721680
10118.181641
10115.675781
10129.151367
10164.051758
10178.095703
10165.707031
10132.873047
10128.078125
10109.864258
10153.737305
10158.753906
10158.805664
10191.643555
10165.990234
10172.763672
10172.881836
10171.401367
10166.820312
10194.450195
10164.924805
10142.380859
10151.929688
10146.161133
10148.879883
10162.254883
10171.374023
10188.646484
10191.924805
10167.156250
10143.143555
10148.624023
10151.637695
10139.131836
10178.056641
10188.031250
10163.860352
10162.689453
10183.623047
10164.569336
10170.272461
10172.508789
10169.575195
10142.781250
10169.368164
10168.429688
10172.445312
10178.222656
10142.128906
10136.307617
10161.682617
10169.246094
10148.827148
10169.110352
10167.804688
10137.797852
10186.321289
10173.092773
10163.637695
10183.393555
10156.583984
10133.839844
10136.018555
10132.724609
10107.180664
10134.330078
10150.810547
10125.707031
10160.331055
10161.576172
10153.100586
10139.417969
10153.115234
10119.967773
10164.867188
10162.041992
10122.838867
10148.837891
10164.686523
10161.076172
10168.182617
10143.060547
10106.322266
10116.593750
10116.478516
10125.686523
10142.036133
10185.262695
10180.625977
10189.100586
10189.232422
10147.103516
10124.542969
10178.075195
10162.043945
10146.616211
10167.081055
10166.597656
10168.904297
10183.542969
10171.623047
10192.169922
10223.856445
10177.096680
10173.671875
10159.583008
10133.825195
10147.020508
10175.223633
10156.832031
10165.636719
10165.895508
10142.167969
10174.152344
10177.669922
10162.753906
10185.510742
10162.433594
10161.063477
10205.485352
10160.398438
10177.332031
10189.701172
10190.234375
10171.833008
10194.976562
10183.860352
10162.890625
10152.313477
10110.625977
10161.973633
10161.469727
10164.443359
10158.021484
10160.915039
10141.568359
10160.299805
10134.450195
10119.271484
10141.065430
10161.603516
10138.394531
10138.646484
10120.428711
10078.738281
10099.978516
10101.282227
10132.281250
10155.683594
10133.803711
10155.975586
10166.265625
10145.241211
10126.251953
10148.828125
10185.204102
10182.057617
10213.842773
10174.781250
10127.353516
10162.305664
10149.087891
10161.623047
10208.174805
10225.988281
10207.950195
10216.715820
10165.734375
10146.809570
10141.251953
10127.911133
10143.793945
10153.585938
10130.964844
10143.299805
10175.324219
10138.969727
10174.849609
10184.899414
10170.992188
10146.206055
10159.663086
10147.957031
10161.746094
10187.618164
10167.330078
10171.166016
10174.990234
10141.678711
10165.550781
10184.416016
10159.035156
10178.746094
10183.467773
10183.556641
10148.585938
10152.079102
10144.928711
10163.867188
10181.532227
10159.814453
10139.391602
10129.655273
10150.229492
10138.659180
10169.291016
10190.205078
10188.747070
10210.150391
10238.685547
10218.399414
10198.281250
10185.656250
10192.424805
10225.413086
10230.371094
10200.540039
10185.796875
10160.832031
10163.537109
10166.171875
10161.784180
10140.264648
10144.035156
10133.583008
10173.001953
10181.429688
10193.688477
10190.146484
10176.887695
10129.394531
10145.203125
10180.431641
10168.713867
10214.563477
10213.094727
10190.474609
10176.634766
10208.563477
10193.875000
10206.150391
10176.778320
10171.063477
10139.036133
10187.406250
10186.450195
10173.072266
10202.996094
10187.155273
10188.919922
10178.701172
10178.153320
10173.584961
10151.848633
10116.068359
10152.934570
10163.112305
10161.986328
10198.301758
10201.051758
10185.793945
10214.729492
10239.470703
10225.001953
10197.934570
10187.199219
10143.633789
10150.361328
10152.549805
10137.174805
10166.444336
10185.998047
10128.454102
10131.095703
10136.453125
10141.736328
10140.084961
10153.662109
10140.825195
10153.046875
10162.320312
10137.943359
10140.625000
10151.862305
10158.989258
10198.580078
10210.755859
10217.330078
10201.611328
10231.738281
10249.227539
10239.333008
10230.356445
10220.362305
10183.066406
10179.158203
10153.404297
10167.492188
10175.540039
10150.851562
10162.464844
10161.742188
10116.548828
10164.308594
10128.695312
10118.656250
10107.730469
10145.947266
10115.824219
10140.833008
10170.737305
10114.570312
10121.925781
10120.449219
10132.614258
10143.104492
10171.556641
10197.268555
10182.897461
10142.195312
10127.698242
10128.380859
10145.895508
10152.018555
10172.926758
10145.042969
10127.661133
10109.567383
10123.360352
10167.964844
10168.142578
10140.463867
10135.495117
10125.643555
10133.595703
10176.291992
10219.869141
10208.929688
10227.017578
10184.334961
10137.987305
10142.202148
10153.452148
10156.020508
10150.180664
10178.505859
10128.366211
10124.306641
10159.620117
10136.459961
10121.302734
10108.639648
10096.795898
10092.229492
10107.646484
10109.609375
10117.365234
10157.973633
10179.778320
10219.601562
10221.615234
10204.512695
10209.377930
10181.886719
10185.059570
10177.454102
10197.224609
10202.344727
10191.872070
10202.402344
10171.733398
10186.338867
10174.934570
10168.489258
10180.355469
10206.501953
10219.538086
10205.686523
10175.762695
10154.520508
10146.781250
10159.991211
10156.928711
10161.399414
10191.421875
10172.105469
10179.413086
10170.829102
10147.507812
10133.649414
```
