## Supplementary material for "Functional connectivity across the human subcortical auditory system using an autoregressive matrix-Gaussian copula graphical model approach with partial correlations": Code: roi-03_mean_ts.txt

```
11300.648438
11183.420898
11179.037109
11120.815430
11102.269531
11102.537109
11131.191406
11042.304688
11084.237305
11032.319336
11029.245117
11048.589844
11071.407227
11099.782227
11027.895508
11033.081055
11008.357422
11115.800781
11106.050781
11128.988281
11040.957031
11017.992188
11047.720703
11059.693359
11058.749023
11052.455078
11037.325195
11062.796875
11062.592773
11044.174805
11082.296875
11117.611328
11079.423828
11059.046875
11020.658203
11053.191406
11054.862305
11094.845703
11161.854492
11088.733398
11040.291992
11053.504883
11040.139648
11097.819336
11134.322266
11123.312500
11092.046875
11203.831055
11081.529297
11077.232422
11150.842773
11189.637695
11253.389648
11132.359375
11073.911133
11115.041992
11125.435547
11132.222656
11114.227539
11194.747070
11207.584961
11127.112305
11065.879883
11075.786133
11106.417969
11109.715820
11132.927734
11109.100586
11072.252930
11075.208984
11129.387695
11157.360352
11079.915039
11208.426758
11054.550781
11217.843750
11244.296875
11185.325195
11177.525391
11165.680664
11232.562500
11151.152344
11087.902344
11090.617188
11040.419922
11108.047852
11088.787109
11197.183594
11114.280273
11091.128906
11199.728516
11168.569336
11116.284180
11159.924805
11129.937500
11155.242188
11167.625977
11112.781250
11186.671875
11173.092773
11212.040039
11150.479492
11147.524414
11180.648438
11180.529297
11156.142578
11186.319336
11131.305664
11146.860352
11186.405273
11253.507812
11150.360352
11177.565430
11165.133789
11112.878906
11166.142578
11158.766602
11126.924805
11139.154297
11137.214844
11151.665039
11157.287109
11179.624023
11231.614258
11181.762695
11140.169922
11084.583008
11114.788086
11085.524414
11063.619141
11180.170898
11182.312500
11125.603516
11143.222656
11166.016602
11250.764648
11216.080078
11133.873047
11159.751953
11152.621094
11130.758789
11107.610352
11143.844727
11107.078125
11083.642578
11066.825195
11058.595703
11108.354492
11099.543945
11180.673828
11139.166016
11198.703125
11135.426758
11054.685547
11099.214844
11166.478516
11147.882812
11089.522461
11178.212891
11186.588867
11151.837891
11142.770508
11084.770508
11146.996094
11167.308594
11095.634766
11044.988281
11133.610352
11161.245117
11058.962891
11115.541992
11135.334961
11146.603516
11135.727539
11120.069336
11232.373047
11203.184570
11223.580078
11132.189453
11102.696289
11080.025391
11063.230469
11073.334961
11182.827148
11146.679688
11091.962891
11189.834961
11114.239258
11199.755859
11181.432617
11153.456055
11153.997070
11083.451172
11089.305664
11087.694336
11123.973633
11111.854492
11180.095703
11150.949219
11177.389648
11172.048828
11191.827148
11103.089844
11068.488281
11158.935547
11089.893555
11134.815430
11096.531250
11125.284180
11241.019531
11171.025391
11145.780273
11110.494141
11188.976562
11137.495117
11172.468750
11119.257812
11114.405273
11068.700195
11083.995117
11073.427734
11111.499023
11120.650391
11115.202148
11130.202148
11063.762695
11131.091797
11091.763672
11063.865234
11087.552734
11123.061523
11142.481445
11072.517578
11162.004883
11099.528320
11169.059570
11149.384766
11187.541992
11196.217773
11168.384766
11155.213867
11134.381836
11080.289062
11227.232422
11227.409180
11242.821289
11135.711914
11155.766602
11188.565430
11168.819336
11129.334961
11126.970703
11097.440430
11155.679688
11059.649414
11115.128906
11072.741211
11101.832031
11082.969727
11208.918945
11103.197266
11115.907227
11060.645508
11048.770508
11121.792969
11089.994141
11046.859375
11161.614258
11063.591797
11179.758789
11110.131836
11143.614258
11128.738281
11143.067383
11049.475586
11175.395508
11103.700195
11175.501953
11181.392578
11111.305664
11178.415039
11046.492188
11116.733398
11138.443359
11168.038086
11099.774414
11080.709961
11052.603516
11196.356445
11117.524414
11111.404297
11108.473633
11107.498047
11083.756836
11157.110352
11158.857422
11184.027344
11178.326172
11153.789062
11074.673828
11120.378906
11208.723633
11135.848633
11203.064453
11104.212891
11091.463867
11126.007812
11137.496094
11120.966797
11049.114258
11077.345703
11077.527344
11145.520508
11186.310547
11141.121094
11121.382812
11177.148438
11097.537109
11163.892578
11120.592773
11129.084961
11138.829102
11191.195312
11110.918945
11074.123047
11109.024414
11145.450195
11122.896484
11163.167969
11115.595703
11118.085938
11104.474609
11017.686523
11077.073242
11123.082031
11115.730469
11108.864258
11133.083984
11116.780273
11198.817383
11094.174805
11176.834961
11160.608398
11146.013672
11176.697266
11165.910156
11203.142578
11148.305664
11117.947266
11129.500000
11094.293945
11133.992188
11136.679688
11145.538086
11145.601562
11064.068359
11034.764648
11090.516602
11112.845703
11131.183594
11185.949219
11200.649414
11167.120117
11156.107422
11061.839844
11128.210938
11167.874023
11184.764648
11131.154297
11060.758789
11078.111328
11198.120117
11208.854492
11177.475586
11082.632812
11084.235352
11129.440430
11098.427734
11189.106445
11209.260742
11232.163086
11226.438477
11131.960938
11116.439453
11135.492188
11091.046875
11105.078125
11083.160156
11112.913086
11136.818359
11150.327148
11163.966797
11093.962891
11091.408203
11085.576172
11157.042969
11203.263672
11176.752930
11147.315430
11075.757812
11090.412109
11160.230469
11217.560547
11140.418945
11172.341797
11117.701172
11164.542969
11147.861328
11208.382812
11159.860352
11158.032227
11148.826172
11160.974609
11152.229492
11198.447266
11134.437500
11120.501953
11188.902344
11102.217773
11081.984375
11091.303711
11098.077148
11055.332031
11094.415039
11120.792969
11170.910156
10974.165039
11073.193359
11170.778320
11276.128906
11195.149414
11111.328125
11141.050781
11119.693359
11096.760742
11161.475586
11148.700195
11152.983398
11076.488281
11110.841797
11044.430664
10956.230469
11038.116211
11096.896484
11111.305664
11119.809570
11027.879883
11013.362305
11089.579102
11119.615234
11067.446289
11074.605469
11088.623047
11068.953125
11079.655273
11139.867188
11142.380859
11061.317383
11090.295898
11059.346680
10950.115234
10981.449219
11100.936523
11018.808594
11048.430664
11054.303711
11023.401367
11148.479492
11179.065430
11062.020508
11012.252930
10971.132812
11057.193359
11164.525391
11140.796875
11039.178711
11040.510742
11002.290039
10934.498047
11045.270508
11125.390625
11141.238281
11121.751953
11044.303711
10973.978516
11068.277344
11111.326172
11025.729492
10986.963867
11088.600586
11052.193359
11036.080078
11077.417969
11017.162109
10977.859375
11026.364258
10958.609375
11006.567383
11066.299805
11055.630859
11099.472656
11139.050781
11081.623047
11103.079102
11095.075195
11058.505859
11135.041992
11064.507812
11067.301758
11051.262695
10992.754883
11064.881836
11013.173828
11065.157227
11056.166016
11088.944336
11079.559570
11034.561523
11067.070312
10987.251953
11091.957031
11083.552734
11001.687500
11052.114258
11158.212891
11058.941406
11013.847656
11050.154297
11035.485352
11055.940430
11075.813477
11033.911133
10984.322266
11025.923828
10998.264648
11073.267578
11123.570312
11079.966797
11072.469727
11104.930664
11038.005859
11033.977539
11131.748047
11092.775391
11129.767578
11150.709961
11089.778320
11152.058594
11090.511719
11103.839844
11102.107422
11130.679688
11100.117188
11061.170898
11126.941406
11128.117188
11175.180664
11263.404297
11102.297852
11108.319336
11085.479492
11029.830078
10987.591797
11125.815430
11079.582031
11047.341797
11066.960938
11058.009766
11090.583008
11066.396484
11122.455078
11071.707031
11058.250977
11005.026367
11028.288086
11046.264648
11098.225586
11053.766602
11047.932617
11126.396484
11048.484375
10996.449219
10995.131836
10994.844727
11039.908203
11040.582031
11070.703125
11056.069336
11049.880859
11098.563477
11001.443359
11004.915039
10987.225586
11080.700195
11002.103516
11055.696289
11077.963867
11075.765625
11052.001953
10966.152344
11134.142578
11006.260742
11007.180664
11102.341797
11108.772461
11044.362305
11070.469727
11063.237305
11069.199219
11072.325195
11060.853516
11073.820312
11054.505859
11032.173828
11095.061523
11215.725586
10920.270508
10992.104492
11023.325195
10983.458008
11001.105469
11066.356445
11030.343750
11093.446289
10981.898438
11018.969727
11011.966797
11124.462891
11115.299805
11113.440430
11124.579102
11121.422852
11102.144531
11071.450195
11039.151367
11144.934570
11099.527344
11081.021484
11045.595703
10991.712891
11030.354492
11115.192383
11084.185547
11064.604492
11115.926758
11078.857422
11024.852539
10975.523438
11035.864258
11005.479492
11036.295898
11003.151367
10883.354492
10968.047852
10998.998047
11046.569336
10999.063477
11064.786133
10943.569336
10995.177734
10954.254883
11057.114258
11113.546875
11006.495117
11052.485352
11145.239258
11160.550781
11105.188477
11023.507812
10940.488281
11026.194336
11122.174805
11063.274414
11127.660156
11058.452148
11092.865234
11254.282227
11189.104492
11099.998047
11026.324219
10957.567383
10967.076172
11008.392578
11050.439453
10995.603516
11071.001953
11058.847656
11061.680664
11058.288086
11114.014648
11038.308594
10975.287109
11028.812500
11101.617188
11075.592773
11131.930664
11029.208008
11016.522461
10986.001953
10958.314453
11056.533203
11058.040039
11032.690430
11103.776367
11051.791992
10974.657227
10990.676758
11051.296875
10977.747070
11148.443359
11165.034180
11043.522461
11066.529297
11114.654297
11100.202148
11079.034180
11068.764648
11095.778320
11105.593750
11187.421875
11120.368164
11166.466797
11158.290039
11226.789062
11292.314453
11133.579102
11052.172852
11044.183594
11036.703125
11047.615234
11081.549805
11076.812500
11059.495117
11027.952148
11086.124023
11059.222656
11067.450195
11043.907227
11194.930664
11136.668945
11043.486328
11043.914062
11200.245117
11167.884766
11068.983398
11084.972656
11004.210938
11032.297852
11128.721680
11087.468750
11124.691406
11090.256836
11083.667969
11070.684570
11042.786133
11052.007812
11082.787109
11107.549805
11153.772461
11016.640625
11080.334961
11067.332031
11128.000000
11085.038086
11059.379883
11069.416016
11116.828125
11122.820312
11182.349609
11172.589844
11145.308594
11097.799805
11148.469727
11213.089844
11141.713867
11064.939453
11022.495117
11025.158203
11095.562500
10974.077148
11002.928711
11001.688477
10960.399414
10997.048828
11025.176758
10939.402344
10960.798828
10954.025391
10921.370117
10967.235352
10951.895508
10949.806641
11044.449219
11053.200195
10993.651367
11071.894531
11115.299805
11076.992188
11100.823242
11140.801758
11118.878906
11145.986328
11086.952148
11134.465820
11124.620117
11038.399414
10941.547852
10946.785156
10956.718750
10976.949219
10987.727539
10972.016602
10920.756836
10938.927734
10976.111328
10946.670898
10875.786133
10866.120117
11018.833008
11001.907227
11011.208008
11024.216797
11051.854492
10966.149414
11065.885742
11030.416992
10980.345703
11048.361328
11022.660156
11005.679688
11031.786133
11005.098633
11035.202148
11037.995117
11012.780273
11057.202148
10934.637695
11036.016602
11035.767578
11099.523438
10993.754883
11044.997070
10935.975586
11052.634766
11092.421875
11110.997070
11084.737305
11202.222656
11132.230469
11050.245117
11010.600586
10958.850586
11056.353516
11097.030273
11014.709961
10947.591797
10949.517578
10948.277344
11008.494141
11008.600586
10983.152344
10977.040039
10984.335938
11006.244141
11064.879883
11065.802734
10988.867188
10983.863281
11082.399414
11023.676758
11177.921875
11152.300781
11103.791992
11105.786133
11094.110352
10989.739258
11083.882812
11117.600586
11146.700195
11116.903320
11077.315430
11084.049805
11097.420898
11041.786133
11079.716797
11179.020508
11168.306641
11055.748047
11033.443359
11016.280273
10976.871094
11042.882812
10955.956055
10945.541992
11049.013672
10971.861328
11002.010742
11124.578125
10953.495117
10961.053711
```
