## Supplementary material for "Functional connectivity across the human subcortical auditory system using an autoregressive matrix-Gaussian copula graphical model approach with partial correlations": Code: roi-04_mean_ts.txt

```
8609.079102
9019.556641
8866.665039
8926.345703
8969.874023
9058.625000
9068.689453
8893.064453
8910.562500
9004.152344
9037.015625
8941.392578
8683.146484
8736.138672
8950.816406
8677.011719
8995.445312
8719.005859
8890.113281
8850.410156
8542.777344
8887.459961
8747.060547
8671.664062
8869.384766
8596.835938
8502.331055
8717.889648
8978.663086
8890.114258
8959.939453
8879.775391
8817.304688
9055.120117
8560.943359
8743.546875
8777.987305
8736.699219
8537.955078
8782.138672
9131.296875
9135.695312
8884.105469
8778.080078
8755.320312
8600.917969
8670.486328
8617.827148
8729.033203
9157.384766
8942.685547
8844.744141
8740.294922
9105.291016
8961.937500
8622.927734
8943.707031
8865.421875
8824.673828
8719.048828
8919.682617
8702.263672
8882.673828
9165.316406
8878.898438
9149.080078
8905.101562
9134.339844
8813.220703
8820.626953
8953.039062
9026.250000
8935.176758
9240.020508
9222.939453
9304.470703
9029.515625
8852.956055
9153.703125
8721.231445
8592.384766
9123.666016
8991.328125
9090.929688
8922.412109
8945.458984
9149.768555
8878.177734
9120.568359
8813.927734
9167.154297
9062.088867
8556.292969
8721.039062
9012.897461
8502.169922
8609.765625
8711.053711
8974.817383
8884.630859
8771.573242
9110.418945
9000.716797
8831.369141
8912.615234
8600.679688
8935.658203
8759.798828
8971.177734
8817.655273
8587.141602
8799.210938
9016.395508
8760.507812
9079.720703
8675.285156
8822.242188
9164.071289
8609.186523
8649.812500
8724.529297
8805.346680
8880.480469
8683.087891
8936.507812
8943.364258
8698.413086
8624.654297
8606.677734
9121.335938
8859.539062
8958.726562
8908.916992
8893.902344
8500.153320
8715.886719
8864.138672
9107.182617
8833.280273
8701.482422
8674.544922
8810.720703
8750.738281
9041.029297
8908.712891
9105.412109
8921.365234
8754.217773
8800.104492
8860.726562
8679.464844
8502.578125
8862.042969
8808.367188
8835.659180
8999.993164
8896.035156
8648.082031
8763.380859
8648.057617
9094.556641
8824.263672
8978.779297
8989.909180
8800.007812
8864.979492
8838.677734
8421.240234
8586.152344
8705.722656
8612.383789
8854.987305
8855.585938
8757.493164
8722.757812
8770.541992
8822.173828
8926.150391
9095.175781
8704.408203
8999.719727
8647.237305
8601.246094
8733.796875
8589.595703
9105.843750
8751.457031
8748.259766
8819.380859
8687.245117
8761.148438
8758.027344
8712.488281
8874.095703
8570.419922
8947.738281
8631.300781
8675.613281
8820.785156
8895.519531
8855.424805
8667.328125
8878.990234
8782.769531
8595.812500
8565.673828
8599.963867
8849.393555
8785.443359
8724.546875
8741.720703
8843.945312
8985.873047
8900.323242
8627.539062
8765.373047
8531.748047
8746.314453
8484.855469
8879.035156
8751.765625
8486.068359
8729.975586
8801.443359
8507.981445
8517.437500
8681.808594
8902.758789
8751.072266
9057.939453
8905.681641
8936.263672
8880.552734
8404.049805
8782.998047
8693.529297
8625.790039
8936.570312
8887.525391
8894.382812
8789.967773
9035.214844
8673.957031
8932.861328
8715.406250
8313.335938
8749.578125
8758.411133
8614.409180
8511.907227
8981.312500
9003.855469
8906.272461
9046.611328
8841.473633
8709.572266
8714.375977
8742.294922
8950.291992
8828.845703
8604.734375
8982.852539
8834.253906
8497.224609
8707.210938
8792.585938
8823.464844
8698.517578
8937.964844
8507.384766
8828.992188
8862.133789
8939.166992
8637.563477
8408.768555
8274.623047
8706.636719
8835.097656
8839.572266
8693.562500
8626.766602
8588.091797
8761.617188
8729.675781
8756.135742
8867.666016
8729.300781
8578.788086
8806.032227
8899.268555
8892.532227
8664.546875
8601.146484
8978.892578
8688.308594
8853.158203
9001.369141
8789.591797
8795.827148
8876.725586
8755.449219
8970.541016
8777.722656
8646.233398
8977.750000
8662.983398
8833.684570
8721.199219
8696.823242
9037.687500
8966.166992
8737.443359
8587.225586
8915.955078
8736.097656
8766.246094
8639.093750
8661.748047
8721.525391
8925.903320
8868.369141
8801.813477
8662.117188
8851.699219
8747.105469
8372.057617
8562.222656
8983.558594
8464.908203
8674.880859
8789.363281
8762.576172
8655.774414
9139.219727
8711.984375
8917.762695
8839.654297
8433.367188
8900.761719
8880.433594
8833.373047
8513.243164
9046.087891
8687.478516
8856.691406
8797.261719
8907.230469
8905.354492
8516.517578
8851.855469
8724.208984
9209.954102
9048.105469
8814.695312
8411.031250
8665.001953
8640.544922
8903.906250
8859.564453
8714.056641
8319.474609
8727.781250
8907.646484
8969.381836
8814.508789
8878.351562
8784.844727
8860.135742
8541.470703
8757.290039
8555.454102
8653.708984
8995.359375
8732.697266
8916.955078
8633.677734
8579.832031
8605.634766
8540.455078
8705.468750
8829.294922
8546.863281
8968.220703
8781.624023
8738.064453
8645.015625
8575.625000
8769.847656
8931.226562
8679.432617
8893.787109
8959.771484
8904.740234
8596.822266
8708.362305
8683.050781
8682.755859
8939.015625
8626.469727
8660.562500
8693.253906
8947.095703
8870.916016
8620.064453
8580.783203
8686.000000
8640.886719
8689.990234
8657.764648
8943.492188
8787.183594
8812.365234
8846.250000
8680.050781
8321.617188
8503.114258
8684.781250
8820.296875
8715.511719
8870.691406
8588.382812
8863.716797
8370.053711
8636.746094
8717.031250
8764.373047
8906.346680
8979.434570
8825.052734
8985.607422
8905.513672
9145.832031
9237.308594
8917.973633
9076.343750
8935.166016
8827.166016
8948.653320
9006.728516
9027.751953
9146.226562
9211.542969
9063.801758
8843.773438
8848.322266
8906.427734
8725.240234
8852.049805
8881.896484
8900.052734
8795.357422
8838.279297
9159.697266
8708.699219
8533.666016
8751.076172
8967.210938
9182.292969
9159.930664
8757.475586
8970.519531
8796.724609
9005.852539
8893.642578
8797.255859
9432.797852
9147.412109
9090.053711
8959.666016
8848.974609
8877.130859
8622.777344
8963.857422
8770.479492
8818.266602
8882.738281
8642.039062
8717.183594
8912.601562
8897.865234
8733.894531
9137.980469
8760.559570
8987.820312
9100.085938
8811.003906
8705.049805
8914.798828
8823.013672
8890.589844
8930.674805
8838.611328
9039.222656
8879.516602
8772.580078
8683.982422
8825.328125
8755.576172
8769.412109
8676.406250
8845.597656
8834.012695
8886.322266
8638.578125
8941.638672
8949.390625
8816.529297
8926.060547
8806.164062
8752.673828
8512.234375
8672.362305
8653.397461
9028.547852
9013.748047
8639.398438
9073.488281
8724.455078
8835.824219
8978.888672
8913.750977
8847.472656
8701.442383
8898.935547
8690.357422
8830.283203
8764.035156
8647.598633
8803.129883
8765.777344
8730.227539
8638.429688
8759.457031
8729.978516
9014.127930
8547.154297
9040.756836
8768.130859
8965.986328
8664.885742
9025.279297
9046.251953
8724.054688
9117.009766
8774.938477
8758.872070
8684.634766
8933.390625
8991.966797
9144.284180
8519.140625
8921.920898
8793.447266
8691.456055
8898.281250
8738.146484
9204.847656
8791.821289
8715.712891
8904.148438
8848.392578
8773.162109
8706.898438
8825.748047
8992.037109
9167.593750
8907.447266
8666.208984
8778.649414
8778.473633
8918.699219
8642.031250
8504.150391
8760.292969
8806.772461
9050.470703
8676.777344
8840.645508
9002.666016
8672.510742
8740.216797
8686.085938
8438.271484
8472.687500
8967.546875
8843.425781
8817.203125
8741.822266
8781.997070
8907.283203
8681.826172
9139.582031
8882.693359
8865.275391
8856.437500
8498.468750
8668.318359
8788.324219
8624.196289
8955.714844
8788.730469
8664.026367
8996.907227
8825.357422
8621.783203
8672.417969
8859.342773
8927.441406
8768.236328
8671.499023
8576.361328
8726.779297
8747.248047
8668.439453
8929.957031
8768.040039
9072.619141
8813.554688
8742.312500
8849.988281
8854.132812
8958.439453
8764.138672
9069.826172
9030.453125
8960.000000
8963.474609
8773.674805
8590.818359
8488.625977
9044.585938
9051.825195
8811.240234
8532.939453
8968.284180
8821.917969
8657.472656
8822.967773
8731.494141
9134.620117
8896.417969
8692.913086
8647.474609
9090.914062
8794.047852
8879.011719
8598.458008
8945.687500
8874.757812
8941.166992
9121.017578
8991.453125
9095.132812
8580.558594
8997.003906
8826.648438
8450.935547
8689.176758
9039.764648
8638.730469
9003.774414
9199.457031
8854.410156
9177.511719
8736.962891
8489.462891
8807.720703
9337.671875
9060.707031
8578.911133
9135.434570
9034.543945
8924.306641
9024.753906
8945.962891
8998.802734
8953.224609
9008.873047
8841.114258
8780.374023
8795.697266
9172.193359
8966.340820
8911.105469
9014.109375
8807.672852
8805.615234
9090.486328
8822.894531
8810.833984
9038.286133
9191.316406
8847.975586
9005.613281
8954.638672
8715.802734
8811.082031
8714.046875
8808.000000
8943.402344
8979.052734
8739.833008
8827.892578
8856.882812
8932.689453
8526.738281
8694.820312
8841.085938
8859.277344
9041.669922
8966.488281
9194.376953
8768.640625
8731.556641
8949.333984
8632.748047
8663.450195
8970.541992
9032.465820
8929.082031
9180.757812
9067.441406
9037.492188
8831.490234
8872.201172
8856.770508
8697.746094
8858.125977
8872.616211
8791.175781
9041.947266
8727.802734
9135.703125
8692.087891
9103.184570
8721.542969
8622.475586
8782.492188
8969.808594
8681.034180
8829.357422
8888.675781
8864.257812
8907.962891
8413.707031
8947.240234
8686.124023
9143.943359
8945.430664
9077.945312
8819.158203
8658.258789
8525.849609
9254.256836
9024.960938
8831.246094
9011.488281
8753.676758
8777.910156
9105.669922
8810.931641
8458.628906
8749.177734
8808.767578
8779.164062
8900.910156
9023.567383
8844.752930
9061.158203
8926.019531
8792.244141
8609.518555
8928.744141
8563.211914
8819.296875
8953.978516
8887.730469
8625.957031
9020.540039
8797.150391
9101.700195
9155.945312
8853.788086
8979.970703
8903.422852
8875.380859
8848.355469
8960.344727
9011.779297
8953.763672
8773.677734
8889.052734
8824.437500
8507.246094
8622.475586
8709.364258
8574.818359
8696.425781
8943.636719
8849.992188
9068.044922
9067.381836
8849.324219
8582.164062
8649.230469
8935.765625
9014.950195
9096.291016
9212.742188
8888.231445
8553.330078
9181.251953
8799.029297
8773.961914
8564.013672
8870.759766
9050.580078
9033.150391
8737.230469
8802.942383
9070.691406
8923.900391
8719.736328
8757.175781
8788.990234
9016.727539
8610.502930
9031.504883
8978.522461
9216.197266
8806.040039
9172.929688
8945.343750
8825.674805
8828.023438
9044.043945
8890.399414
8913.021484
9136.756836
8981.578125
8578.704102
8780.531250
8620.376953
8929.788086
8737.946289
8842.462891
8739.693359
9164.356445
8955.583984
9290.620117
8887.859375
8924.878906
8838.285156
8865.285156
8865.011719
8925.833984
8438.642578
9128.498047
8734.098633
8677.171875
9207.647461
8587.552734
8750.548828
8830.644531
8554.582031
8725.169922
8912.608398
8962.735352
8742.142578
8885.160156
8900.094727
8904.164062
8677.986328
8894.144531
8639.476562
9154.666992
8967.458008
8958.021484
8807.158203
8934.349609
9069.341797
8548.179688
9129.235352
8687.263672
8855.569336
8786.966797
8779.990234
8871.960938
8794.274414
9054.097656
8821.329102
8733.214844
8742.815430
9078.893555
8827.697266
8839.142578
8746.033203
8794.398438
8999.072266
8888.463867
```
