## Supplementary material for "Functional connectivity across the human subcortical auditory system using an autoregressive matrix-Gaussian copula graphical model approach with partial correlations": Code: roi-05_mean_ts.txt

```
9706.619141
9886.097656
9413.972656
9528.146484
9453.351562
9562.729492
9324.793945
9756.088867
9555.920898
9672.101562
9583.555664
9956.540039
9386.189453
9741.915039
9544.143555
9845.290039
9765.498047
9506.825195
9550.094727
9460.498047
9745.589844
9577.446289
9595.495117
9424.266602
9416.309570
9674.951172
9714.768555
9329.196289
9388.877930
9815.475586
9585.431641
9561.215820
9488.067383
9371.912109
9428.067383
9650.069336
9512.005859
9387.711914
9437.530273
9483.280273
9488.882812
9898.458008
9737.397461
9439.857422
9495.873047
9519.514648
9739.771484
9609.123047
9520.647461
9563.508789
9551.018555
9842.243164
9436.361328
9645.375977
9760.707031
9598.542969
9483.816406
9447.912109
9540.208008
9698.949219
9561.416016
9565.443359
9615.452148
9648.113281
9483.839844
9343.314453
9395.570312
9677.740234
9681.363281
9511.030273
9588.255859
9939.511719
9585.119141
9441.877930
9552.342773
9730.951172
9316.588867
9740.856445
9519.890625
9522.943359
9493.268555
9690.048828
9919.262695
9349.563477
9645.548828
9193.927734
9584.060547
9791.619141
9224.618164
9502.909180
9539.612305
9607.977539
9479.609375
9480.801758
9511.299805
9427.527344
9848.892578
9721.365234
9647.728516
9518.317383
9704.625000
9718.922852
9424.736328
9290.525391
9505.965820
9721.658203
9604.804688
9687.068359
9694.419922
9575.294922
9443.854492
9625.003906
9728.649414
9553.565430
9575.125977
9836.500977
9411.242188
9840.418945
9724.844727
9357.400391
9483.618164
9500.912109
9466.208984
9412.954102
9054.873047
9523.440430
9465.075195
9096.086914
9389.201172
9724.832031
9564.902344
9313.490234
9409.714844
9642.372070
9725.539062
9323.138672
9800.634766
9658.287109
9499.675781
9431.013672
9601.756836
9326.307617
9557.815430
9438.587891
9251.557617
9282.610352
9359.254883
9415.194336
9580.677734
9420.178711
9486.671875
9830.288086
9640.489258
9627.758789
9406.538086
9331.554688
9535.946289
9175.198242
9562.188477
9504.042969
9503.712891
9297.434570
9313.025391
9619.165039
9649.760742
9620.420898
9796.120117
9194.219727
9722.900391
9664.658203
9345.178711
9205.949219
9664.171875
9409.863281
9610.002930
9415.750977
9469.317383
9269.958008
9496.870117
9261.843750
9436.072266
9338.687500
9547.407227
9481.473633
9416.712891
9367.491211
9429.205078
9420.345703
9371.807617
9594.954102
9478.757812
9897.320312
9634.547852
9330.860352
9653.133789
9240.513672
9577.783203
9459.617188
9503.102539
9244.024414
9727.952148
9468.318359
9490.319336
9336.105469
9427.466797
9847.527344
9389.713867
9092.070312
9640.140625
9361.889648
9352.501953
9515.349609
9453.349609
9776.738281
9428.966797
9489.247070
9532.924805
9344.949219
9659.044922
9524.347656
9441.035156
9139.401367
9273.203125
9410.650391
9419.990234
9430.087891
9469.663086
9717.893555
9213.461914
9525.334961
9544.379883
9298.083984
9423.335938
9288.856445
9522.992188
9489.555664
9409.681641
9556.354492
9548.899414
9769.985352
9268.482422
9380.942383
9068.207031
9584.417969
9271.882812
9153.763672
9197.188477
9487.954102
9538.748047
9430.442383
9506.082031
9511.713867
9137.840820
9492.846680
9014.782227
9382.047852
9574.889648
9502.146484
9366.965820
9410.036133
9302.408203
9448.977539
9800.283203
9569.203125
9527.639648
9350.076172
9204.808594
9211.916992
9494.219727
9557.004883
9781.743164
9394.400391
9247.660156
9600.409180
9281.403320
9446.117188
9691.551758
9699.126953
9414.629883
9466.810547
9560.236328
9439.889648
9434.237305
9498.282227
9355.468750
9391.541992
9655.588867
9332.083984
9412.973633
9443.068359
9474.766602
9345.749023
9513.987305
9661.966797
9466.128906
9505.204102
9276.460938
9534.032227
9546.151367
9695.028320
9574.760742
9375.217773
9459.632812
9466.080078
9234.441406
9026.592773
9704.505859
9632.517578
9338.822266
9323.318359
9148.579102
9545.434570
9435.540039
9285.642578
9119.940430
9363.293945
9294.047852
9279.787109
9528.915039
9644.635742
9273.920898
9781.586914
9588.779297
9102.666992
9301.949219
9599.817383
9541.247070
9535.398438
9367.199219
9550.439453
9099.194336
9281.199219
9377.558594
9485.760742
9108.666016
9579.212891
9372.227539
9318.989258
9635.296875
9641.387695
9239.611328
9557.822266
9217.770508
9306.899414
9764.036133
9492.378906
9483.708008
9778.772461
9330.225586
9149.128906
9478.438477
9217.294922
9273.511719
9355.178711
9601.259766
9245.745117
9597.895508
9378.248047
9572.885742
9543.723633
9412.497070
9542.509766
9309.363281
9575.582031
9375.563477
9645.099609
9214.650391
9580.121094
9486.661133
9377.961914
9325.597656
9382.560547
9462.059570
9551.384766
9379.473633
9188.457031
9357.214844
9431.170898
9766.799805
9714.111328
9531.486328
9457.248047
9363.293945
9384.630859
9296.726562
9160.474609
9487.326172
9303.500000
9516.549805
9076.982422
9637.271484
9596.522461
8913.710938
9511.696289
9249.136719
9124.169922
9823.362305
9386.474609
9382.567383
9279.385742
9220.015625
9548.198242
9500.722656
9338.750000
9394.889648
9497.237305
9351.610352
9164.465820
9164.855469
9731.871094
9598.044922
9274.039062
9468.161133
9320.506836
9418.967773
9174.175781
9466.626953
9516.698242
9461.402344
9377.368164
9152.524414
9332.381836
9487.892578
9400.458008
9206.783203
9685.040039
9798.859375
9939.105469
9923.622070
9612.866211
9776.011719
9311.732422
9554.009766
9620.959961
9564.480469
9290.625000
9327.833984
9666.151367
9518.779297
9546.476562
9632.316406
9536.359375
9392.117188
9447.897461
9439.059570
9469.300781
9435.348633
9373.273438
9559.573242
9540.212891
9554.873047
9405.972656
9416.529297
9278.748047
9551.401367
9475.700195
9486.344727
9396.167969
9812.042969
9432.709961
9308.830078
9279.208008
9488.712891
9408.195312
9407.783203
9438.042969
9389.855469
9398.312500
9369.940430
9347.698242
9452.026367
9545.715820
9421.342773
9212.985352
9284.830078
9534.112305
9515.228516
9539.282227
9404.358398
9739.774414
9293.799805
9341.767578
9671.427734
9571.845703
9378.631836
9555.024414
9469.978516
9476.858398
9687.877930
9168.871094
9703.935547
9696.334961
9336.467773
9285.959961
9343.425781
9166.196289
9456.290039
9220.721680
9498.236328
9364.140625
9442.544922
9537.825195
9628.088867
9692.925781
9325.280273
9547.552734
9553.542969
9522.452148
9430.597656
9437.141602
9255.288086
9467.144531
9414.595703
9411.639648
9754.301758
9429.896484
9553.479492
9382.670898
9182.248047
9575.178711
9439.863281
9432.248047
9497.125977
9146.430664
9198.484375
9242.669922
9456.389648
9303.950195
9458.552734
9624.092773
9419.173828
9659.754883
9490.918945
9429.876953
9341.120117
9448.500000
9560.931641
9727.720703
9676.625000
9324.281250
9149.818359
9553.646484
9313.004883
9496.376953
9598.850586
9398.489258
9643.631836
9763.341797
9408.877930
9727.273438
9369.535156
9364.390625
9314.795898
9174.367188
9316.403320
9201.897461
9658.953125
9715.365234
9432.822266
9266.279297
9384.489258
9788.963867
9115.583984
9574.140625
9256.105469
9454.644531
9309.919922
9683.664062
9256.849609
9240.270508
9397.040039
9304.761719
9513.778320
9350.438477
9342.081055
9450.396484
9523.016602
9196.416016
9253.675781
9303.446289
9347.986328
9347.768555
9258.116211
9635.978516
9229.901367
9378.798828
9242.294922
9652.742188
9550.891602
9198.557617
9380.747070
9220.248047
9442.361328
9449.850586
9401.970703
9742.271484
9525.940430
9338.539062
9392.051758
9280.039062
9173.852539
9428.194336
9756.009766
9595.769531
9428.423828
9624.883789
9251.316406
9250.597656
9409.763672
9519.972656
9436.616211
9599.611328
9685.229492
9247.216797
9177.039062
9526.803711
9308.828125
9488.136719
9399.822266
9328.517578
9431.499023
9375.197266
9302.415039
9351.724609
9146.131836
9509.690430
9141.398438
9379.535156
9458.089844
9215.918945
9263.778320
9488.232422
9857.018555
9091.716797
9796.985352
9462.770508
9436.596680
9282.998047
9478.193359
9533.533203
9397.739258
9200.653320
9645.036133
9400.403320
9515.477539
9475.025391
9218.400391
9807.605469
9666.900391
9576.918945
9332.407227
9676.736328
9500.760742
9269.720703
9350.076172
9224.061523
9346.053711
9187.624023
9339.956055
9491.202148
9424.549805
9354.724609
9072.029297
9521.315430
9424.154297
9535.119141
9381.116211
9452.969727
9221.191406
9334.997070
9730.934570
9381.373047
9428.003906
9250.769531
9227.429688
9464.321289
9630.883789
9762.978516
9409.527344
9281.190430
9371.846680
9387.486328
9436.221680
9497.357422
9488.056641
9349.162109
9419.067383
9436.903320
9216.402344
9518.192383
9333.777344
9297.585938
9412.958984
9372.077148
9267.301758
9521.540039
9387.690430
9311.133789
9486.314453
9380.136719
9424.816406
9367.015625
9532.531250
9522.658203
9635.564453
9547.112305
9516.096680
9631.537109
9475.916992
9734.208008
9325.247070
9142.055664
9451.496094
9303.326172
9430.292969
9369.017578
9321.692383
9335.419922
9334.967773
9409.339844
9337.984375
9586.845703
9402.285156
9188.066406
9532.365234
9381.774414
9458.262695
9561.452148
9318.172852
9384.924805
9406.724609
9390.903320
9305.034180
9551.218750
9506.583008
9533.472656
9319.001953
9318.517578
9314.438477
9625.741211
9329.799805
9206.375000
9524.371094
9514.776367
9494.354492
9280.875977
9305.146484
9217.972656
9523.613281
9525.164062
9314.816406
9682.977539
9389.375977
9298.064453
9401.504883
9376.029297
9549.336914
9160.351562
9337.233398
9449.730469
9318.022461
9405.289062
9323.453125
9231.342773
9154.467773
9183.543945
9392.189453
9292.333008
9478.439453
9055.365234
9403.054688
9202.831055
9488.549805
9350.073242
9516.824219
9343.492188
9301.832031
9459.169922
9355.695312
9508.563477
9381.539062
9603.720703
9720.439453
9600.719727
9479.065430
9413.557617
9537.932617
9342.505859
9132.835938
9330.090820
9281.744141
9470.261719
9203.727539
9563.517578
9796.205078
9587.169922
9419.477539
9356.608398
9385.979492
9478.788086
9632.550781
9331.753906
9476.205078
9420.942383
9422.404297
9550.237305
9485.663086
9390.255859
9512.529297
9413.613281
9296.266602
9431.984375
9662.384766
9441.771484
9422.559570
9239.052734
9416.683594
9467.108398
9152.958008
9464.035156
9596.958984
9427.016602
9456.503906
9326.989258
9239.950195
9590.890625
9655.198242
9383.636719
9366.741211
9629.553711
9411.195312
9459.238281
9438.358398
9637.725586
9729.322266
9463.850586
9297.650391
9245.827148
9762.625977
9418.620117
9312.769531
9610.336914
9495.322266
9271.520508
9432.677734
9389.841797
9271.062500
9486.815430
9274.858398
9289.434570
9415.783203
9303.399414
9361.417969
9303.834961
9454.028320
9495.724609
9282.074219
9349.960938
9678.859375
9210.808594
9519.208984
9375.815430
9425.948242
9198.582031
9393.710938
9533.053711
9526.070312
9435.854492
9249.649414
9500.368164
9624.909180
9457.391602
9629.358398
9554.324219
9186.200195
9262.548828
9431.076172
9463.491211
9472.107422
9373.968750
9423.395508
9648.642578
9708.087891
9415.732422
9468.351562
9553.978516
9227.873047
9610.226562
9447.543945
9167.073242
9486.809570
9441.632812
9125.487305
9353.651367
9473.956055
9334.219727
9274.125000
9350.972656
9447.782227
9453.916016
```
