## Supplementary material for "Functional connectivity across the human subcortical auditory system using an autoregressive matrix-Gaussian copula graphical model approach with partial correlations": Code: roi-06_mean_ts.txt

```
10831.261719
10619.856445
10588.459961
10589.655273
10691.078125
10791.456055
11004.947266
10648.763672
10789.585938
10828.830078
10364.832031
10559.795898
10357.263672
10557.094727
10582.606445
10849.001953
10528.280273
10474.714844
10996.456055
10984.922852
10657.358398
10710.636719
10686.467773
10489.138672
10684.027344
10466.013672
10443.426758
10608.451172
10473.797852
10472.856445
10657.426758
10738.396484
10734.679688
10801.750000
10494.390625
10231.043945
10872.056641
10341.306641
10598.550781
10652.153320
10462.724609
10634.967773
10543.397461
10590.520508
10764.642578
10874.780273
10290.997070
10494.589844
10150.969727
11263.914062
11124.912109
11045.461914
11335.474609
11071.709961
10649.693359
10960.947266
10877.124023
10323.044922
10524.465820
10288.042969
10705.149414
10397.201172
10581.939453
10725.083984
10617.102539
10619.185547
10585.741211
10419.526367
10489.585938
10523.042969
10529.687500
10410.032227
10624.835938
10715.324219
10834.662109
10757.619141
10721.746094
10621.241211
10679.761719
10540.378906
10505.470703
10459.961914
10918.087891
10720.150391
10973.692383
11026.510742
10828.128906
10816.030273
10925.737305
10873.860352
10325.164062
10628.951172
10736.479492
10171.490234
10659.769531
10837.175781
10710.250000
10686.807617
10380.931641
10549.125977
10425.158203
10630.175781
10686.236328
10569.765625
10520.617188
10612.244141
10687.076172
10603.743164
10168.423828
10719.660156
10483.679688
10446.246094
10779.800781
10642.618164
10796.833984
10747.457031
10867.390625
10135.488281
10625.187500
10426.349609
10526.777344
10680.644531
10650.125000
10826.986328
10614.677734
10608.632812
10200.806641
10540.554688
10548.791016
10583.039062
10611.078125
10584.954102
10642.919922
10577.705078
10521.902344
10528.009766
10489.779297
10467.875000
10665.252930
10669.480469
10647.615234
10305.390625
10568.601562
10578.755859
10437.909180
10611.931641
10539.109375
10820.445312
10606.064453
10672.859375
10554.756836
10229.717773
10474.546875
10479.946289
10574.505859
10811.543945
10678.541992
10824.190430
10558.716797
10621.676758
10844.776367
10536.857422
10885.089844
10507.280273
10719.765625
10775.740234
10085.755859
10465.482422
10360.181641
10488.445312
10563.125000
10685.612305
10391.594727
10811.269531
10828.433594
10479.117188
10781.110352
10706.403320
10660.730469
10704.494141
10859.687500
10726.151367
10331.349609
10502.851562
10593.810547
10592.666016
10683.785156
10813.125000
10671.830078
10511.845703
10137.555664
10264.179688
10761.808594
10725.500000
10647.308594
10722.150391
10614.927734
10817.822266
10809.916016
10504.751953
10423.903320
10499.310547
10750.970703
10614.088867
10646.576172
10715.005859
10656.351562
10610.164062
10510.179688
10503.738281
10271.085938
10758.663086
10594.695312
10459.523438
10599.529297
10368.679688
10169.108398
10262.023438
10562.659180
10536.315430
10628.729492
10488.062500
10523.396484
10401.490234
10398.586914
10105.800781
10343.421875
10459.918945
10567.700195
10560.611328
10688.233398
10824.125000
10546.368164
10125.031250
10225.062500
10114.953125
10436.919922
10182.644531
10740.726562
10995.879883
10727.242188
10756.269531
10127.812500
10386.230469
10439.155273
10318.417969
10428.822266
10678.618164
10479.858398
10721.314453
10840.236328
10391.643555
10275.114258
10426.561523
10679.876953
10585.302734
10381.266602
10608.822266
10557.248047
10728.515625
10636.316406
10516.175781
10293.021484
10397.916016
10163.316406
10263.019531
10291.318359
10348.340820
10790.126953
10834.516602
10572.621094
10506.393555
10111.486328
10211.519531
10109.812500
10274.505859
10322.418945
10666.833008
10620.131836
10639.148438
10585.309570
10542.496094
10342.933594
10686.532227
10360.674805
10271.060547
10929.988281
10745.336914
10270.958984
10467.457031
10779.513672
10194.337891
10492.033203
10524.109375
10300.676758
10470.191406
10675.227539
10647.964844
10654.291992
10441.902344
10623.775391
10842.322266
10713.043945
10782.587891
10999.467773
10268.306641
10328.058594
10237.133789
10584.252930
10632.902344
10618.248047
10644.210938
10422.057617
10436.814453
10396.953125
10337.957031
10414.634766
10487.441406
10520.333984
10651.386719
10460.822266
10321.368164
10632.253906
10360.020508
10422.926758
10714.218750
10514.323242
10267.144531
10261.146484
10168.450195
10315.514648
10501.984375
10587.316406
10568.109375
10656.528320
10420.125000
10493.439453
10247.753906
10442.630859
10316.874023
10571.646484
10616.567383
10617.783203
10631.806641
10265.159180
10450.082031
10280.073242
10370.154297
10693.183594
10630.848633
10415.366211
10438.083008
10371.122070
10270.250000
10478.641602
10606.794922
10409.761719
10375.693359
10708.395508
10363.636719
10011.705078
10300.210938
10091.162109
10275.041992
10613.146484
10618.795898
10615.471680
10678.894531
10757.261719
10593.224609
10362.683594
10078.455078
10159.067383
10581.615234
10344.067383
10358.974609
10434.574219
10493.563477
10570.536133
10600.735352
10182.706055
10421.813477
10418.947266
9987.332031
9829.148438
10205.255859
10268.000977
10326.554688
10294.149414
10480.098633
10534.844727
10704.493164
10583.995117
10550.600586
10449.853516
10163.913086
10287.541992
10382.206055
10398.227539
10400.333984
10749.680664
10640.435547
10352.562500
10304.532227
10079.139648
10325.675781
10042.179688
10367.439453
10468.686523
10535.544922
10485.983398
10762.970703
10226.740234
10242.574219
10419.203125
10419.283203
10396.955078
10188.783203
10543.995117
10360.337891
10305.937500
10450.198242
10382.115234
10490.178711
10422.585938
9970.788086
10946.580078
11537.470703
10906.546875
10466.804688
10854.262695
10857.215820
11054.747070
10780.841797
10567.880859
10338.698242
10333.911133
10427.564453
10272.351562
10482.541992
11136.126953
10586.126953
10101.961914
10506.906250
10154.455078
10310.997070
10468.630859
10366.889648
10377.299805
10336.806641
10769.261719
10519.856445
9949.711914
10527.734375
10257.789062
10778.577148
10591.375977
10653.999023
10703.612305
10601.060547
10356.291992
9748.427734
10352.680664
10368.525391
10300.716797
10376.222656
10557.447266
10639.964844
10858.232422
10526.192383
10244.274414
10631.297852
10184.710938
10422.520508
10441.538086
10463.735352
10135.360352
10539.729492
10534.507812
10259.173828
10524.938477
10403.080078
10412.203125
10235.441406
10236.660156
10314.411133
10265.927734
10200.171875
10444.021484
10547.034180
10416.318359
10396.729492
10246.914062
10224.538086
10066.415039
10186.017578
10245.608398
10220.095703
10452.684570
10611.882812
10401.644531
10493.923828
10380.158203
10355.162109
10567.082031
10526.907227
10316.447266
10340.240234
10085.311523
10092.111328
10307.701172
10303.978516
10389.515625
10485.645508
10290.545898
10097.278320
10278.712891
10191.105469
10171.207031
10284.443359
10150.311523
10429.102539
10263.140625
10177.125000
9951.771484
10038.246094
10197.649414
10392.687500
10255.593750
10340.384766
10469.121094
9912.152344
9991.103516
10247.744141
10237.677734
10320.710938
10545.947266
10455.339844
10529.666016
10075.839844
10319.134766
10282.616211
10255.920898
9901.041016
10418.166016
10499.007812
10367.842773
10393.431641
10279.052734
10335.442383
9984.618164
10127.451172
10501.664062
10191.942383
10410.177734
10468.454102
10503.573242
10270.345703
10328.873047
9998.886719
10077.751953
10155.460938
10440.433594
10137.083984
10462.327148
10577.287109
10325.284180
10289.594727
10369.431641
10146.713867
10377.454102
10261.207031
10125.642578
9971.744141
10166.202148
10479.498047
10122.777344
10179.935547
10276.493164
10041.569336
10411.380859
9988.160156
10448.843750
10435.584961
10108.011719
10386.849609
10017.946289
10022.478516
10359.106445
10143.492188
10083.121094
10375.583984
10477.498047
10270.779297
10137.679688
10048.381836
10211.775391
9993.566406
10328.796875
9975.599609
10436.989258
10411.502930
10339.818359
10312.011719
10396.250000
10050.628906
9857.442383
10301.820312
9958.238281
9897.939453
10262.564453
10229.341797
10155.906250
10384.798828
10274.835938
10246.967773
10425.397461
9892.282227
10136.949219
10241.373047
10021.906250
10884.991211
10326.720703
10299.302734
10433.124023
10072.911133
9971.728516
9969.315430
10303.767578
10123.142578
10329.888672
10259.957031
10311.630859
10333.888672
9889.326172
10114.812500
10362.693359
9863.248047
10187.508789
10608.244141
10359.386719
10279.250000
10053.634766
10395.100586
9862.052734
10309.187500
10165.088867
10107.572266
10239.214844
10506.011719
10278.260742
10019.659180
10185.215820
9949.163086
9924.122070
9879.708984
10305.148438
10093.493164
9942.281250
10514.871094
10423.911133
10251.224609
10303.438477
10377.986328
10035.814453
10157.556641
10373.521484
10346.009766
10176.013672
10258.212891
10369.834961
10355.951172
10343.890625
10062.330078
10395.417969
9966.300781
9947.546875
10216.171875
10204.915039
10172.314453
10427.019531
9956.925781
10359.679688
10203.662109
10431.984375
10378.131836
10358.392578
10003.485352
10561.020508
10489.911133
10501.931641
10085.260742
10364.541992
10481.715820
10267.554688
9947.628906
10354.902344
10301.292969
10203.394531
10275.529297
10392.685547
10175.067383
10272.297852
10057.835938
10107.583984
10187.982422
10176.671875
10263.751953
10458.871094
10594.949219
10378.861328
9999.626953
10144.062500
10128.712891
10309.474609
10214.705078
10003.169922
9976.599609
10123.427734
10478.964844
9976.172852
9988.034180
10328.539062
10125.634766
10573.695312
10133.251953
10393.070312
10364.671875
10504.581055
10017.607422
10210.009766
10217.286133
10177.923828
10120.488281
10278.291016
10064.939453
10359.097656
10353.753906
10340.179688
10059.075195
10557.510742
10025.786133
9985.363281
10309.351562
10428.176758
10067.783203
10393.148438
10422.010742
10430.829102
10343.800781
10165.430664
9990.146484
10225.952148
10131.204102
10114.997070
10349.787109
10383.665039
10546.761719
10314.666016
10129.348633
9850.911133
9940.919922
10263.437500
9947.080078
9866.917969
10085.033203
10172.612305
10420.919922
10561.075195
10293.314453
10353.135742
10345.336914
10412.009766
10250.395508
10264.572266
10328.022461
10196.701172
10225.361328
10243.788086
10460.403320
10655.987305
10431.695312
10633.412109
10064.000977
10203.180664
10573.379883
10389.742188
10155.911133
10420.960938
10308.033203
10329.074219
10258.761719
10298.669922
10042.929688
10215.636719
10448.036133
10505.969727
10502.343750
10162.701172
10436.601562
10400.969727
10214.886719
10042.163086
10336.995117
10388.594727
10297.177734
10363.171875
10684.382812
10339.929688
10463.744141
10404.265625
10524.496094
10083.493164
9870.810547
9911.443359
10333.621094
10073.488281
10023.226562
10375.869141
10440.968750
10542.208984
10385.127930
10157.482422
10050.106445
10219.522461
10333.327148
10057.908203
10176.191406
10647.596680
10445.177734
10426.825195
10392.353516
10103.938477
10316.205078
10438.028320
10448.152344
10161.372070
10339.590820
10604.818359
10311.409180
10241.952148
10185.225586
10040.770508
10155.863281
10371.792969
10118.935547
10092.618164
10388.811523
10492.839844
10415.422852
10701.833008
10059.597656
10266.673828
10259.824219
10116.795898
10124.793945
10532.671875
10631.519531
10630.423828
10431.734375
10247.484375
9945.922852
10230.497070
10435.949219
10390.350586
10174.214844
10282.284180
10588.871094
10254.915039
10508.597656
10058.031250
10224.004883
10358.806641
10382.293945
10175.956055
10367.718750
10494.182617
10547.242188
9894.277344
10081.178711
10154.176758
10457.244141
10003.551758
10161.734375
10295.718750
10150.208984
10369.210938
10379.834961
10050.901367
10278.040039
10480.927734
10372.106445
10271.820312
10420.744141
10665.949219
10640.706055
9929.025391
10249.374023
10165.335938
10043.059570
```
