## Supplementary material for "Functional connectivity across the human subcortical auditory system using an autoregressive matrix-Gaussian copula graphical model approach with partial correlations": Code: roi-07_mean_ts.txt

```
10494.093750
10179.527344
10395.390625
10450.436523
10569.602539
10485.491211
10707.456055
10565.108398
10466.625977
10446.705078
10288.274414
10310.853516
10346.525391
10271.128906
10493.014648
10572.394531
10488.472656
10630.869141
10577.062500
10490.803711
10561.257812
10708.131836
10449.054688
10262.940430
10308.431641
10414.413086
10510.571289
10497.716797
10436.628906
10374.421875
10528.643555
10706.770508
10613.079102
10534.180664
10573.714844
10187.374023
10290.949219
10159.719727
10219.057617
10430.106445
10672.530273
10588.295898
10345.136719
10507.111328
10407.958008
10640.583008
10402.306641
10519.160156
10137.354492
10728.685547
10864.481445
10765.546875
10415.450195
10812.259766
10739.182617
10551.725586
10645.202148
10199.066406
10441.014648
10359.095703
10609.855469
10315.332031
10501.233398
10307.293945
10473.610352
10483.715820
10485.615234
10479.236328
10543.207031
10222.780273
10316.231445
10456.269531
10696.577148
10399.790039
10752.083984
10624.215820
10825.380859
10593.326172
10277.102539
10305.316406
10429.049805
10563.814453
10549.042969
10456.246094
10533.586914
10697.563477
10572.178711
10541.835938
10454.469727
10502.435547
10409.987305
10312.106445
10385.923828
10489.527344
10517.719727
10650.222656
10775.249023
10593.175781
10385.676758
10437.593750
10351.015625
10454.061523
10415.713867
10282.042969
10411.590820
10589.734375
10332.466797
10476.097656
10375.584961
10485.143555
10090.062500
10407.988281
10459.180664
10333.218750
10660.281250
10658.590820
10563.355469
10252.441406
10208.274414
10294.985352
10441.197266
10172.633789
10573.285156
10500.686523
10675.737305
10195.939453
10247.046875
10366.360352
10288.801758
10423.005859
10392.177734
10479.175781
10390.747070
10410.950195
10561.152344
10223.363281
10388.460938
10449.066406
10375.082031
10578.101562
10777.352539
10303.576172
10394.847656
10345.575195
10257.758789
10276.536133
10433.884766
10435.514648
10731.582031
10395.902344
10221.177734
10368.868164
10383.264648
10191.147461
10513.686523
10757.519531
10572.421875
10536.800781
10234.717773
10329.875977
10420.658203
10305.505859
10636.110352
10523.625000
10499.292969
10525.958984
10150.139648
10187.270508
10430.862305
10436.866211
10290.755859
10189.562500
10393.910156
10510.383789
10393.991211
10341.810547
10757.756836
10457.597656
10542.683594
10557.357422
10756.694336
10711.743164
10321.180664
10486.125000
10386.907227
10380.029297
10682.538086
10642.673828
10561.893555
10406.821289
10284.026367
10383.717773
10262.271484
10503.204102
10472.407227
10522.613281
10681.514648
10442.909180
10553.813477
10267.003906
10388.299805
10319.753906
10302.636719
10402.965820
10297.203125
10506.559570
10553.199219
10513.507812
10300.534180
10260.179688
10176.096680
10309.937500
10604.194336
10532.062500
10589.503906
10269.214844
10323.403320
10274.853516
10321.438477
10225.350586
10123.537109
10316.629883
10401.712891
10328.104492
10123.764648
10367.978516
10303.243164
10296.943359
10413.959961
10516.433594
10592.898438
10455.321289
10332.000977
10381.418945
10290.351562
10094.673828
10531.885742
10547.999023
10689.884766
10620.983398
10385.518555
10292.370117
10425.356445
10370.630859
10066.219727
10169.684570
10417.532227
10328.836914
10468.827148
10393.073242
10481.195312
10280.300781
10415.708008
10254.703125
10261.297852
10246.385742
10198.141602
10294.405273
10518.158203
10495.241211
10393.743164
10552.796875
10196.772461
10125.635742
10280.396484
10182.536133
10531.142578
10342.651367
10563.339844
10445.967773
10347.444336
10637.601562
10340.031250
10212.933594
10166.638672
10371.623047
10367.568359
10328.575195
10465.042969
10391.808594
10274.554688
10320.373047
10390.980469
10253.089844
10365.582031
10218.124023
10463.941406
10470.640625
10588.864258
10333.480469
10557.774414
10204.033203
10463.887695
10548.300781
10250.970703
10371.397461
10473.770508
10319.788086
10384.318359
10222.255859
10534.673828
10365.326172
10405.375977
10566.566406
10652.200195
10379.809570
10143.336914
10428.500000
10366.712891
10625.297852
10390.672852
10578.197266
10411.698242
10378.560547
10332.946289
10200.550781
10489.241211
10322.625977
10431.724609
10414.657227
10237.436523
10231.316406
10245.863281
10286.639648
10431.671875
10498.725586
10259.852539
10082.207031
10357.406250
10390.855469
10308.727539
10598.108398
10430.559570
10400.537109
10388.417969
10216.383789
10248.737305
10232.796875
10207.351562
10356.759766
10370.821289
10418.428711
10432.899414
10331.753906
10134.725586
10393.104492
10414.753906
10558.076172
10492.889648
10321.462891
10411.722656
10179.886719
10355.621094
10046.524414
10453.779297
10263.680664
10236.357422
10272.221680
10440.934570
10353.206055
10225.071289
10208.485352
10294.522461
10343.311523
10221.313477
10432.652344
10339.538086
10503.662109
10510.050781
10392.752930
10432.324219
10218.715820
10168.582031
10514.359375
10527.650391
10332.480469
10312.623047
10346.084961
10343.640625
10315.749023
10600.946289
10486.316406
10484.050781
10187.483398
10336.168945
10439.409180
10276.594727
10222.335938
10385.136719
10116.353516
10483.487305
10396.035156
10653.704102
10465.557617
10310.159180
10293.119141
10431.274414
10328.246094
10249.184570
10286.543945
10513.617188
10719.686523
10307.838867
10428.985352
10030.453125
10433.815430
10455.019531
10383.884766
10262.827148
10547.489258
10430.652344
10420.238281
10494.839844
10302.834961
10308.928711
10335.630859
10552.125000
10214.288086
10257.214844
10400.002930
10358.777344
10386.484375
10546.170898
10510.780273
10586.745117
10427.702148
10706.509766
11706.502930
11504.301758
11210.528320
11073.886719
11209.542969
11003.488281
10963.249023
10779.137695
10738.672852
10957.853516
10669.625000
10661.069336
10856.500977
10950.877930
10951.487305
10577.899414
10615.522461
10681.772461
10772.845703
10594.339844
10537.841797
10714.231445
10574.996094
10877.496094
10927.475586
10549.355469
10761.089844
10655.017578
10779.363281
10574.295898
10762.933594
10873.255859
10685.821289
10702.259766
10723.920898
10637.397461
10690.639648
10689.718750
10646.005859
10744.296875
10721.143555
10464.726562
10706.766602
10356.709961
10557.883789
10452.140625
10679.167969
10544.816406
10644.609375
10528.393555
10496.506836
10633.891602
10402.589844
10495.579102
10792.641602
10689.556641
10573.195312
10846.950195
10561.461914
10583.047852
10423.555664
10681.165039
10582.235352
10574.679688
10747.516602
10765.316406
10470.375977
10482.750977
10568.220703
10503.496094
10456.316406
10572.829102
10676.551758
10623.795898
10414.060547
10622.859375
10314.324219
10549.115234
10646.597656
10506.839844
10570.099609
10601.750977
10466.211914
10562.225586
10481.206055
10562.543945
10707.562500
10588.272461
10281.132812
10512.153320
10287.737305
10341.791992
10547.696289
10503.563477
10507.677734
10406.956055
10341.841797
10472.567383
10492.935547
10508.215820
10505.975586
10555.827148
10515.231445
10528.949219
10416.440430
10408.077148
10535.890625
10374.029297
10411.147461
10512.767578
10548.761719
10467.518555
10478.331055
10517.483398
10635.808594
10626.254883
10425.935547
10608.099609
10421.541992
10309.010742
10524.853516
10639.231445
10663.336914
10403.030273
10410.368164
10574.868164
10516.753906
10522.716797
10617.134766
10572.074219
10485.371094
10628.508789
10609.175781
10297.983398
10443.328125
10436.738281
10495.052734
10561.385742
10515.979492
10417.060547
10428.734375
10590.269531
10549.892578
10498.063477
10395.108398
10485.101562
10421.648438
10454.338867
10529.881836
10579.511719
10564.774414
10298.194336
10596.075195
10546.852539
10387.483398
10460.647461
10571.672852
10437.555664
10564.170898
10532.155273
10233.235352
10299.685547
10457.232422
10400.649414
10191.986328
10721.690430
10459.686523
10554.707031
10344.941406
10492.774414
10436.836914
10572.394531
10514.388672
10501.143555
10492.143555
10624.829102
10463.609375
10496.297852
10513.678711
10632.619141
10395.334961
10351.809570
10275.565430
10557.755859
10443.922852
10376.278320
10578.827148
10714.125977
10549.388672
10668.569336
10421.246094
10406.301758
10496.275391
10632.493164
10594.405273
10565.713867
10707.179688
10739.000000
10596.440430
10238.725586
10648.425781
10479.761719
10569.168945
10663.441406
10656.664062
10493.578125
10527.891602
10527.905273
10366.916992
10530.178711
10559.414062
10488.288086
10498.255859
10664.660156
10409.725586
10523.125977
10524.759766
10413.866211
10389.503906
10296.488281
10350.890625
10802.711914
10513.385742
10723.417969
10767.899414
10583.125000
10275.269531
10223.316406
10510.702148
10351.166992
10706.665039
10579.169922
10635.779297
10396.405273
10511.762695
10544.916992
10471.886719
10461.626953
10678.069336
10676.758789
10729.251953
10660.758789
10470.662109
10412.903320
10458.370117
10710.878906
10499.764648
10685.625977
10454.258789
10450.709961
10632.211914
10544.484375
10500.745117
10677.485352
10277.081055
10321.888672
10597.211914
10721.637695
10611.303711
10495.613281
10520.045898
10712.111328
10513.895508
10460.266602
10582.191406
10763.506836
10456.771484
10371.801758
10577.915039
10413.138672
10714.427734
10358.046875
10527.078125
10626.052734
10569.671875
10536.741211
10372.228516
10307.030273
10503.222656
10477.596680
10795.913086
10445.449219
10902.155273
10781.648438
10559.182617
10375.378906
10447.520508
10372.769531
10455.646484
10356.746094
10308.192383
10554.512695
10594.808594
10503.882812
10306.597656
10507.585938
10413.565430
10700.411133
10499.132812
10663.531250
10617.719727
10702.503906
10598.853516
10520.850586
10647.040039
10499.094727
10262.485352
10469.672852
10490.037109
10503.341797
10762.041992
10863.233398
10678.149414
10725.871094
10648.010742
10692.842773
10584.875977
10432.419922
10526.290039
10536.535156
10704.272461
10726.891602
10652.938477
10509.378906
10314.012695
10638.793945
10505.633789
10342.478516
10661.928711
10567.360352
10672.549805
10531.305664
10407.600586
10381.378906
10562.461914
10541.188477
10298.880859
10333.662109
10621.594727
10400.837891
10471.835938
10485.625977
10396.245117
10524.606445
10595.399414
10662.641602
10561.414062
10519.749023
10553.344727
10775.016602
10505.858398
10519.186523
10715.693359
10797.799805
10659.368164
10758.432617
10734.662109
10432.506836
10708.582031
10617.014648
10512.317383
10446.563477
10539.977539
10770.920898
10645.711914
10200.177734
10522.176758
10529.094727
10622.972656
10702.243164
10518.196289
10720.296875
10669.236328
10641.152344
10538.094727
10590.170898
10767.711914
10762.051758
10710.936523
10695.462891
10523.199219
10546.655273
10605.196289
10632.438477
10653.361328
10524.157227
10695.836914
10322.143555
10553.819336
10353.579102
10455.202148
10765.399414
10595.173828
10363.674805
10608.739258
10649.516602
10542.135742
10475.381836
10490.737305
10562.443359
10500.488281
10664.878906
10659.790039
10556.846680
10668.980469
10376.333008
10485.823242
10523.687500
10689.233398
10470.818359
10553.655273
10796.964844
10594.992188
10671.866211
10689.964844
10329.563477
10513.881836
10478.639648
10559.366211
10740.565430
10466.256836
10679.489258
10668.899414
10809.523438
10361.187500
10603.572266
10578.938477
10457.649414
10700.559570
10657.540039
10618.071289
10875.672852
10640.748047
10713.866211
10392.837891
10515.650391
10592.374023
10560.469727
10495.477539
10601.902344
10687.643555
10570.394531
10420.678711
10627.764648
10528.091797
10510.799805
10534.863281
10598.553711
10573.676758
10704.068359
10726.339844
10582.589844
10441.393555
10690.711914
10535.766602
10450.655273
10496.246094
10401.578125
10708.631836
10652.593750
10593.851562
10562.905273
10387.803711
10764.595703
10513.124023
10532.493164
10463.935547
10631.598633
10628.719727
10802.022461
10483.065430
10501.217773
10498.012695
```
