## Supplementary material for "Functional connectivity across the human subcortical auditory system using an autoregressive matrix-Gaussian copula graphical model approach with partial correlations": Code: roi-08_mean_ts.txt

```
12594.159180
12560.210938
12372.381836
12340.533203
12392.220703
12222.735352
12359.990234
12240.686523
12109.511719
12183.499023
12120.389648
12056.816406
12131.938477
12294.406250
12290.261719
12210.313477
12173.325195
12159.522461
12329.885742
12351.241211
12168.996094
12192.218750
12093.522461
12128.909180
12209.010742
12188.850586
12243.672852
12311.297852
12067.492188
12137.728516
12109.622070
12317.111328
12176.694336
11997.257812
12136.005859
12093.205078
12169.457031
12354.256836
12248.205078
12153.380859
11945.006836
12194.381836
12138.758789
12099.834961
12274.644531
12171.755859
12248.185547
12227.497070
12049.240234
11956.041016
12353.194336
12303.904297
12304.597656
12179.762695
12395.131836
12178.585938
12123.789062
12013.606445
12207.320312
12412.572266
12235.985352
12242.096680
12152.753906
12206.875000
12314.981445
12277.992188
12112.977539
11848.948242
12079.464844
12201.220703
12222.909180
12316.521484
12358.399414
12039.128906
12140.596680
12417.872070
12181.465820
12090.851562
12079.489258
12306.246094
12206.375000
12243.948242
11994.826172
12089.974609
12161.974609
12261.686523
12174.971680
12280.725586
12067.720703
12093.220703
12020.858398
12262.761719
12120.539062
12050.717773
12213.882812
12098.387695
12228.654297
12067.832031
11982.330078
11983.103516
12236.017578
12125.146484
12173.865234
11855.699219
12165.815430
12271.851562
12163.645508
12179.460938
12042.445312
12106.782227
12223.050781
12399.992188
12159.427734
12099.832031
12279.428711
12096.951172
12058.639648
12157.271484
11952.972656
12139.052734
12265.926758
12087.959961
12225.443359
12143.319336
12002.323242
11978.135742
12115.659180
12180.696289
12142.544922
11989.758789
12203.351562
12213.529297
12034.269531
12121.883789
12063.306641
12319.092773
12113.291992
12010.679688
12074.110352
12070.666992
12167.532227
11935.333008
11986.910156
12098.070312
11997.452148
11981.774414
11946.584961
12099.242188
12108.241211
12143.075195
11991.556641
12220.958008
12150.474609
11965.266602
12108.601562
12087.259766
12133.586914
12021.339844
11925.375977
12244.605469
12144.277344
11942.244141
11916.730469
12126.537109
12093.743164
11892.044922
12147.827148
11990.840820
12200.128906
12018.027344
12023.769531
12098.916992
12061.642578
12075.711914
11992.878906
12112.001953
12218.395508
11942.405273
12075.785156
12119.258789
12083.635742
11925.994141
11849.999023
11941.853516
12243.537109
12110.301758
11922.134766
12045.710938
12071.094727
11774.986328
11989.228516
12255.425781
12020.790039
12059.438477
11892.577148
12015.738281
12052.124023
12090.795898
11780.551758
11951.909180
12010.998047
12070.023438
12033.550781
11936.824219
12032.616211
12029.408203
12048.944336
11991.793945
11932.075195
12268.119141
11945.736328
12057.310547
12100.032227
12061.550781
11844.343750
12040.771484
11943.267578
12090.960938
11988.563477
11984.273438
11763.887695
12106.471680
12088.655273
12001.413086
11803.564453
12019.323242
12111.927734
12030.458984
11971.327148
12142.833984
12080.906250
12020.387695
12037.571289
11944.260742
12020.656250
11955.729492
12090.707031
12138.913086
11948.269531
12161.895508
12099.904297
11894.433594
11914.902344
11894.710938
12032.610352
12110.916016
11904.282227
11945.748047
12010.968750
11938.675781
11786.166016
11830.676758
12043.393555
12019.686523
11948.123047
12005.540039
11779.595703
11792.397461
11996.327148
11980.138672
11858.842773
12098.035156
11752.511719
11913.743164
12019.024414
12025.902344
11970.856445
11948.111328
12052.466797
12060.077148
11895.728516
11894.400391
11856.331055
11871.031250
12051.336914
12132.073242
11981.212891
11857.912109
11902.107422
12038.466797
12036.178711
12049.668945
11937.184570
12120.499023
12109.534180
11961.755859
12006.425781
12000.030273
12006.988281
11908.547852
12029.922852
12006.252930
12098.839844
12078.888672
11940.889648
11956.893555
12152.458008
11957.650391
11898.446289
12103.559570
12073.474609
11829.715820
12054.581055
12004.930664
11865.508789
11896.972656
11901.277344
12038.113281
11972.128906
11934.597656
11993.508789
12048.649414
11910.823242
11849.125000
11972.827148
12038.779297
11912.144531
12044.521484
12186.528320
11900.322266
11917.564453
11968.049805
12007.021484
11862.035156
11996.152344
12007.208008
11987.479492
11849.801758
11872.413086
12134.237305
11900.959961
11836.020508
12032.235352
12035.478516
11968.237305
11838.662109
11867.706055
12019.839844
11886.471680
11929.112305
11970.737305
11989.521484
11875.055664
11862.584961
11975.210938
11885.447266
11731.154297
11985.476562
11898.252930
11876.677734
11861.649414
11839.332031
11868.648438
12052.621094
12055.643555
11698.768555
11823.311523
11984.214844
11912.470703
11879.295898
11909.292969
11835.097656
12007.591797
11954.676758
11889.407227
11777.577148
11954.131836
11895.204102
11916.330078
11810.337891
11757.875000
11862.964844
12001.295898
11818.329102
11890.808594
11827.778320
11825.666016
12008.391602
11960.200195
11938.990234
11719.508789
11864.205078
11860.513672
11732.202148
11798.168945
11806.909180
11988.686523
12007.819336
11721.604492
11814.540039
11882.694336
11950.255859
11832.500000
11884.104492
11787.230469
11742.324219
12004.729492
11895.855469
11805.258789
11919.544922
11935.340820
12031.107422
11871.789062
11865.795898
11736.437500
11890.943359
11956.708984
11853.512695
11726.375000
11959.277344
11962.813477
11858.869141
11886.284180
11646.794922
11893.201172
11892.905273
11839.017578
11649.002930
11725.839844
11929.083008
11819.566406
12007.193359
11887.738281
11806.896484
11912.322266
12005.673828
11904.833008
12136.248047
12447.602539
12060.593750
12213.201172
11833.410156
12194.552734
11900.219727
11897.369141
11949.646484
11952.279297
11956.779297
11754.574219
11899.843750
12072.855469
11962.608398
11878.238281
11848.543945
12036.474609
11946.412109
11846.384766
11827.202148
11944.312500
12018.081055
11971.850586
11806.063477
11860.532227
11806.800781
11941.441406
12057.134766
11783.761719
11938.575195
11988.548828
11811.553711
11909.258789
11770.410156
11849.562500
12085.391602
11986.498047
11859.179688
11904.247070
12065.258789
12005.417969
11996.580078
11817.170898
11778.880859
11846.163086
11814.183594
11939.247070
12060.600586
11905.647461
11827.532227
11831.982422
11931.923828
11885.670898
12011.316406
11813.457031
11739.429688
11829.885742
11904.478516
11955.648438
11742.803711
11912.343750
12001.163086
11926.768555
11821.887695
11771.791016
11800.125977
11812.293945
11862.314453
11831.748047
11763.243164
11838.999023
11909.384766
11719.464844
11808.173828
12040.738281
11800.791016
11791.243164
12014.960938
11839.869141
11807.569336
11693.655273
11826.926758
11862.011719
11719.860352
11829.862305
11949.332031
11822.416992
11735.022461
11781.542969
11943.235352
11763.752930
11823.391602
11835.450195
11651.736328
11871.782227
11708.875000
11792.433594
11835.560547
11773.235352
11837.297852
12028.549805
11803.437500
11768.733398
11738.285156
11744.517578
11879.406250
11978.871094
11735.595703
11872.444336
11922.500000
11835.096680
11741.697266
11763.548828
11888.720703
11747.257812
11849.872070
11675.228516
11780.978516
11867.445312
11837.836914
11800.357422
11670.456055
11711.686523
11844.490234
11871.595703
11830.238281
11540.247070
11815.695312
11951.898438
11697.419922
11691.931641
11789.804688
11630.845703
11902.250000
11920.810547
11594.271484
11543.460938
11802.573242
11802.405273
11697.023438
11744.989258
11596.249023
11882.696289
11990.195312
11635.375977
11595.722656
11709.341797
11896.787109
11786.212891
11803.335938
11733.287109
11897.159180
11938.824219
11743.305664
11684.281250
11854.406250
11880.387695
11615.822266
11768.673828
11629.971680
11900.216797
11856.764648
11601.990234
11712.638672
11781.819336
11796.989258
11645.907227
11725.611328
11743.868164
11859.764648
11765.935547
11608.236328
11644.041016
11597.632812
11723.978516
11892.729492
11787.497070
11689.393555
11742.185547
11816.000000
11727.748047
11724.577148
11858.652344
11802.170898
11658.010742
11769.302734
11812.715820
11779.417969
11611.779297
11656.920898
11736.139648
11792.642578
11761.007812
11778.297852
11898.698242
11764.722656
11685.972656
11747.420898
11626.258789
11769.868164
11981.791992
11662.466797
11631.558594
11738.662109
11875.825195
11732.147461
11667.274414
11848.253906
11942.668945
11796.303711
11711.229492
11808.863281
11775.789062
11929.351562
11805.479492
11792.926758
11792.561523
11831.268555
11779.965820
11750.846680
11632.018555
11826.632812
11887.831055
11840.440430
11641.228516
11644.215820
11768.388672
11762.637695
12093.075195
11859.051758
11669.525391
11775.190430
11838.393555
11837.827148
11718.302734
11629.339844
11707.187500
11784.850586
11890.658203
11883.800781
11740.732422
11664.178711
11753.768555
11787.329102
11899.997070
11919.038086
11598.945312
11699.500000
11654.834961
11870.300781
11923.027344
11829.680664
11824.314453
11775.735352
11627.381836
11879.938477
11825.706055
11625.351562
11758.863281
11805.535156
11975.388672
11805.628906
11640.145508
11811.843750
11895.344727
11696.493164
11772.232422
11785.618164
11858.600586
11782.733398
11699.361328
11784.592773
11933.250000
11871.258789
11836.356445
11618.461914
11766.272461
11844.334961
11818.251953
11638.177734
11934.799805
11901.855469
11630.664062
11656.226562
11608.533203
11663.855469
11838.907227
11806.333984
11695.423828
11761.257812
11864.336914
11947.012695
11860.500977
11630.310547
11721.846680
11823.289062
11958.183594
11894.384766
11555.590820
11801.773438
11933.400391
11782.341797
11779.593750
11742.282227
11653.486328
11880.417969
11785.364258
11786.045898
11762.530273
11827.072266
11835.246094
11755.047852
11688.125977
11799.769531
11689.898438
11861.676758
11941.371094
11695.975586
11746.301758
11881.680664
11986.198242
11751.397461
11683.020508
11815.398438
11806.194336
11881.729492
11710.872070
11634.271484
11783.173828
11843.874023
11691.183594
11620.831055
11644.395508
11737.424805
11932.079102
11798.144531
11679.801758
11577.443359
11728.309570
11752.042969
11895.625000
11639.433594
11736.019531
11602.644531
11709.062500
11796.250000
11974.642578
11749.580078
11783.122070
11640.509766
11615.143555
11702.392578
11950.052734
11685.993164
11714.112305
11761.778320
11934.386719
11778.093750
11861.127930
11554.702148
11639.313477
11829.181641
11936.605469
11794.722656
11738.221680
11630.238281
11828.229492
11932.832031
11801.220703
11693.917969
11832.583984
11801.642578
11907.279297
11636.552734
11713.737305
11782.980469
11986.605469
11745.685547
11680.053711
11618.472656
11746.571289
11862.373047
11885.355469
11641.652344
11692.322266
11734.996094
11835.550781
11702.612305
11871.205078
11556.485352
11765.616211
11747.398438
11758.146484
11803.413086
11646.616211
11773.044922
11832.133789
11903.045898
11810.006836
11557.595703
11960.648438
11897.808594
11866.935547
11634.457031
11524.478516
11853.505859
11865.352539
11864.646484
11689.255859
11881.729492
11874.916016
11761.602539
11623.200195
11840.916016
11751.764648
11761.178711
12012.787109
11769.436523
11515.288086
11799.748047
11906.519531
11807.262695
11834.091797
11664.657227
11752.493164
11951.375000
11961.040039
11640.930664
11747.356445
11907.962891
11829.047852
11827.303711
11719.049805
11733.264648
11845.872070
11963.228516
11792.541992
11696.134766
11802.409180
11839.740234
11929.851562
11682.695312
11775.342773
11862.107422
11922.607422
11937.016602
11642.919922
11796.019531
11959.358398
11796.988281
11687.853516
11760.690430
12036.605469
11839.666992
11689.035156
11682.500977
11859.866211
11844.521484
11911.534180
11777.101562
11712.649414
11852.675781
11918.590820
11910.719727
11607.819336
11833.914062
11832.356445
11887.020508
11609.323242
11799.247070
11890.758789
11784.709961
```
