## Supplementary material for "Functional connectivity across the human subcortical auditory system using an autoregressive matrix-Gaussian copula graphical model approach with partial correlations": Code: roi-09_mean_ts.txt

```
11567.386719
11532.139648
11346.133789
11350.630859
11508.770508
11396.360352
11195.736328
11328.160156
11205.160156
11310.875000
11327.896484
11097.471680
11189.069336
11278.007812
11346.077148
11285.845703
11425.512695
11276.274414
11302.376953
11199.329102
11194.966797
11262.547852
11302.024414
11338.311523
11359.252930
11332.842773
11238.897461
11234.582031
11377.011719
11189.883789
11147.445312
11260.126953
11199.404297
11214.318359
11227.300781
11219.260742
11269.354492
11258.471680
11306.998047
11311.662109
11280.119141
11178.480469
11118.833008
11165.333984
11165.402344
11091.457031
11204.749023
11269.482422
11165.041992
11191.638672
11507.405273
11366.543945
11473.034180
11420.122070
11323.157227
11215.084961
11310.118164
11394.047852
11275.864258
11467.252930
11366.623047
11397.819336
11350.314453
11360.712891
11235.054688
11307.441406
11288.292969
11211.043945
11192.480469
11341.352539
11264.302734
11391.066406
11469.928711
11388.450195
11354.428711
11319.275391
11234.818359
11308.827148
11358.423828
11237.757812
11319.590820
11238.397461
11202.891602
11426.833008
11422.724609
11175.711914
11200.544922
11256.914062
11174.778320
11254.906250
11216.961914
11321.751953
11312.121094
11290.679688
11276.228516
11151.302734
11231.050781
11235.621094
11264.032227
11344.505859
11238.005859
11231.997070
11379.579102
11337.876953
11188.936523
11232.478516
11050.416992
11147.892578
11231.478516
11239.512695
11155.112305
11308.292969
11287.960938
11113.260742
11249.292969
11239.970703
11110.300781
11065.851562
11073.527344
11115.678711
11234.446289
11163.660156
11207.097656
11225.383789
11195.193359
11085.844727
11245.183594
11212.531250
11270.219727
11298.719727
11153.893555
11063.670898
11259.826172
11127.970703
11144.496094
11332.614258
11229.293945
11186.205078
11102.251953
10979.018555
11199.278320
11074.724609
11052.375000
11252.874023
11104.555664
11105.570312
11126.630859
11063.263672
11164.386719
11080.275391
11031.917969
11206.836914
11140.534180
11038.445312
11262.277344
11095.892578
11056.601562
11210.364258
11140.581055
11241.306641
11308.896484
11198.264648
11089.478516
11212.007812
11031.239258
11048.821289
11177.302734
11175.073242
11128.326172
11121.018555
11126.986328
11040.343750
11153.100586
11096.800781
11112.106445
11263.284180
11142.928711
11103.326172
11177.878906
11052.538086
11055.982422
11047.659180
11053.393555
11135.138672
11167.990234
11177.319336
11094.376953
11060.642578
11133.005859
10953.693359
10981.648438
11252.571289
11152.312500
11044.278320
11320.920898
11025.398438
10971.954102
10994.923828
11017.214844
11191.114258
11119.380859
11102.854492
11135.950195
11038.614258
11022.821289
10864.612305
11019.503906
11088.857422
11126.985352
11135.063477
11232.659180
11163.668945
10979.880859
11027.541016
11127.887695
11014.375000
11109.467773
11097.999023
11036.524414
11078.646484
10977.304688
10945.062500
11052.619141
11062.009766
10953.662109
11154.311523
11049.986328
11028.157227
11061.215820
11079.538086
10991.767578
11023.313477
11062.198242
10910.066406
11081.251953
11150.907227
11106.481445
11129.496094
11228.128906
11036.873047
11116.166992
11033.750977
11102.750000
11130.617188
11075.080078
11063.482422
11118.965820
11016.085938
10983.493164
11133.738281
10984.939453
11010.927734
11088.782227
11196.119141
11039.904297
11111.335938
11106.225586
11002.951172
11016.344727
10970.641602
10997.188477
11034.604492
10989.512695
10954.291992
11047.889648
10960.747070
11028.371094
11128.354492
11061.534180
10855.385742
11064.188477
10948.873047
10977.489258
11088.373047
10972.781250
11154.674805
11107.534180
10991.211914
11012.447266
11040.624023
10889.431641
11028.218750
11080.082031
11041.613281
11047.511719
11139.835938
10982.282227
11001.645508
11046.923828
10890.270508
11096.102539
11062.912109
11168.856445
11095.025391
11120.851562
10976.789062
11041.850586
11088.992188
11044.080078
11096.034180
11004.122070
11014.339844
11113.573242
11042.082031
10862.992188
11119.983398
10999.412109
11022.028320
11093.649414
10999.375977
10980.585938
11021.758789
11011.622070
10850.074219
11066.435547
11102.440430
11012.157227
11052.094727
10964.885742
10892.775391
11031.876953
10880.730469
10978.081055
11075.929688
11093.018555
10935.132812
10965.091797
10998.966797
10993.548828
11170.458008
11015.952148
10979.894531
11022.441406
10861.097656
10844.613281
10939.843750
10892.834961
11022.541016
11053.944336
11059.195312
10835.263672
10911.927734
10989.436523
10912.283203
11048.818359
10938.586914
11056.413086
11127.000977
10739.612305
10916.726562
10982.562500
11010.349609
10916.146484
11104.154297
11014.061523
10815.957031
10953.001953
10831.374023
10766.626953
10982.037109
10892.202148
10873.752930
10939.618164
11013.716797
11009.955078
11030.825195
10900.616211
10867.829102
10930.528320
10986.034180
10992.720703
11023.623047
11017.157227
10935.935547
10923.589844
10947.239258
10995.174805
11003.520508
10937.937500
11000.795898
10771.360352
11006.114258
10965.485352
10798.727539
11049.000977
10843.222656
10933.736328
11025.840820
11052.349609
10943.005859
10977.154297
10939.218750
10720.084961
10950.119141
10881.836914
10833.241211
11107.066406
10982.716797
11047.284180
11036.105469
11025.468750
10938.562500
10927.732422
10949.031250
10860.406250
11090.090820
11099.038086
11021.741211
11025.846680
10992.324219
10929.214844
10913.308594
10876.596680
11047.708008
10927.440430
11002.079102
11028.510742
10951.937500
10935.885742
10905.477539
10749.806641
10921.409180
10911.314453
10870.922852
11088.896484
11120.408203
11055.599609
11422.665039
11460.388672
11216.047852
11355.541992
11207.469727
11131.939453
11068.611328
11192.389648
10992.702148
11219.965820
11191.939453
11198.553711
10989.121094
11012.169922
11167.195312
11028.326172
11062.417969
11220.117188
11115.014648
11073.488281
11194.941406
11085.040039
10940.428711
10981.749023
11165.040039
11002.438477
11024.507812
11208.532227
11120.845703
11076.652344
11169.195312
11068.200195
10907.486328
11099.255859
11062.952148
11042.054688
11185.327148
11077.854492
11050.193359
11165.384766
11122.381836
10899.552734
10971.510742
11005.188477
10921.752930
11143.906250
11052.217773
11035.319336
11154.829102
11017.649414
10895.575195
11067.351562
11095.690430
10815.990234
11036.623047
11058.842773
10805.461914
10955.993164
11017.974609
11103.332031
11043.458984
11081.616211
10797.185547
11047.747070
10966.188477
10911.539062
11073.800781
11005.971680
10902.458008
10954.689453
11106.339844
10901.027344
10993.621094
10960.040039
10958.095703
11140.180664
11094.545898
10967.326172
10914.722656
10963.327148
10865.157227
10956.311523
10980.763672
10805.419922
11025.584961
10850.977539
10929.791992
10872.791992
11005.935547
10893.238281
11048.071289
10960.672852
10920.323242
10959.041992
10931.674805
10961.781250
10933.748047
10950.193359
11055.306641
11065.117188
10841.253906
11023.291016
10909.083984
10961.215820
11087.494141
10998.630859
10841.992188
10909.083008
10968.543945
10897.979492
10961.541016
10961.663086
10972.028320
10933.244141
10978.743164
10921.898438
10932.803711
11117.596680
10959.388672
10961.708008
10983.324219
10868.572266
10838.709961
10957.768555
10957.268555
10951.990234
11057.648438
11004.508789
10878.334961
10894.522461
10860.714844
10844.469727
10904.068359
10977.827148
10865.925781
11003.216797
10958.341797
10870.105469
10874.636719
10968.380859
10874.981445
10964.985352
10984.721680
10963.648438
11076.599609
10959.255859
10941.883789
10957.029297
10850.496094
10794.505859
11013.698242
11054.021484
10869.443359
11091.969727
11010.976562
10888.846680
10855.548828
10926.169922
10848.497070
10931.960938
11019.075195
10989.965820
10900.128906
11000.597656
10951.367188
10766.860352
10966.489258
10858.520508
10909.197266
10965.538086
10888.518555
10788.700195
10966.603516
10865.930664
10835.513672
10862.833984
10752.899414
10877.889648
10948.250977
10983.337891
10936.424805
10914.708008
10926.891602
10865.269531
10978.259766
10904.950195
10940.294922
10895.037109
10817.225586
10766.176758
10913.403320
10929.324219
10919.555664
10965.413086
10953.017578
10919.785156
10942.427734
10756.150391
11035.018555
10781.645508
10853.925781
11065.674805
10923.396484
10866.357422
10889.856445
10793.303711
10894.385742
10939.779297
10990.835938
11021.485352
11009.357422
10890.887695
10956.510742
11001.931641
10855.881836
10935.017578
10950.235352
10866.608398
10878.264648
10841.707031
10771.489258
10970.686523
10934.710938
10810.240234
11016.242188
10840.042969
10807.893555
10895.346680
10883.415039
10902.950195
10877.969727
10881.673828
10812.686523
11010.900391
10825.591797
10784.392578
10951.898438
11019.339844
10937.042969
11011.608398
11077.610352
10899.670898
10900.264648
10979.257812
10957.450195
10982.791016
10857.891602
10897.113281
10941.646484
10992.680664
10929.025391
11103.698242
11054.283203
10875.396484
10955.972656
10899.436523
10828.409180
10907.935547
10868.969727
10798.707031
11004.721680
10876.119141
10882.377930
11016.738281
10844.153320
10817.635742
10856.016602
11002.562500
10924.962891
10899.792969
10931.622070
10725.295898
10941.667969
10850.136719
10927.178711
10893.212891
10838.632812
10861.799805
10937.071289
10929.378906
10844.823242
10952.684570
10894.270508
10873.132812
10864.111328
10888.029297
10762.128906
11070.493164
10965.556641
10968.460938
10842.715820
10939.854492
10761.082031
10846.199219
10842.023438
10915.841797
10925.949219
11005.316406
10886.772461
10854.979492
10870.168945
10843.583008
10783.576172
10987.062500
10922.712891
10880.389648
10901.773438
10867.691406
10934.091797
10947.006836
10849.048828
10863.626953
10793.255859
10871.019531
10981.595703
10837.368164
10977.516602
11020.925781
10913.461914
10837.467773
10885.836914
10864.660156
10859.781250
10919.576172
11010.691406
11027.437500
10923.310547
10903.302734
10797.916016
10916.165039
10852.705078
10789.177734
10956.678711
10832.305664
10779.894531
10912.448242
10893.696289
10888.886719
10987.983398
10820.628906
10779.827148
10854.116211
10590.888672
10794.987305
10928.335938
10869.137695
10826.959961
11073.774414
10944.138672
10700.385742
10808.405273
10830.075195
10911.744141
10831.781250
10783.462891
10787.972656
10779.457031
10942.054688
10833.676758
10833.022461
10768.146484
10698.215820
10865.907227
10767.284180
10833.156250
10917.741211
10847.125977
10930.374023
10860.917969
10871.726562
10889.336914
10891.531250
10764.954102
10830.312500
10917.521484
10834.866211
10734.443359
11125.210938
10945.512695
10802.943359
11040.835938
10926.320312
10903.198242
10890.979492
10869.533203
10781.347656
10841.125000
10906.878906
10810.091797
10892.601562
10776.948242
10823.959961
10973.532227
10742.302734
10851.322266
10840.833984
10805.844727
10818.580078
10905.926758
10880.374023
10948.763672
10929.458984
10754.994141
10907.350586
10847.416016
10806.712891
10793.760742
10976.106445
10808.169922
10954.243164
10891.635742
10860.788086
10743.102539
10778.787109
10941.135742
10972.826172
10757.552734
10969.322266
10924.248047
10831.397461
10899.346680
10784.000977
10720.547852
10817.447266
10948.790039
10926.595703
10912.225586
10960.492188
10798.740234
10795.642578
10913.457031
10832.464844
10816.595703
10845.457031
10895.871094
10896.257812
10989.169922
10809.737305
10925.111328
10820.100586
10847.764648
10840.959961
10915.602539
10798.509766
10947.173828
10946.496094
10743.630859
10873.704102
10881.210938
10846.239258
10792.798828
10892.711914
10934.998047
10864.688477
10912.895508
10722.522461
10780.125977
10962.898438
10786.059570
10798.145508
10835.477539
10873.263672
10942.447266
11004.197266
10883.885742
10872.155273
10952.132812
10867.469727
10831.152344
10914.270508
10917.999023
10838.403320
10843.831055
```
