## Supplementary material for "Functional connectivity across the human subcortical auditory system using an autoregressive matrix-Gaussian copula graphical model approach with partial correlations": Code: roi-10_mean_ts.txt

```
8748.836914
8697.382812
8913.174805
8786.324219
8670.197266
8871.239258
8732.557617
8823.236328
8799.069336
8646.835938
8839.813477
8832.581055
8788.938477
8815.732422
8741.709961
8740.322266
8631.238281
8620.019531
8848.569336
8805.947266
8754.526367
8700.683594
8791.266602
8635.991211
8728.785156
8841.837891
8788.207031
8898.836914
8856.235352
8750.675781
8922.292969
8689.331055
8746.595703
8805.655273
8895.058594
8774.201172
8822.426758
8841.838867
8861.696289
8681.651367
8892.629883
8796.381836
8680.028320
8761.128906
8681.438477
8868.607422
8727.821289
8847.567383
8835.444336
8559.770508
8663.804688
8790.511719
8961.161133
8876.939453
8705.280273
8978.909180
8809.517578
8663.042969
8752.795898
8809.505859
8828.874023
8717.059570
8740.339844
8543.584961
8675.773438
8687.762695
8761.864258
8823.122070
8624.651367
8809.448242
8874.173828
8704.242188
8813.743164
8895.785156
8826.451172
8705.502930
8726.030273
8744.010742
8784.727539
8827.571289
8908.364258
8919.730469
8606.141602
8644.121094
8787.933594
8801.899414
8632.041016
8710.080078
8769.580078
8672.404297
8791.096680
8807.551758
8840.928711
8828.677734
8616.629883
8907.986328
8731.367188
8698.224609
8687.014648
8749.612305
8773.580078
8859.983398
8693.902344
8735.316406
8687.944336
8719.848633
8675.020508
8559.241211
8647.284180
8845.425781
8792.168945
8762.019531
8678.427734
8709.225586
8662.455078
8468.273438
8734.033203
8743.260742
8675.892578
8895.433594
8795.002930
8820.267578
8706.626953
8772.368164
8766.832031
8567.534180
8867.686523
8876.316406
8817.060547
8818.587891
8898.615234
8818.579102
8841.100586
8574.602539
8713.241211
8821.199219
8808.305664
8595.060547
8799.192383
8793.388672
8734.282227
8747.700195
8842.290039
8915.283203
8702.205078
8763.810547
8650.402344
8788.707031
8944.400391
8797.317383
8651.879883
8710.224609
8756.926758
8749.637695
8667.757812
8884.778320
8714.692383
8871.708008
8871.955078
8805.707031
8797.394531
8764.352539
8730.312500
8830.097656
8774.385742
8915.607422
8784.293945
8827.613281
8820.745117
8843.250977
8659.850586
8679.004883
8822.073242
8912.941406
8735.978516
8864.100586
8819.282227
8761.063477
8826.136719
8783.414062
8659.764648
8754.633789
8811.144531
8922.592773
8587.821289
8793.870117
8874.722656
8807.533203
8675.737305
8690.233398
8827.889648
8878.283203
8854.534180
8811.762695
8592.533203
8686.602539
8685.759766
8724.219727
8802.224609
8664.223633
8671.926758
8832.404297
8723.826172
8796.045898
8604.627930
8692.957031
8694.501953
8569.932617
8729.413086
8681.125977
8878.988281
8752.788086
8694.371094
8709.100586
8623.610352
8580.333984
8668.011719
8741.585938
8782.538086
8707.384766
8700.202148
8745.175781
8691.522461
8617.373047
8831.534180
8812.602539
8681.492188
8729.633789
8675.863281
8790.777344
8965.211914
8938.000977
8701.050781
8780.061523
8581.155273
8684.186523
8778.455078
8753.567383
8721.811523
8828.561523
8736.313477
8804.051758
8673.833008
8889.261719
8783.798828
8712.109375
8827.581055
8785.121094
8847.952148
8906.699219
8824.989258
8689.929688
8790.273438
8808.697266
8762.915039
8715.557617
8583.279297
8776.638672
8731.270508
8789.199219
8804.665039
8786.487305
8656.325195
8815.248047
8658.874023
8671.695312
8728.795898
8733.338867
8640.026367
8719.920898
8655.014648
8681.878906
8598.729492
8754.873047
8651.032227
8636.589844
8687.812500
8683.010742
8680.303711
8756.847656
8622.132812
8734.669922
8669.772461
8639.249023
8813.497070
8813.827148
8664.765625
8777.115234
8752.850586
8705.766602
8712.816406
8814.750977
8753.496094
8480.169922
8677.577148
8738.056641
8784.065430
8742.768555
8962.086914
8713.364258
8873.411133
8943.246094
8694.507812
8592.692383
8627.402344
8768.969727
8838.149414
8942.014648
8639.137695
8570.563477
8757.405273
8770.743164
8781.342773
8702.444336
8725.341797
8742.729492
8767.095703
8557.886719
8745.689453
8789.151367
8859.129883
8746.698242
8761.866211
8688.055664
8707.418945
8746.844727
8747.640625
8703.219727
8647.098633
8768.995117
8672.638672
8871.166992
8654.823242
8753.491211
8757.793945
8718.258789
8930.971680
8721.515625
8495.892578
8688.101562
8619.319336
8778.405273
8820.559570
8891.375977
8750.093750
8724.375977
8678.172852
8685.303711
8785.711914
8693.079102
8675.755859
8606.922852
8906.380859
8899.037109
8661.783203
8788.445312
8858.220703
8568.229492
8580.349609
8696.492188
8707.411133
8853.839844
8830.282227
8725.280273
8646.340820
8745.532227
8771.108398
8723.178711
8618.757812
8555.121094
8734.867188
8783.338867
8806.799805
8558.919922
8827.567383
8768.002930
8730.144531
8737.752930
8793.165039
8813.713867
8804.808594
9018.686523
8728.307617
8804.491211
8746.006836
8968.894531
8741.460938
8748.663086
8612.972656
8613.976562
8770.895508
8801.118164
8858.233398
8940.307617
8752.960938
8746.366211
8724.719727
8815.486328
8945.335938
8743.196289
8821.540039
8865.029297
8827.151367
8799.554688
8671.170898
8763.524414
8777.057617
8750.985352
8630.116211
8789.564453
8838.560547
8863.195312
8606.762695
8662.988281
8704.800781
8745.133789
8851.524414
8801.605469
8800.352539
8730.300781
8642.413086
8770.854492
8744.458008
8633.349609
8676.057617
8755.223633
8742.260742
8641.192383
8807.468750
8837.418945
8772.756836
8597.844727
8768.554688
8751.705078
8814.815430
8743.108398
8677.594727
8582.936523
8673.730469
8617.313477
8792.027344
8598.135742
8629.611328
8679.080078
8676.668945
8558.661133
8512.506836
8631.445312
8573.581055
8800.909180
8817.297852
8811.580078
8618.808594
8755.988281
8725.184570
8633.231445
8708.504883
8724.647461
8599.525391
8818.411133
8637.185547
8591.293945
8721.938477
8541.586914
8679.810547
8712.508789
8701.209961
8630.063477
8745.052734
8665.121094
8685.910156
8713.183594
8677.741211
8653.481445
8704.592773
8612.427734
8682.023438
8684.816406
8588.478516
8649.167969
8698.399414
8604.851562
8593.155273
8618.791992
8679.945312
8652.440430
8723.569336
8717.345703
8520.763672
8684.193359
8614.048828
8732.485352
8658.394531
8710.038086
8641.664062
8644.091797
8694.804688
8850.472656
8536.810547
8683.244141
8633.212891
8620.430664
8722.898438
8715.829102
8832.993164
8774.701172
8752.936523
8631.536133
8752.397461
8691.206055
8726.799805
8684.072266
8645.439453
8754.642578
8582.063477
8657.294922
8750.250977
8748.539062
8642.254883
8549.312500
8608.889648
8647.984375
8703.229492
8734.816406
8656.841797
8658.429688
8591.298828
8627.127930
8617.655273
8861.094727
8556.145508
8727.838867
8668.779297
8616.100586
8713.244141
8603.191406
8481.675781
8752.483398
8748.133789
8711.399414
8807.996094
8860.114258
8711.322266
8727.389648
8797.013672
8650.577148
8718.087891
8627.006836
8677.867188
8612.448242
8777.044922
8716.810547
8628.405273
8629.153320
8778.976562
8623.496094
8728.250000
8607.323242
8750.368164
8690.194336
8603.464844
8894.765625
8908.170898
8612.031250
8877.454102
8592.964844
8744.419922
8834.717773
8702.188477
8995.433594
8616.401367
8831.059570
8619.944336
8774.442383
8662.725586
8662.760742
8696.016602
8713.143555
8784.984375
8844.627930
8696.235352
8690.529297
8809.047852
8407.634766
8592.154297
8695.832031
8555.519531
8934.726562
8746.925781
8570.096680
8768.621094
8764.692383
8538.360352
8670.285156
8674.392578
8632.323242
8708.533203
8888.657227
8773.613281
8767.243164
8686.805664
8848.571289
8723.268555
8594.628906
8629.602539
8857.622070
8784.699219
8717.123047
8711.041992
8735.031250
8564.392578
8700.760742
8796.008789
8597.922852
8687.566406
8723.043945
8759.021484
8742.142578
8740.839844
8694.251953
8999.309570
8559.557617
8624.763672
8738.961914
8801.285156
8672.408203
8717.400391
8689.230469
8779.777344
8873.797852
8490.082031
8704.600586
8751.755859
8691.436523
8667.318359
8741.300781
8668.786133
8712.110352
8895.065430
8747.417969
8638.883789
8724.636719
8643.886719
8652.567383
8676.579102
8642.100586
8810.719727
8698.842773
8924.830078
8801.993164
8746.536133
8723.787109
8635.172852
8757.689453
8651.855469
8827.541016
8782.929688
8511.188477
8892.745117
8888.566406
8795.071289
8724.544922
8838.963867
8744.061523
8677.305664
8738.564453
8709.760742
8858.977539
8739.607422
8795.283203
8687.379883
8574.660156
8667.498047
8872.723633
8556.083008
8899.813477
8888.196289
8851.902344
8663.406250
8769.725586
8788.268555
8419.820312
8645.383789
8612.495117
8808.629883
8673.146484
8741.082031
8908.327148
8701.519531
8842.455078
8847.863281
8732.355469
8719.401367
8818.362305
8791.897461
8730.613281
8744.231445
8716.246094
8706.774414
8722.484375
8826.061523
8767.586914
8873.836914
8790.669922
8800.047852
8828.664062
8723.196289
8811.190430
8682.386719
8694.678711
8563.916992
8734.867188
8882.742188
8835.599609
8902.492188
8774.210938
8753.506836
8802.972656
8640.228516
8828.972656
8763.722656
8837.983398
8702.419922
8720.567383
8753.099609
8838.298828
8939.892578
8709.569336
8636.565430
8618.135742
8700.972656
8677.598633
8891.820312
8635.683594
8619.036133
8705.350586
8834.192383
8675.770508
8562.788086
8911.098633
8845.580078
8784.183594
8884.156250
8787.003906
8807.370117
8837.076172
8822.550781
8682.934570
8656.926758
8785.945312
8837.284180
8789.763672
8763.900391
8795.000977
8917.401367
8730.044922
8732.389648
8691.543945
8887.461914
8777.688477
8677.303711
8799.871094
8871.261719
8904.102539
8832.866211
8865.092773
8806.867188
8866.960938
8691.187500
8813.069336
8822.608398
8604.299805
8738.051758
8787.523438
8864.603516
8773.263672
8660.003906
8876.111328
8711.613281
8714.195312
8723.439453
8538.017578
8686.989258
8830.180664
8747.901367
8694.615234
8764.925781
8670.371094
8595.993164
8771.544922
8635.110352
8552.202148
8802.784180
8772.343750
8712.374023
8573.804688
8787.997070
8664.326172
8739.112305
8672.445312
8735.406250
8692.395508
8633.970703
8701.702148
8705.722656
8764.688477
8955.836914
8775.805664
8736.575195
8693.535156
8639.068359
8866.440430
8754.361328
8830.664062
8782.799805
8814.105469
8744.032227
8693.834961
8647.773438
8688.554688
8651.871094
8628.717773
8613.774414
8664.258789
8771.138672
8688.579102
8728.934570
8587.105469
8690.844727
8690.438477
8662.958008
8733.041992
8515.812500
8717.468750
8886.154297
8753.026367
8749.251953
8806.841797
8642.257812
8729.954102
8669.912109
8700.300781
8551.347656
8644.066406
8613.133789
8796.074219
8774.250977
8766.217773
8634.481445
8671.192383
8682.730469
8767.053711
8774.001953
8727.914062
8740.285156
8780.443359
8731.375977
8804.342773
8565.124023
8794.707031
8714.857422
8666.323242
8790.650391
8627.758789
8673.273438
8796.306641
8655.320312
8624.057617
8686.345703
8591.855469
8752.299805
8756.550781
8966.923828
8717.741211
8866.287109
8606.602539
8674.347656
8827.466797
8633.297852
8845.256836
8879.035156
8687.605469
8657.099609
8734.001953
8978.427734
8697.743164
8812.277344
8729.549805
8692.932617
8692.957031
8641.207031
8730.916992
8662.019531
8725.948242
8627.061523
8774.084961
8862.846680
8888.832031
8858.916992
8697.095703
```
