## Supplementary material for "Functional connectivity across the human subcortical auditory system using an autoregressive matrix-Gaussian copula graphical model approach with partial correlations": Code: roi-11_mean_ts.txt

```
10097.191406
10263.267578
10115.115234
10220.026367
10111.946289
10221.280273
10304.246094
10262.649414
10219.220703
10050.138672
10055.681641
10379.082031
10085.760742
10171.592773
10058.661133
10100.167969
10226.612305
10187.606445
10110.805664
10218.459961
10325.714844
10252.044922
10216.994141
10058.666016
10183.403320
10359.435547
10167.098633
10215.430664
10097.055664
10189.986328
10044.679688
10318.310547
10223.638672
10170.621094
10271.989258
10215.303711
10212.977539
10181.252930
10047.030273
10030.305664
10350.669922
10109.976562
10279.895508
10370.020508
10291.492188
10253.049805
10248.897461
10169.091797
9923.501953
9897.813477
10181.786133
10330.621094
10328.039062
10269.539062
10271.428711
10426.685547
10081.630859
10121.924805
10242.653320
10301.530273
10239.544922
10306.251953
10018.523438
10187.162109
10164.475586
10265.316406
10196.613281
10187.188477
10069.157227
10180.185547
10230.840820
10339.521484
10120.389648
10151.342773
10099.394531
10444.858398
10252.080078
10297.068359
10377.274414
10033.577148
10206.895508
10160.130859
10196.020508
10064.470703
10365.834961
10206.520508
10346.553711
10152.327148
10167.914062
9988.553711
10163.537109
10255.289062
10110.993164
9951.029297
10153.384766
10196.512695
10247.117188
10074.365234
10160.916016
10185.264648
10155.852539
10009.858398
10093.234375
10316.756836
10189.690430
10242.846680
10091.346680
10045.477539
10313.220703
10439.795898
10120.151367
9885.870117
9993.358398
9963.734375
10232.268555
10236.143555
10128.729492
10183.816406
9995.479492
10116.657227
10149.318359
10168.442383
10162.875977
10233.454102
10239.461914
9996.190430
10291.994141
10182.658203
9971.088867
10150.442383
10078.601562
10144.534180
10256.849609
9926.100586
10275.291016
10185.606445
10094.483398
10147.189453
10210.646484
10116.896484
10204.173828
10152.588867
10074.598633
10234.334961
10160.619141
10041.937500
10198.905273
10047.902344
10109.436523
10142.719727
10128.780273
10230.716797
10037.829102
9955.823242
10195.336914
10053.918945
10012.873047
10309.431641
10210.282227
10178.570312
10310.437500
10232.433594
10032.294922
10213.333984
10079.315430
10208.050781
10183.955078
10215.754883
10053.420898
10163.646484
10135.586914
10084.004883
10245.643555
10034.045898
9998.089844
10336.471680
9962.452148
10160.225586
10204.939453
10150.889648
10165.445312
10270.207031
10115.617188
10140.038086
10197.666992
10198.329102
10071.476562
10011.910156
10065.644531
10045.275391
10113.755859
10497.152344
9998.900391
10102.187500
10163.516602
9946.791016
9967.138672
10281.287109
10101.188477
10112.807617
10121.942383
10242.515625
10107.632812
10056.521484
10290.702148
9990.430664
9986.989258
10174.425781
10099.429688
9959.364258
10256.980469
10041.996094
10241.250977
10221.389648
10071.639648
9943.296875
10383.825195
10126.492188
10046.960938
10068.672852
10021.215820
9973.836914
10057.448242
10014.208984
9992.400391
9988.935547
9996.783203
10029.439453
10007.196289
10133.248047
9950.757812
10230.685547
10299.477539
10161.771484
10330.873047
10188.665039
10129.915039
10188.851562
10108.741211
10225.639648
10520.368164
10139.750977
10010.888672
10143.551758
10053.161133
10139.341797
10283.828125
9974.987305
10023.835938
10303.085938
10134.018555
10155.753906
10433.041016
10175.607422
9906.620117
10157.392578
10042.086914
10110.448242
10140.161133
10111.625977
10105.598633
10067.573242
10117.416016
10243.122070
10068.098633
10116.427734
10062.512695
10149.744141
10209.584961
10200.932617
10123.357422
10039.362305
10191.339844
10231.867188
10085.817383
9934.266602
10142.818359
10066.301758
10121.106445
10176.637695
10123.106445
10020.224609
10209.933594
10108.731445
10150.599609
10039.045898
9876.909180
10118.393555
10190.177734
10040.337891
10182.772461
10028.034180
10281.629883
10002.134766
10083.930664
10042.619141
10213.943359
10186.688477
9987.891602
10078.584961
9937.983398
9850.129883
10183.429688
10221.940430
10235.790039
10232.237305
10344.474609
10035.069336
9933.536133
10118.224609
10058.319336
10195.240234
10249.122070
9921.759766
10119.901367
10153.162109
10190.786133
10181.912109
10238.333008
10392.319336
10138.047852
10279.803711
9888.322266
10243.152344
10151.618164
9930.271484
10203.966797
10088.310547
10148.235352
10298.373047
10052.349609
10060.129883
10203.380859
10197.811523
10155.754883
10134.863281
10100.222656
10072.980469
10259.023438
9978.063477
10131.498047
10303.032227
10051.616211
10261.070312
10359.831055
10170.702148
10222.066406
10173.416016
10117.838867
10174.708008
10228.428711
10025.129883
10136.856445
10334.278320
10182.902344
10024.639648
10243.049805
10089.875977
10008.314453
10080.553711
10200.438477
10313.690430
10201.892578
10162.549805
10094.789062
10077.147461
10043.376953
10082.493164
10212.471680
10295.677734
10150.936523
10017.411133
10017.584961
10121.471680
10201.689453
10144.184570
9957.605469
10202.166992
10115.910156
10148.114258
10242.612305
10325.651367
10218.098633
10073.461914
10069.500977
9997.932617
9937.109375
10081.140625
10057.644531
9919.000977
10217.070312
10158.749023
10237.364258
10260.331055
10039.961914
10119.799805
10110.483398
10188.835938
10111.969727
10144.542969
10134.937500
10056.697266
10476.377930
10250.598633
10273.513672
10328.719727
10180.873047
10085.293945
10200.983398
10147.434570
10270.081055
10191.749023
10168.224609
10213.258789
10147.691406
10202.789062
10232.252930
10044.481445
10095.510742
10028.079102
10040.975586
10154.486328
10182.647461
10259.229492
10191.586914
10181.358398
10213.800781
10176.776367
10379.162109
10344.844727
10333.411133
10281.274414
10227.432617
10334.709961
10172.091797
10128.628906
10093.457031
10175.577148
10190.721680
10168.204102
10114.538086
10173.956055
9959.203125
10045.618164
10176.040039
10229.956055
10064.493164
10008.434570
10177.616211
10088.194336
10431.790039
10272.748047
10044.238281
10133.955078
10086.500977
10166.767578
10016.982422
10009.560547
10220.426758
10231.386719
10203.625977
10087.655273
10073.170898
9960.684570
10095.890625
9748.761719
10072.323242
10260.278320
10096.592773
10371.160156
9972.798828
9955.398438
10210.824219
10082.811523
10075.307617
10259.074219
10081.785156
9779.168945
10113.503906
9996.502930
10018.501953
10291.918945
10175.622070
10095.317383
10084.375000
10141.662109
10059.177734
10007.261719
9982.625977
10055.187500
10282.410156
10101.476562
9924.998047
10005.925781
10071.722656
9950.324219
10129.778320
10105.129883
9953.556641
10203.166016
10235.513672
10194.153320
10337.536133
10213.552734
10013.886719
10216.817383
10337.465820
10017.095703
10123.521484
10170.180664
10111.103516
10202.263672
10034.207031
10100.425781
10281.522461
10029.691406
10306.131836
10146.253906
9964.557617
10073.232422
10177.001953
9950.826172
10208.418945
10130.415039
10222.928711
10118.101562
10092.954102
10044.022461
10180.105469
10135.518555
9972.402344
10229.787109
10100.176758
10108.365234
10049.173828
9972.416992
9815.604492
10429.944336
10323.990234
10265.139648
10161.729492
10178.791992
10100.116211
10115.827148
10037.610352
10085.904297
10146.860352
10167.134766
10194.385742
10149.197266
10119.878906
10177.651367
10161.747070
10253.626953
10005.035156
9951.384766
10176.081055
10120.604492
9981.147461
10173.267578
10031.553711
9993.997070
10120.676758
10205.290039
10032.095703
10109.846680
10144.140625
10048.693359
10172.057617
10153.397461
10114.155273
10119.320312
10106.258789
9955.844727
10116.445312
10166.739258
10161.228516
10317.712891
10302.268555
10060.101562
10145.457031
10101.426758
10021.033203
9902.060547
10147.578125
10239.269531
10051.535156
10321.663086
10459.082031
10111.513672
10096.632812
10039.453125
10111.477539
10195.347656
10004.828125
10146.987305
10211.623047
10175.457031
10088.175781
10197.060547
10289.193359
10082.852539
10049.338867
10159.051758
10154.897461
10213.212891
10092.724609
10395.859375
10075.027344
10135.648438
10143.432617
10053.884766
10105.845703
10086.140625
10190.064453
10045.465820
10159.154297
10066.046875
10217.273438
10117.372070
10152.551758
9909.268555
10223.167969
10289.359375
10136.529297
10104.130859
10156.871094
10023.566406
10240.135742
9923.755859
9931.245117
10182.391602
10202.935547
10216.301758
10055.128906
10354.646484
10211.878906
10174.892578
10132.063477
10045.528320
10267.628906
10063.886719
10315.019531
10232.445312
9955.625977
10097.808594
10361.761719
10103.856445
10154.164062
10228.402344
10018.131836
10236.302734
10313.166016
9983.070312
10284.166016
10196.187500
10290.277344
10122.313477
10017.314453
10102.179688
10046.478516
10199.168945
10184.585938
10217.499023
10192.386719
10148.891602
10038.463867
10250.250977
10054.849609
10140.944336
10062.679688
10025.229492
10113.266602
10175.114258
10157.423828
10321.961914
10224.229492
10372.155273
10376.336914
10201.149414
10214.522461
10032.411133
10143.321289
10068.700195
10316.729492
10304.284180
10191.975586
10248.527344
10218.975586
10245.617188
10279.768555
10115.776367
10009.911133
10243.340820
10067.700195
10174.969727
10180.771484
10182.368164
10096.536133
10266.986328
10197.379883
10213.834961
10258.332031
10182.069336
10226.399414
10173.177734
9988.162109
10249.412109
10106.824219
10117.016602
10314.562500
10161.108398
10117.577148
10298.730469
10190.322266
10163.847656
10096.619141
10045.244141
10121.355469
10170.923828
10236.506836
10144.157227
10177.630859
10149.971680
10392.166016
10454.250000
10221.958984
10265.849609
10114.938477
10362.174805
10078.517578
10278.836914
10105.665039
10270.675781
10228.705078
10043.416016
10122.560547
10232.858398
10171.231445
10459.329102
10266.225586
10318.836914
10299.235352
10233.240234
10115.875977
10185.797852
10097.901367
10143.496094
10214.254883
10147.198242
10191.657227
10082.615234
10213.022461
10109.371094
10161.514648
10162.895508
10277.964844
10349.617188
10146.752930
10196.553711
10108.397461
10156.461914
10180.003906
10085.873047
10077.961914
9963.991211
10219.951172
10051.292969
10309.485352
10286.180664
10150.772461
10379.930664
10204.227539
10240.624023
10371.740234
10271.505859
10160.746094
10286.442383
10095.541016
10167.971680
10045.202148
10212.799805
10099.586914
10154.462891
10146.808594
10258.302734
10179.000000
9997.839844
10037.163086
10194.541992
10186.587891
10189.675781
10053.786133
10043.282227
10126.086914
10156.297852
10202.812500
10181.349609
10232.832031
10104.096680
10406.513672
10187.389648
10109.899414
10188.851562
10246.925781
10263.375977
10185.649414
10111.679688
10050.917969
10179.050781
10053.941406
10213.905273
10183.449219
10126.403320
10291.520508
10045.604492
10236.796875
10026.899414
10053.216797
10159.646484
10183.833984
10317.227539
10086.374023
10052.448242
10098.576172
10193.448242
10227.300781
10170.873047
10170.859375
10249.887695
10428.250977
10259.007812
10109.625000
10186.444336
10147.550781
10317.276367
10169.818359
10097.890625
10001.630859
10136.829102
10338.256836
10125.489258
10000.508789
10175.415039
10109.331055
10123.111328
10099.613281
10090.633789
10215.597656
10337.839844
10296.685547
10359.366211
10108.098633
10152.309570
10160.726562
10219.211914
9959.019531
10138.104492
10143.360352
10384.959961
10234.810547
10216.981445
10190.759766
10193.895508
10147.967773
10194.397461
10151.201172
10173.894531
10075.453125
10241.376953
10111.330078
10294.711914
10314.725586
10168.601562
10263.808594
10264.946289
10153.390625
10191.693359
10198.978516
10099.245117
10323.068359
10271.090820
9987.714844
10162.175781
9932.370117
10113.096680
10306.602539
10306.163086
10157.045898
10293.260742
10282.128906
10248.874023
9986.882812
10260.197266
10191.449219
10174.784180
10096.252930
10267.840820
10257.000977
9953.721680
```
