## Supplementary material for "Functional connectivity across the human subcortical auditory system using an autoregressive matrix-Gaussian copula graphical model approach with partial correlations": Code: roi-12_mean_ts.txt

```
11414.712891
11377.768555
11421.223633
11469.343750
11505.942383
11533.630859
11471.862305
11441.894531
11406.301758
11377.476562
11382.365234
11358.009766
11281.419922
11284.499023
11288.112305
11275.898438
11346.098633
11359.503906
11399.009766
11444.226562
11455.168945
11384.393555
11368.071289
11362.237305
11367.137695
11380.006836
11342.161133
11362.906250
11441.047852
11497.496094
11471.107422
11454.984375
11335.308594
11259.043945
11242.467773
11266.291992
11302.465820
11350.161133
11412.452148
11482.407227
11488.408203
11440.458984
11388.267578
11388.343750
11389.155273
11389.690430
11441.871094
11486.361328
11454.182617
11422.102539
11483.669922
11478.785156
11503.173828
11530.125000
11507.197266
11436.273438
11357.601562
11353.630859
11330.796875
11342.228516
11342.254883
11316.830078
11344.982422
11345.221680
11323.572266
11379.470703
11386.085938
11334.175781
11346.154297
11321.309570
11318.653320
11381.445312
11407.437500
11473.623047
11502.842773
11549.563477
11498.874023
11465.658203
11443.782227
11483.788086
11479.293945
11481.419922
11511.084961
11534.003906
11559.657227
11568.876953
11562.418945
11505.760742
11441.997070
11431.772461
11455.978516
11437.619141
11380.503906
11408.199219
11392.715820
11408.390625
11414.481445
11347.551758
11320.692383
11295.184570
11299.276367
11297.553711
11337.421875
11274.223633
11231.512695
11234.090820
11263.314453
11272.565430
11326.388672
11325.683594
11285.226562
11337.411133
11386.472656
11387.062500
11403.717773
11361.753906
11280.944336
11279.011719
11292.888672
11302.275391
11336.807617
11320.057617
11245.195312
11266.110352
11248.013672
11226.497070
11241.090820
11267.914062
11245.726562
11317.013672
11331.993164
11357.452148
11375.184570
11389.616211
11410.879883
11495.305664
11493.746094
11462.041016
11471.919922
11461.455078
11437.845703
11422.361328
11363.688477
11369.125977
11304.342773
11280.442383
11299.201172
11294.769531
11274.051758
11256.880859
11228.581055
11286.908203
11317.784180
11298.414062
11331.952148
11368.020508
11408.517578
11486.529297
11524.235352
11542.150391
11532.916016
11460.740234
11424.681641
11396.759766
11400.502930
11333.183594
11386.226562
11393.035156
11320.811523
11389.394531
11354.130859
11341.436523
11399.636719
11399.449219
11465.975586
11558.568359
11603.711914
11565.104492
11539.290039
11491.481445
11497.200195
11481.128906
11463.372070
11507.813477
11506.174805
11498.352539
11486.298828
11463.215820
11443.903320
11413.893555
11404.883789
11486.866211
11468.204102
11456.957031
11458.208984
11435.236328
11406.418945
11442.733398
11411.933594
11409.075195
11349.747070
11313.644531
11295.403320
11296.487305
11284.089844
11255.198242
11306.738281
11316.740234
11345.578125
11402.363281
11457.179688
11448.413086
11360.093750
11349.879883
11261.467773
11288.386719
11313.433594
11298.166992
11229.471680
11209.967773
11159.778320
11174.403320
11220.574219
11217.213867
11205.361328
11223.482422
11241.602539
11202.353516
11269.888672
11261.539062
11229.718750
11254.078125
11228.594727
11220.922852
11238.166992
11217.801758
11282.732422
11379.181641
11476.405273
11546.612305
11616.831055
11602.434570
11527.122070
11506.963867
11441.377930
11394.810547
11409.488281
11393.146484
11370.095703
11418.819336
11433.865234
11384.846680
11378.048828
11361.886719
11314.713867
11335.739258
11293.585938
11289.678711
11298.913086
11297.858398
11282.000977
11297.840820
11307.691406
11309.721680
11261.800781
11212.184570
11215.311523
11284.363281
11329.265625
11353.245117
11339.401367
11316.756836
11287.212891
11308.110352
11324.904297
11323.226562
11374.041016
11396.608398
11408.410156
11383.214844
11363.080078
11348.731445
11354.289062
11377.164062
11363.732422
11410.708984
11372.910156
11394.717773
11437.488281
11364.960938
11332.765625
11344.509766
11334.096680
11397.125000
11384.852539
11319.911133
11340.267578
11350.044922
11379.222656
11441.891602
11426.968750
11383.394531
11348.036133
11321.352539
11268.482422
11319.223633
11320.655273
11332.500977
11316.469727
11288.442383
11269.903320
11283.616211
11267.051758
11298.885742
11319.321289
11353.185547
11328.970703
11334.130859
11377.306641
11402.661133
11422.982422
11463.875000
11437.776367
11423.326172
11380.880859
11352.756836
11343.418945
11304.737305
11302.057617
11381.234375
11403.715820
11385.204102
11392.266602
11369.285156
11357.315430
11346.942383
11378.504883
11403.138672
11421.080078
11410.050781
11419.572266
11426.116211
11424.865234
11460.372070
11461.665039
11534.047852
11559.739258
11558.386719
11548.984375
11499.060547
11481.927734
11451.900391
11421.386719
11464.801758
11469.271484
11428.973633
11373.259766
11391.933594
11385.726562
11372.655273
11388.321289
11417.643555
11519.864258
11535.676758
11556.383789
11573.713867
11527.912109
11475.999023
11452.425781
11419.192383
11387.720703
11465.585938
11458.576172
11412.276367
11420.034180
11395.675781
11395.793945
11415.633789
11465.234375
11481.820312
11464.250977
11415.442383
11319.455078
11283.858398
11263.801758
11255.688477
11299.952148
11284.246094
11241.790039
11245.376953
11317.250977
11363.610352
11359.779297
11358.593750
11347.220703
11300.090820
11306.405273
11307.815430
11338.083008
11364.707031
11363.556641
11382.150391
11344.397461
11267.653320
11257.003906
11257.035156
11301.922852
11338.915039
11340.641602
11351.099609
11368.273438
11356.583984
11361.172852
11361.204102
11344.964844
11388.198242
11366.472656
11387.535156
11334.551758
11305.599609
11275.496094
11304.311523
11292.127930
11308.753906
11358.452148
11424.940430
11447.024414
11550.325195
11649.147461
11687.590820
11588.781250
11592.807617
11507.119141
11500.349609
11503.023438
11489.164062
11459.014648
11435.305664
11423.708984
11395.136719
11374.945312
11350.048828
11352.308594
11351.824219
11369.022461
11376.090820
11328.862305
11344.869141
11374.911133
11360.167969
11420.578125
11377.922852
11354.049805
11335.201172
11399.102539
11372.334961
11365.051758
11376.641602
11355.281250
11338.470703
11291.098633
11268.564453
11244.134766
11225.285156
11241.958008
11273.022461
11364.613281
11422.825195
11432.234375
11412.966797
11344.762695
11285.428711
11304.000000
11304.906250
11341.308594
11369.235352
11322.830078
11284.383789
11278.952148
11282.446289
11248.433594
11326.167969
11273.782227
11266.595703
11297.467773
11304.638672
11282.375000
11348.467773
11378.931641
11399.765625
11435.692383
11397.192383
11304.246094
11299.448242
11235.530273
11223.089844
11210.748047
11252.293945
11231.439453
11296.475586
11366.886719
11396.544922
11446.246094
11481.003906
11420.435547
11412.496094
11355.545898
11308.208984
11326.479492
11355.536133
11297.626953
11304.295898
11279.442383
11278.195312
11315.949219
11295.329102
11351.560547
11344.604492
11308.692383
11284.496094
11274.792969
11257.847656
11303.952148
11316.520508
11313.357422
11279.352539
11240.711914
11230.153320
11268.413086
11326.771484
11293.967773
11290.469727
11277.967773
11284.643555
11310.344727
11321.358398
11424.182617
11513.394531
11497.800781
11519.224609
11502.569336
11431.131836
11394.679688
11336.474609
11332.010742
11331.223633
11340.035156
11380.768555
11402.308594
11361.572266
11387.829102
11424.710938
11384.581055
11400.963867
11365.291016
11285.235352
11256.069336
11274.452148
11301.216797
11357.487305
11384.259766
11412.956055
11362.435547
11330.679688
11274.919922
11279.023438
11257.897461
11230.631836
11259.593750
11265.921875
11294.661133
11345.744141
11375.835938
11385.862305
11338.002930
11275.414062
11259.390625
11235.447266
11274.840820
11281.265625
11285.392578
11265.034180
11212.349609
11257.681641
11336.509766
11338.809570
11355.493164
11358.769531
11349.877930
11319.948242
11336.496094
11294.804688
11270.733398
11307.494141
11273.988281
11261.471680
11345.878906
11370.776367
11395.796875
11429.295898
11369.313477
11279.484375
11245.721680
11309.791016
11331.868164
11379.085938
11412.641602
11377.981445
11383.897461
11287.347656
11228.769531
11248.263672
11273.599609
11240.312500
11285.418945
11333.208984
11295.790039
11275.653320
11259.090820
11293.514648
11307.011719
11325.262695
11325.421875
11337.162109
11275.812500
11212.548828
11247.050781
11253.074219
11305.458984
11267.110352
11209.494141
11218.423828
11227.305664
11216.513672
11278.506836
11303.718750
11329.431641
11402.017578
11407.925781
11359.664062
11324.391602
11237.128906
11201.997070
11164.488281
11206.498047
11245.452148
11244.636719
11249.026367
11299.364258
11299.638672
11352.932617
11346.044922
11304.925781
11284.404297
11246.250977
11230.897461
11210.321289
11216.509766
11259.207031
11296.156250
11359.361328
11365.120117
11330.349609
11295.698242
11287.370117
11318.951172
11429.463867
11414.987305
11405.157227
11366.450195
11335.433594
11319.756836
11320.433594
11325.279297
11302.720703
11341.703125
11336.814453
11377.532227
11390.137695
11284.640625
11242.666992
11281.333008
11285.333008
11268.765625
11318.934570
11315.056641
11293.545898
11331.910156
11315.080078
11321.108398
11369.891602
11357.403320
11332.068359
11383.538086
11360.860352
11370.659180
11367.591797
11294.481445
11244.111328
11232.096680
11267.005859
11259.861328
11258.264648
11222.461914
11232.194336
11278.656250
11330.443359
11327.249023
11367.527344
11328.217773
11281.655273
11226.756836
11219.791016
11186.750977
11244.114258
11294.534180
11315.967773
11308.030273
11330.298828
11322.406250
11281.400391
11238.676758
11258.490234
11318.808594
11392.876953
11457.250977
11429.526367
11469.235352
11448.957031
11413.096680
11373.581055
11325.299805
11299.841797
11311.273438
11204.339844
11258.605469
11296.295898
11292.128906
11353.785156
11404.458984
11369.894531
11428.518555
11431.138672
11401.412109
11407.760742
11407.096680
11368.813477
11356.592773
11316.107422
11345.250977
11353.340820
11374.990234
11358.324219
11348.047852
11355.343750
11302.929688
11273.726562
11222.686523
11240.721680
11243.057617
11298.024414
11292.296875
11370.358398
11323.861328
11323.706055
11354.791992
11342.081055
11317.217773
11339.120117
11332.308594
11262.435547
11311.296875
11360.183594
11415.234375
11467.888672
11438.181641
11384.307617
11306.916016
11225.886719
11171.431641
11223.994141
11296.880859
11313.837891
11372.170898
11311.285156
11255.031250
11193.081055
11185.200195
11240.410156
11278.287109
11267.285156
11268.993164
11231.419922
11207.691406
11205.424805
11299.072266
11333.572266
11355.363281
11358.461914
11325.337891
11320.694336
11311.960938
11335.951172
11368.963867
11465.750977
11503.748047
11482.301758
11437.658203
11310.928711
11205.161133
11249.638672
11247.737305
11235.598633
11276.840820
11251.035156
11202.883789
11190.190430
11232.676758
11262.768555
11302.434570
11286.750977
11275.678711
11274.409180
11289.154297
11354.958984
11391.824219
11383.666992
11444.500977
11430.731445
11431.496094
11416.468750
11345.388672
11277.259766
11304.801758
11362.643555
11365.240234
11391.125000
11403.535156
11407.302734
11408.594727
11409.272461
11380.756836
11321.326172
11226.476562
11179.958984
11198.363281
11211.501953
11294.150391
11350.086914
11383.314453
11354.657227
11367.308594
11371.784180
11412.638672
11413.181641
11372.035156
11314.750000
11263.691406
11213.973633
11206.166992
11129.614258
11152.324219
11159.333008
11230.786133
11209.044922
11258.773438
11268.241211
11256.407227
11244.062500
11234.589844
11251.175781
11252.664062
11341.672852
11326.114258
11387.795898
11425.982422
11427.588867
11423.726562
11422.832031
11428.314453
11338.422852
11232.821289
11151.864258
11145.490234
11142.508789
11219.055664
11332.379883
11365.980469
11346.618164
11325.922852
11265.660156
11186.482422
11209.557617
11226.128906
11280.805664
11317.404297
11368.376953
11345.361328
11257.846680
11220.059570
```
