## Supplementary material for "Functional connectivity across the human subcortical auditory system using an autoregressive matrix-Gaussian copula graphical model approach with partial correlations": Code: roi-13_mean_ts.txt

```
11344.688477
11246.211914
11192.009766
11185.395508
11179.031250
11206.393555
11198.716797
11175.389648
11171.784180
11146.765625
11124.254883
11136.147461
11119.288086
11136.269531
11146.861328
11156.273438
11171.234375
11183.769531
11174.942383
11167.861328
11136.996094
11129.483398
11125.535156
11111.876953
11118.259766
11124.952148
11134.574219
11137.376953
11122.332031
11134.476562
11130.881836
11128.727539
11134.036133
11128.081055
11131.475586
11103.908203
11093.771484
11093.428711
11118.625000
11133.815430
11149.178711
11148.476562
11153.556641
11154.677734
11133.088867
11116.003906
11119.530273
11116.690430
11123.179688
11083.025391
11152.019531
11152.730469
11154.279297
11129.870117
11145.375000
11123.532227
11111.985352
11115.039062
11108.341797
11112.198242
11114.707031
11104.657227
11088.882812
11110.394531
11113.051758
11120.830078
11137.885742
11125.963867
11123.567383
11118.038086
11118.080078
11128.086914
11130.165039
11108.508789
11125.246094
11139.954102
11123.511719
11106.678711
11115.939453
11122.038086
11144.136719
11133.732422
11118.852539
11133.158203
11121.108398
11118.832031
11106.291016
11096.840820
11082.204102
11104.427734
11110.601562
11115.715820
11144.947266
11137.859375
11133.940430
11140.667969
11147.483398
11141.511719
11161.077148
11138.238281
11140.721680
11143.143555
11118.004883
11093.693359
11090.300781
11102.554688
11095.194336
11092.485352
11102.252930
11097.527344
11098.569336
11125.375000
11140.724609
11172.098633
11190.881836
11157.848633
11101.578125
11086.364258
11069.025391
11085.029297
11099.322266
11086.593750
11089.847656
11087.181641
11079.317383
11064.280273
11067.891602
11080.204102
11095.860352
11114.934570
11125.004883
11122.854492
11126.112305
11107.232422
11079.981445
11079.877930
11081.776367
11075.457031
11070.584961
11065.973633
11039.507812
11046.213867
11024.759766
11029.331055
11040.464844
11042.720703
11054.668945
11075.491211
11079.600586
11094.522461
11087.172852
11093.046875
11088.772461
11071.290039
11081.383789
11104.269531
11104.286133
11125.743164
11142.512695
11161.435547
11146.879883
11125.884766
11119.699219
11117.658203
11115.475586
11087.462891
11073.178711
11051.275391
11043.913086
11028.027344
11011.350586
11032.411133
11067.566406
11096.758789
11123.514648
11131.595703
11138.114258
11109.581055
11083.916992
11098.069336
11076.500977
11084.559570
11092.355469
11106.296875
11123.877930
11118.979492
11100.572266
11096.529297
11085.986328
11050.254883
11038.138672
11024.640625
11043.806641
11028.500000
11021.009766
11026.096680
11032.849609
11036.325195
11039.735352
11059.651367
11062.908203
11085.261719
11096.817383
11088.071289
11089.759766
11077.434570
11055.880859
11061.083984
11081.063477
11129.897461
11141.657227
11148.557617
11148.812500
11142.307617
11114.643555
11101.861328
11096.827148
11096.453125
11103.958984
11095.171875
11075.108398
11075.927734
11068.464844
11083.253906
11083.750000
11074.862305
11105.888672
11109.554688
11111.290039
11136.792969
11128.327148
11113.880859
11108.742188
11099.060547
11080.496094
11089.265625
11088.563477
11112.416992
11142.041992
11144.118164
11128.496094
11084.922852
11065.670898
11069.779297
11069.443359
11077.963867
11076.705078
11078.586914
11097.400391
11077.285156
11058.221680
11048.619141
11034.024414
11030.769531
11032.068359
11037.624023
11047.451172
11065.705078
11088.284180
11111.322266
11113.965820
11111.652344
11105.820312
11086.868164
11076.665039
11079.274414
11076.400391
11075.142578
11089.759766
11091.264648
11084.279297
11066.483398
11034.402344
11049.992188
11049.951172
11072.916992
11079.184570
11068.826172
11076.875977
11091.708984
11078.161133
11067.724609
11075.448242
11078.001953
11105.845703
11118.478516
11107.953125
11121.958008
11127.769531
11090.847656
11071.353516
11083.917969
11064.755859
11095.360352
11088.428711
11097.843750
11099.191406
11101.705078
11092.447266
11111.939453
11124.121094
11115.037109
11110.788086
11102.436523
11070.173828
11061.686523
11071.237305
11064.840820
11070.374023
11077.049805
11096.665039
11099.280273
11106.417969
11102.787109
11109.632812
11128.105469
11112.106445
11122.723633
11143.367188
11128.655273
11146.048828
11160.679688
11151.007812
11135.636719
11145.166992
11152.623047
11138.278320
11131.807617
11111.517578
11111.986328
11114.119141
11094.064453
11108.482422
11096.191406
11075.875000
11097.306641
11105.622070
11129.002930
11144.878906
11138.954102
11150.691406
11148.038086
11129.187500
11145.790039
11155.186523
11174.674805
11164.371094
11168.755859
11152.467773
11124.742188
11118.965820
11127.756836
11123.803711
11136.997070
11160.529297
11121.612305
11112.461914
11112.751953
11098.966797
11088.448242
11098.578125
11084.356445
11090.738281
11078.549805
11064.908203
11062.692383
11080.706055
11081.082031
11073.850586
11087.561523
11087.454102
11091.633789
11113.052734
11096.885742
11051.317383
11043.665039
11027.801758
11055.464844
11079.762695
11094.739258
11060.481445
11054.906250
11048.424805
11051.518555
11067.372070
11065.306641
11064.344727
11068.383789
11073.605469
11055.905273
11076.796875
11110.354492
11087.745117
11089.360352
11104.122070
11096.683594
11102.990234
11149.498047
11168.585938
11157.408203
11184.804688
11175.523438
11156.316406
11142.510742
11131.840820
11110.375977
11133.127930
11155.142578
11147.261719
11152.554688
11135.491211
11084.706055
11075.589844
11087.796875
11096.011719
11108.103516
11133.885742
11117.562500
11101.411133
11093.616211
11075.922852
11063.925781
11069.593750
11073.810547
11101.218750
11130.286133
11148.317383
11217.083008
11256.963867
11227.698242
11201.478516
11140.137695
11128.057617
11093.304688
11099.495117
11094.404297
11093.363281
11074.806641
11064.112305
11078.358398
11091.015625
11083.126953
11081.620117
11081.445312
11075.990234
11088.928711
11072.205078
11075.263672
11056.106445
11062.973633
11049.870117
11065.320312
11077.158203
11076.187500
11070.669922
11077.115234
11076.804688
11067.790039
11104.344727
11095.275391
11089.178711
11088.415039
11083.167969
11080.413086
11087.876953
11061.210938
11021.307617
11050.087891
11062.539062
11054.013672
11054.704102
11044.785156
11027.135742
11057.012695
11066.120117
11085.215820
11099.172852
11087.383789
11056.976562
11078.855469
11081.605469
11084.504883
11072.264648
11077.829102
11092.041016
11123.226562
11137.527344
11146.908203
11159.777344
11158.208984
11128.379883
11132.563477
11117.694336
11090.765625
11098.582031
11097.280273
11089.819336
11090.077148
11101.700195
11139.621094
11161.304688
11162.354492
11182.784180
11178.269531
11149.521484
11137.973633
11119.088867
11099.018555
11099.944336
11105.452148
11085.101562
11072.726562
11061.460938
11058.721680
11041.019531
11031.183594
11036.210938
11047.155273
11057.976562
11052.798828
11087.550781
11058.107422
11070.260742
11071.864258
11048.193359
11073.917969
11060.075195
11079.139648
11098.035156
11110.443359
11072.446289
11076.467773
11063.832031
11057.416992
11084.824219
11099.796875
11119.697266
11138.205078
11145.794922
11143.448242
11126.609375
11123.464844
11112.590820
11130.192383
11124.286133
11111.551758
11091.913086
11099.162109
11073.751953
11060.347656
11079.655273
11072.679688
11101.709961
11118.410156
11121.023438
11117.144531
11111.191406
11126.349609
11123.572266
11162.447266
11166.952148
11147.597656
11141.996094
11148.694336
11131.812500
11131.271484
11160.268555
11138.450195
11135.627930
11163.964844
11137.782227
11142.450195
11138.636719
11093.601562
11062.603516
11085.204102
11084.029297
11106.453125
11138.561523
11129.804688
11146.547852
11145.983398
11127.531250
11128.705078
11153.036133
11129.127930
11139.828125
11160.037109
11157.875977
11154.211914
11157.778320
11129.216797
11127.116211
11131.585938
11116.929688
11130.182617
11131.811523
11143.175781
11118.879883
11105.008789
11067.310547
11036.745117
11025.836914
11044.791992
11041.303711
11048.934570
11073.905273
11094.481445
11104.880859
11083.982422
11089.247070
11100.189453
11086.240234
11090.000000
11109.272461
11095.916016
11091.701172
11103.185547
11106.305664
11145.720703
11141.263672
11134.789062
11135.804688
11161.333984
11128.393555
11141.006836
11151.371094
11150.293945
11160.701172
11159.543945
11131.963867
11129.570312
11122.281250
11131.993164
11149.185547
11171.599609
11192.537109
11204.167969
11172.398438
11128.203125
11126.373047
11111.589844
11110.335938
11108.836914
11120.767578
11139.622070
11134.650391
11115.518555
11111.412109
11126.016602
11137.211914
11106.325195
11125.225586
11100.909180
11095.235352
11094.650391
11090.193359
11108.437500
11110.903320
11117.744141
11142.404297
11128.322266
11093.579102
11083.438477
11098.500000
11112.202148
11159.972656
11175.699219
11138.581055
11124.187500
11105.869141
11088.690430
11099.125000
11131.675781
11121.348633
11158.296875
11191.964844
11194.058594
11194.863281
11190.727539
11153.010742
11127.804688
11090.003906
11100.991211
11135.659180
11132.080078
11150.905273
11172.059570
11188.713867
11177.003906
11154.723633
11163.311523
11186.324219
11197.192383
11200.740234
11206.158203
11203.658203
11186.807617
11150.375977
11148.047852
11158.512695
11149.568359
11144.468750
11151.547852
11172.121094
11160.472656
11162.848633
11176.185547
11162.349609
11163.208008
11153.563477
11138.115234
11117.088867
11136.020508
11131.856445
11156.925781
11144.343750
11125.292969
11137.445312
11134.539062
11127.163086
11113.342773
11087.156250
11102.887695
11107.957031
11120.459961
11140.635742
11153.195312
11150.557617
11139.602539
11109.899414
11079.901367
11079.908203
11083.150391
11094.402344
11116.018555
11120.636719
11129.580078
11139.771484
11132.661133
11112.401367
11124.916992
11130.388672
11146.803711
11149.433594
11146.842773
11135.040039
11121.184570
11136.893555
11138.483398
11137.709961
11166.454102
11153.947266
11162.305664
11150.228516
11128.303711
11128.800781
11144.662109
11142.056641
11144.481445
11164.770508
11154.993164
11152.106445
11124.659180
11072.238281
11037.028320
11025.510742
11050.634766
11086.641602
11116.749023
11152.672852
11164.149414
11194.991211
11210.506836
11194.224609
11177.903320
11164.165039
11150.839844
11135.737305
11119.685547
11122.968750
11127.417969
11133.634766
11153.152344
11150.371094
11157.428711
11154.482422
11153.676758
11128.136719
11118.342773
11098.393555
11104.441406
11098.375000
11102.433594
11120.423828
11116.312500
11119.574219
11123.533203
11119.327148
11123.986328
11139.603516
11147.366211
11163.090820
11192.318359
11226.169922
11229.231445
11206.699219
11181.037109
11147.704102
11122.776367
11134.583984
11127.355469
11128.047852
11128.236328
11122.520508
11130.980469
11133.485352
11134.709961
11123.608398
11139.816406
11129.743164
11110.250977
11079.714844
11067.222656
11084.471680
11120.355469
11141.513672
11165.451172
11151.397461
11141.412109
11119.476562
11087.037109
11085.325195
11101.898438
11127.291992
11131.834961
11130.079102
11143.904297
11156.005859
11163.355469
11153.846680
11141.866211
11130.942383
11116.359375
11126.449219
11107.016602
11102.220703
11114.276367
11138.492188
11134.832031
11129.230469
11139.577148
11159.350586
11171.615234
11174.511719
11172.876953
11154.630859
11154.594727
11138.627930
11112.616211
11106.290039
11087.729492
11093.105469
11111.265625
11103.043945
11104.689453
11092.614258
11080.134766
11085.127930
11105.662109
11117.824219
11129.199219
11132.477539
11105.943359
11089.947266
11085.786133
11101.067383
11112.592773
11161.657227
11164.171875
11177.563477
11161.158203
11107.639648
11081.338867
11061.400391
11090.505859
11127.833008
11160.666992
11165.608398
11181.057617
11186.566406
11160.525391
11141.967773
11142.675781
11152.552734
11163.438477
11180.865234
11172.198242
11190.731445
11175.779297
```
