## Supplementary material for "Functional connectivity across the human subcortical auditory system using an autoregressive matrix-Gaussian copula graphical model approach with partial correlations": Code: roi-14_mean_ts.txt

```
10981.372070
10933.205078
10950.518555
10983.791992
11048.754883
11056.831055
10998.654297
10990.809570
10977.201172
10968.328125
10913.888672
10886.523438
10844.060547
10827.864258
10813.607422
10844.918945
10863.838867
10906.470703
10936.396484
10971.131836
11001.378906
10949.247070
10942.579102
10955.160156
10934.106445
10911.125977
10884.644531
10931.990234
10968.441406
11005.255859
11000.627930
10970.621094
10891.839844
10802.809570
10796.586914
10808.039062
10847.551758
10933.302734
10998.753906
10995.654297
11004.240234
10956.297852
10918.735352
10899.120117
10941.491211
10982.813477
11011.808594
11060.955078
11008.585938
11002.642578
11055.044922
11104.943359
11121.381836
11134.747070
11052.216797
10987.100586
10947.175781
10909.212891
10871.767578
10904.601562
10900.157227
10880.815430
10884.210938
10893.028320
10878.301758
10935.076172
10883.944336
10910.082031
10895.396484
10870.914062
10917.317383
10946.597656
11011.769531
11054.880859
11102.892578
11115.457031
11064.406250
11030.695312
11072.763672
11070.494141
11125.473633
11092.501953
11107.131836
11144.410156
11168.949219
11134.558594
11092.683594
11058.091797
10963.232422
10968.482422
10979.331055
10986.546875
10978.145508
11005.085938
10998.065430
10978.979492
10975.417969
10880.264648
10869.789062
10821.869141
10859.946289
10839.528320
10818.850586
10753.904297
10767.694336
10783.707031
10840.707031
10856.948242
10859.136719
10798.029297
10807.378906
10885.119141
10864.984375
10892.541992
10925.951172
10910.217773
10813.542969
10797.111328
10812.351562
10850.572266
10854.528320
10869.958984
10832.019531
10827.440430
10786.901367
10760.230469
10786.451172
10842.868164
10822.695312
10861.924805
10893.581055
10897.546875
10910.848633
10918.226562
10963.355469
11047.704102
11059.973633
11004.312500
11013.345703
10992.858398
10996.013672
10955.551758
10919.717773
10934.678711
10888.853516
10841.166992
10834.554688
10802.901367
10878.683594
10850.762695
10791.614258
10837.408203
10846.240234
10833.945312
10889.184570
10944.986328
10993.026367
11022.351562
11031.960938
11032.642578
11023.122070
10944.423828
10901.951172
10878.217773
10911.473633
10874.001953
10855.984375
10888.948242
10885.778320
10865.735352
10866.589844
10857.679688
10947.847656
10982.916016
11015.877930
11153.599609
11146.532227
11139.280273
11106.911133
11018.162109
11014.847656
11042.564453
10998.971680
11044.315430
11091.271484
11045.214844
11016.481445
10960.041992
10977.094727
10959.893555
10955.280273
11023.104492
11052.900391
11015.000977
11004.833008
10980.061523
10956.034180
10993.445312
10955.858398
10909.041992
10863.074219
10871.365234
10839.534180
10813.984375
10819.708984
10766.772461
10825.026367
10827.246094
10853.910156
10950.402344
10930.431641
10902.109375
10859.458008
10828.236328
10784.305664
10817.009766
10818.971680
10789.170898
10763.161133
10714.259766
10715.413086
10714.016602
10746.043945
10739.365234
10722.081055
10728.441406
10750.210938
10728.522461
10779.665039
10777.257812
10794.146484
10805.304688
10791.122070
10761.738281
10744.191406
10773.463867
10841.873047
10957.694336
11026.676758
11124.874023
11162.765625
11088.019531
11002.215820
10961.830078
10909.803711
10876.621094
10840.596680
10829.646484
10841.621094
10891.046875
10897.491211
10859.152344
10852.222656
10845.160156
10822.460938
10784.585938
10803.357422
10780.974609
10775.531250
10828.156250
10836.407227
10830.742188
10808.763672
10740.151367
10742.400391
10712.136719
10784.385742
10818.901367
10847.994141
10880.196289
10843.281250
10819.443359
10784.506836
10764.722656
10785.500977
10883.770508
10863.927734
10894.557617
10910.946289
10874.116211
10881.581055
10870.971680
10868.712891
10901.908203
10879.311523
10886.785156
10892.875977
10880.019531
10921.277344
10838.291992
10823.711914
10840.170898
10865.500977
10870.829102
10842.146484
10808.506836
10820.346680
10834.380859
10837.651367
10876.492188
10875.422852
10874.000000
10864.906250
10830.006836
10777.642578
10777.172852
10819.896484
10822.447266
10815.601562
10820.015625
10796.717773
10806.041016
10791.880859
10768.559570
10794.356445
10813.795898
10774.168945
10806.975586
10875.468750
10916.918945
10931.346680
10935.447266
10920.792969
10895.475586
10854.828125
10835.131836
10828.744141
10783.541016
10811.345703
10872.433594
10912.985352
10882.392578
10871.692383
10889.231445
10859.831055
10802.336914
10845.933594
10881.885742
10865.372070
10885.558594
10846.954102
10893.398438
10928.825195
10932.331055
10979.417969
11025.813477
11073.478516
11073.704102
11051.833008
11029.994141
10955.885742
10926.182617
10936.704102
10955.363281
10932.855469
10875.435547
10833.333008
10802.373047
10847.769531
10822.598633
10810.892578
10860.840820
10983.417969
11032.160156
11045.805664
11075.140625
11028.481445
10983.566406
10900.506836
10878.550781
10908.186523
10962.944336
10939.372070
10927.782227
10882.722656
10857.900391
10850.676758
10880.990234
10939.427734
10962.048828
10955.219727
10900.186523
10796.162109
10723.677734
10725.713867
10740.705078
10752.300781
10736.373047
10690.395508
10710.358398
10776.431641
10810.254883
10815.340820
10783.321289
10738.953125
10710.034180
10706.649414
10758.489258
10803.383789
10776.119141
10781.946289
10806.931641
10760.220703
10696.889648
10734.241211
10697.581055
10740.070312
10785.754883
10814.016602
10794.564453
10817.433594
10789.699219
10765.035156
10767.465820
10802.647461
10821.264648
10798.119141
10841.107422
10791.221680
10783.718750
10769.074219
10791.823242
10791.734375
10827.243164
10868.585938
10960.567383
11013.493164
11054.527344
11175.523438
11178.069336
11128.299805
11095.322266
11027.275391
11037.106445
10996.493164
10971.362305
10983.015625
10891.120117
10883.643555
10829.079102
10794.302734
10805.231445
10783.200195
10778.053711
10841.940430
10840.608398
10808.928711
10776.803711
10815.393555
10835.466797
10861.730469
10851.614258
10803.532227
10810.973633
10872.156250
10849.420898
10814.179688
10838.588867
10812.734375
10810.435547
10783.037109
10737.398438
10686.068359
10699.391602
10744.894531
10790.971680
10891.103516
10957.500977
10929.306641
10892.547852
10790.564453
10742.550781
10743.059570
10751.882812
10754.448242
10787.908203
10769.693359
10723.633789
10730.254883
10718.111328
10736.899414
10747.053711
10725.750000
10732.901367
10721.869141
10801.331055
10789.425781
10824.629883
10847.129883
10844.948242
10879.425781
10806.505859
10756.636719
10728.111328
10661.586914
10652.705078
10651.128906
10646.432617
10636.261719
10722.292969
10775.566406
10832.918945
10936.644531
10899.616211
10892.446289
10818.322266
10767.331055
10779.383789
10805.282227
10803.716797
10726.703125
10730.275391
10697.923828
10739.888672
10765.217773
10784.516602
10776.745117
10777.528320
10709.695312
10705.791992
10732.217773
10768.106445
10782.356445
10747.928711
10791.076172
10711.871094
10672.543945
10687.813477
10736.285156
10802.744141
10808.287109
10752.927734
10741.800781
10762.969727
10784.176758
10861.663086
10895.071289
10972.305664
10999.408203
11026.259766
10971.008789
10907.486328
10848.274414
10817.949219
10756.858398
10752.986328
10755.056641
10816.250000
10843.208008
10856.109375
10796.708984
10797.643555
10813.091797
10770.088867
10739.085938
10731.883789
10742.467773
10724.063477
10792.058594
10816.593750
10880.679688
10854.673828
10798.568359
10735.170898
10719.956055
10726.297852
10716.351562
10717.149414
10707.830078
10707.968750
10775.088867
10828.813477
10827.692383
10806.792969
10791.769531
10691.990234
10688.099609
10706.935547
10721.393555
10774.317383
10759.760742
10660.563477
10683.667969
10712.655273
10773.328125
10836.824219
10806.133789
10792.543945
10800.248047
10792.984375
10771.241211
10719.619141
10738.759766
10770.029297
10750.984375
10734.242188
10786.583008
10815.493164
10841.205078
10850.410156
10775.066406
10694.550781
10697.898438
10765.799805
10817.686523
10868.068359
10894.181641
10834.262695
10776.014648
10692.082031
10662.075195
10702.662109
10728.785156
10706.194336
10717.248047
10771.784180
10717.463867
10698.722656
10700.920898
10736.888672
10728.542969
10760.724609
10787.099609
10759.232422
10683.246094
10641.576172
10689.316406
10729.278320
10705.381836
10675.069336
10642.262695
10621.412109
10691.151367
10690.756836
10740.346680
10795.380859
10811.290039
10816.391602
10813.134766
10789.775391
10754.960938
10687.059570
10648.939453
10633.335938
10653.347656
10645.556641
10637.515625
10626.999023
10660.288086
10697.810547
10769.789062
10732.508789
10726.149414
10683.328125
10614.247070
10605.759766
10605.161133
10602.395508
10669.537109
10721.069336
10747.903320
10764.844727
10744.516602
10685.660156
10684.623047
10749.641602
10820.160156
10833.149414
10829.648438
10741.936523
10709.452148
10734.515625
10746.462891
10782.283203
10781.093750
10795.589844
10814.548828
10849.214844
10806.683594
10740.182617
10711.528320
10688.242188
10741.501953
10720.068359
10754.618164
10763.708008
10759.166016
10768.407227
10797.618164
10791.463867
10820.588867
10764.578125
10777.066406
10816.250977
10820.302734
10816.717773
10805.412109
10717.577148
10649.778320
10642.760742
10650.435547
10630.110352
10621.300781
10591.553711
10642.965820
10676.125000
10691.733398
10714.698242
10737.883789
10717.919922
10681.126953
10651.461914
10627.347656
10603.870117
10627.282227
10708.864258
10705.976562
10681.301758
10694.803711
10766.747070
10710.043945
10666.037109
10681.716797
10761.589844
10852.075195
10850.393555
10845.551758
10816.884766
10794.788086
10831.553711
10834.382812
10763.857422
10744.901367
10712.623047
10694.239258
10643.151367
10718.976562
10719.445312
10834.297852
10855.200195
10810.106445
10827.599609
10867.556641
10832.084961
10867.626953
10811.928711
10767.083984
10763.313477
10732.481445
10743.393555
10748.654297
10742.501953
10755.825195
10748.618164
10712.351562
10689.774414
10628.724609
10594.060547
10644.673828
10680.739258
10678.489258
10704.894531
10744.281250
10773.758789
10729.743164
10763.194336
10763.231445
10717.602539
10728.768555
10754.152344
10708.994141
10720.554688
10806.543945
10865.088867
10928.297852
10865.302734
10740.633789
10642.412109
10583.388672
10565.569336
10609.360352
10697.833984
10709.789062
10728.681641
10669.210938
10602.999023
10538.845703
10596.588867
10628.327148
10652.644531
10622.307617
10590.300781
10575.910156
10539.582031
10588.305664
10678.655273
10748.951172
10765.527344
10762.169922
10767.392578
10775.025391
10756.700195
10819.134766
10859.779297
10920.714844
10892.201172
10858.451172
10775.550781
10681.041016
10620.227539
10655.262695
10664.111328
10685.969727
10643.598633
10626.053711
10562.996094
10590.136719
10645.442383
10671.690430
10686.959961
10697.407227
10652.693359
10666.014648
10683.246094
10703.657227
10763.287109
10792.247070
10795.798828
10815.146484
10824.085938
10772.172852
10712.868164
10694.689453
10747.463867
10782.724609
10789.674805
10807.859375
10830.773438
10820.492188
10842.159180
10804.914062
10734.989258
10684.554688
10627.209961
10650.322266
10670.925781
10711.005859
10782.593750
10803.863281
10821.632812
10819.643555
10812.080078
10792.577148
10834.835938
10802.574219
10773.488281
10705.728516
10664.259766
10605.449219
10569.768555
10562.086914
10553.432617
10543.100586
10571.852539
10585.810547
10588.348633
10612.899414
10602.894531
10639.471680
10660.049805
10670.537109
10712.874023
10725.854492
10768.928711
10784.239258
10781.196289
10786.154297
10791.770508
10765.794922
10782.011719
10728.799805
10659.664062
10634.613281
10565.458984
10585.079102
10669.519531
10758.890625
10793.859375
10759.129883
10722.463867
10635.583984
10589.435547
10583.245117
10631.276367
10682.875000
10740.171875
10739.658203
10747.951172
10646.174805
10581.813477
```
