## Supplementary material for "Functional connectivity across the human subcortical auditory system using an autoregressive matrix-Gaussian copula graphical model approach with partial correlations": Code: roi-15_mean_ts.txt

```
11674.119141
11541.322266
11482.375000
11472.719727
11475.965820
11509.291016
11514.358398
11478.225586
11470.147461
11447.983398
11433.140625
11446.109375
11423.267578
11405.233398
11417.654297
11418.950195
11442.305664
11443.869141
11474.320312
11488.802734
11469.178711
11437.033203
11412.883789
11377.465820
11385.272461
11392.034180
11398.084961
11421.917969
11444.702148
11476.555664
11488.682617
11493.968750
11464.491211
11449.484375
11426.036133
11422.158203
11409.645508
11394.914062
11404.579102
11432.175781
11437.829102
11409.610352
11387.051758
11368.007812
11363.078125
11374.827148
11391.437500
11408.131836
11440.777344
11449.134766
11487.783203
11502.231445
11518.389648
11498.397461
11481.080078
11441.170898
11423.837891
11426.485352
11416.948242
11419.259766
11431.817383
11431.844727
11426.119141
11420.366211
11436.576172
11434.481445
11472.973633
11451.977539
11443.752930
11441.541016
11431.124023
11440.841797
11433.524414
11419.737305
11421.474609
11426.305664
11430.264648
11430.732422
11447.196289
11437.130859
11437.069336
11423.567383
11435.983398
11436.150391
11429.454102
11443.696289
11440.879883
11431.813477
11416.493164
11428.626953
11432.495117
11438.033203
11475.150391
11477.170898
11461.687500
11465.950195
11470.318359
11476.034180
11493.452148
11489.367188
11466.993164
11467.279297
11447.576172
11438.829102
11427.633789
11428.503906
11436.211914
11413.675781
11417.041016
11404.896484
11401.380859
11421.391602
11444.090820
11468.404297
11472.586914
11451.172852
11383.817383
11355.291992
11358.315430
11367.226562
11393.207031
11386.166016
11381.165039
11387.257812
11380.606445
11387.915039
11388.279297
11400.717773
11426.171875
11439.074219
11445.616211
11439.518555
11406.469727
11379.876953
11357.613281
11343.820312
11350.734375
11364.582031
11360.680664
11370.378906
11359.250000
11381.221680
11381.375977
11375.308594
11385.081055
11385.595703
11387.083008
11409.889648
11408.720703
11404.322266
11383.773438
11376.487305
11376.590820
11384.227539
11399.963867
11422.032227
11450.160156
11468.107422
11466.501953
11470.909180
11451.447266
11438.032227
11412.008789
11421.209961
11404.447266
11385.716797
11370.975586
11352.843750
11364.727539
11371.933594
11352.214844
11368.167969
11373.262695
11363.420898
11383.263672
11383.146484
11389.248047
11400.396484
11372.889648
11371.472656
11364.068359
11348.980469
11350.656250
11369.230469
11394.391602
11389.553711
11361.964844
11357.126953
11340.695312
11302.506836
11309.855469
11314.596680
11315.759766
11307.481445
11307.893555
11286.910156
11299.589844
11319.420898
11307.681641
11330.105469
11333.134766
11332.540039
11335.510742
11339.276367
11336.445312
11341.212891
11344.398438
11329.427734
11346.966797
11379.228516
11398.365234
11388.054688
11385.130859
11368.234375
11345.205078
11354.487305
11352.429688
11335.830078
11337.156250
11329.162109
11307.754883
11311.624023
11324.139648
11338.252930
11349.074219
11365.467773
11366.790039
11390.000977
11384.768555
11390.272461
11392.382812
11371.366211
11356.005859
11348.753906
11347.496094
11347.565430
11354.952148
11397.705078
11424.942383
11462.132812
11467.689453
11448.184570
11418.732422
11398.367188
11368.869141
11389.533203
11385.565430
11389.172852
11406.959961
11385.091797
11392.374023
11389.565430
11384.680664
11375.093750
11375.295898
11391.353516
11399.375000
11394.019531
11397.611328
11391.388672
11383.517578
11373.563477
11380.597656
11358.108398
11358.550781
11360.409180
11376.311523
11372.264648
11369.318359
11373.245117
11367.184570
11385.277344
11370.108398
11373.996094
11347.992188
11350.056641
11362.351562
11373.375000
11389.761719
11413.697266
11406.111328
11397.692383
11403.072266
11393.391602
11403.740234
11391.514648
11358.321289
11353.186523
11379.594727
11372.022461
11375.475586
11397.694336
11367.118164
11377.722656
11380.291992
11363.963867
11346.834961
11353.134766
11362.429688
11371.650391
11388.333984
11387.333984
11371.797852
11375.182617
11364.583984
11350.716797
11356.120117
11346.719727
11362.495117
11361.916016
11373.536133
11370.633789
11378.491211
11360.704102
11350.456055
11377.326172
11385.393555
11395.657227
11423.144531
11407.111328
11416.252930
11424.848633
11402.653320
11401.992188
11391.692383
11383.797852
11375.310547
11376.761719
11368.186523
11372.159180
11379.747070
11376.798828
11402.291016
11399.646484
11395.377930
11399.973633
11388.687500
11387.719727
11389.535156
11382.285156
11398.783203
11397.446289
11391.235352
11398.048828
11393.525391
11405.818359
11399.159180
11386.885742
11371.672852
11348.822266
11354.983398
11362.125000
11374.902344
11397.196289
11406.434570
11411.658203
11385.761719
11389.120117
11372.661133
11367.166992
11364.063477
11353.131836
11338.121094
11344.166016
11365.444336
11362.223633
11370.886719
11360.159180
11351.093750
11364.038086
11344.113281
11343.941406
11356.327148
11364.111328
11335.067383
11339.641602
11325.773438
11337.793945
11360.578125
11373.472656
11368.139648
11367.340820
11370.218750
11346.492188
11349.087891
11331.651367
11327.085938
11342.301758
11330.307617
11331.843750
11316.574219
11344.203125
11328.007812
11328.914062
11342.976562
11326.984375
11331.892578
11375.371094
11400.344727
11402.404297
11421.112305
11426.160156
11412.666992
11408.802734
11405.059570
11375.209961
11386.821289
11399.725586
11412.526367
11410.129883
11389.923828
11374.705078
11365.706055
11375.069336
11368.012695
11375.577148
11386.360352
11384.993164
11351.858398
11342.564453
11327.340820
11311.879883
11332.016602
11336.631836
11356.509766
11384.519531
11396.750000
11463.242188
11492.638672
11480.600586
11488.745117
11455.950195
11441.977539
11401.750977
11389.625000
11377.023438
11355.846680
11365.230469
11372.685547
11393.161133
11400.475586
11394.370117
11381.312500
11361.444336
11344.891602
11355.850586
11348.916016
11346.477539
11316.141602
11298.262695
11292.090820
11304.744141
11317.601562
11316.119141
11295.991211
11313.574219
11344.412109
11362.296875
11397.403320
11389.152344
11373.612305
11387.320312
11379.854492
11376.288086
11366.573242
11349.319336
11335.293945
11338.276367
11346.228516
11337.120117
11332.517578
11315.539062
11313.993164
11333.496094
11338.319336
11351.824219
11365.486328
11353.759766
11336.607422
11349.898438
11366.597656
11371.339844
11371.559570
11376.826172
11374.955078
11373.626953
11371.823242
11368.256836
11396.454102
11415.411133
11403.359375
11406.474609
11385.023438
11381.384766
11371.373047
11353.643555
11358.323242
11351.753906
11362.483398
11376.570312
11410.068359
11411.714844
11411.113281
11384.835938
11349.076172
11344.168945
11345.860352
11354.823242
11356.208984
11354.192383
11342.619141
11316.211914
11286.758789
11285.296875
11291.144531
11312.032227
11329.348633
11344.190430
11352.115234
11349.481445
11361.720703
11357.087891
11378.247070
11396.121094
11379.269531
11402.398438
11385.716797
11373.539062
11367.064453
11360.941406
11345.047852
11346.991211
11348.457031
11346.232422
11347.012695
11365.637695
11389.751953
11396.062500
11404.655273
11406.987305
11367.958008
11357.938477
11346.837891
11354.580078
11365.816406
11364.452148
11337.583008
11339.664062
11316.911133
11312.226562
11330.104492
11331.290039
11355.093750
11356.096680
11347.269531
11316.655273
11302.927734
11304.723633
11307.380859
11345.881836
11366.604492
11355.331055
11380.038086
11391.951172
11387.201172
11390.069336
11401.346680
11367.365234
11345.027344
11345.543945
11322.327148
11329.790039
11336.815430
11306.418945
11271.975586
11268.514648
11265.826172
11291.799805
11351.596680
11339.444336
11354.181641
11355.373047
11322.562500
11294.380859
11325.368164
11338.073242
11362.966797
11396.868164
11400.303711
11418.844727
11401.779297
11377.476562
11347.590820
11341.569336
11327.556641
11349.408203
11367.498047
11382.270508
11393.295898
11378.744141
11351.278320
11300.110352
11286.704102
11307.678711
11319.120117
11332.908203
11366.462891
11384.754883
11399.289062
11380.497070
11394.833008
11409.994141
11408.678711
11399.710938
11405.922852
11388.123047
11379.101562
11377.298828
11359.778320
11381.922852
11393.463867
11395.142578
11396.270508
11414.418945
11379.989258
11392.968750
11413.530273
11404.791992
11409.314453
11402.974609
11382.982422
11374.283203
11368.138672
11387.375977
11391.625977
11401.058594
11408.305664
11403.326172
11389.875000
11359.847656
11356.618164
11324.079102
11317.727539
11330.885742
11328.689453
11345.813477
11342.675781
11332.088867
11324.721680
11343.161133
11339.584961
11329.272461
11348.098633
11326.077148
11311.282227
11317.440430
11302.908203
11317.138672
11311.058594
11320.511719
11337.999023
11337.413086
11328.516602
11333.278320
11354.811523
11380.122070
11429.512695
11414.086914
11377.156250
11336.666992
11317.132812
11308.835938
11315.628906
11346.125000
11355.618164
11386.666016
11420.939453
11415.085938
11412.164062
11381.677734
11346.064453
11326.479492
11328.687500
11343.278320
11355.688477
11385.625977
11383.733398
11370.283203
11369.741211
11375.521484
11364.835938
11369.368164
11373.416016
11402.976562
11433.311523
11448.077148
11459.377930
11462.370117
11452.749023
11450.976562
11451.371094
11439.296875
11436.620117
11441.582031
11434.063477
11420.417969
11420.534180
11427.524414
11414.805664
11391.274414
11364.922852
11358.564453
11349.241211
11368.252930
11367.544922
11377.340820
11391.038086
11372.120117
11368.929688
11330.400391
11306.586914
11308.829102
11302.560547
11339.575195
11383.486328
11419.526367
11431.375000
11432.518555
11415.490234
11410.334961
11391.963867
11370.001953
11373.678711
11355.318359
11364.719727
11358.909180
11364.996094
11372.451172
11383.427734
11401.797852
11420.881836
11421.205078
11421.644531
11425.104492
11430.123047
11412.378906
11413.093750
11393.590820
11406.497070
11416.533203
11430.906250
11455.282227
11455.837891
11471.735352
11473.227539
11450.536133
11438.121094
11421.526367
11402.617188
11410.764648
11427.437500
11424.825195
11409.043945
11376.683594
11359.461914
11333.924805
11320.044922
11325.312500
11330.155273
11331.576172
11336.795898
11339.667969
11355.956055
11383.265625
11374.018555
11383.342773
11387.951172
11379.355469
11365.788086
11356.066406
11345.920898
11354.752930
11385.974609
11407.635742
11380.960938
11381.888672
11340.551758
11332.878906
11326.251953
11334.092773
11333.959961
11347.282227
11365.966797
11364.838867
11365.041992
11332.346680
11320.470703
11331.584961
11335.070312
11342.235352
11334.925781
11333.345703
11337.639648
11379.120117
11404.798828
11449.003906
11460.496094
11443.583008
11409.944336
11372.774414
11333.407227
11330.588867
11343.030273
11354.063477
11354.837891
11377.051758
11378.514648
11377.905273
11383.330078
11384.519531
11357.159180
11338.112305
11317.916992
11321.025391
11342.404297
11342.327148
11359.633789
11385.029297
11379.701172
11381.454102
11389.258789
11362.278320
11358.216797
11340.857422
11312.460938
11325.776367
11333.583008
11335.581055
11349.968750
11367.444336
11370.760742
11378.067383
11359.122070
11316.315430
11320.109375
11328.574219
11324.363281
11340.545898
11346.782227
11335.163086
11356.113281
11364.483398
11362.530273
11387.384766
11374.970703
11386.125000
11375.849609
11360.291016
11322.379883
11316.691406
11325.834961
11319.097656
11336.607422
11336.353516
11349.682617
11369.206055
11342.147461
11296.400391
11271.251953
11301.518555
11314.874023
11359.958008
11349.612305
11350.792969
11342.191406
11334.466797
11351.019531
11376.727539
11423.045898
11427.980469
11431.348633
11404.457031
11371.752930
11350.597656
11335.875000
11348.175781
11379.286133
11413.559570
11407.316406
11425.270508
11400.205078
11399.324219
11389.049805
11363.784180
11373.469727
11380.834961
11424.314453
11410.400391
11431.097656
11416.256836
```
