## Supplementary material for "Functional connectivity across the human subcortical auditory system using an autoregressive matrix-Gaussian copula graphical model approach with partial correlations": Code: roi-00_mean_ts.txt

```
9943.690430
9891.528320
9852.075195
9822.905273
9824.593750
9824.789062
9785.919922
9797.252930
9810.893555
9786.367188
9772.214844
9779.263672
9785.588867
9795.988281
9810.637695
9770.113281
9809.821289
9779.511719
9766.709961
9742.351562
9749.832031
9729.084961
9755.547852
9773.145508
9763.627930
9801.625000
9827.933594
9819.653320
9763.137695
9788.884766
9812.252930
9798.433594
9794.705078
9791.248047
9752.909180
9741.898438
9727.214844
9724.268555
9726.228516
9715.431641
9712.039062
9731.153320
9768.105469
9748.164062
9743.310547
9742.452148
9679.541016
9730.961914
9785.331055
9801.507812
9735.940430
9689.604492
9680.920898
9640.160156
9651.393555
9689.975586
9708.664062
9701.922852
9685.486328
9658.652344
9644.458008
9627.050781
9668.604492
9670.650391
9697.570312
9678.685547
9680.198242
9704.292969
9729.189453
9723.559570
9715.340820
9741.372070
9731.099609
9725.086914
9702.071289
9696.453125
9692.787109
9720.717773
9745.841797
9734.628906
9748.853516
9738.105469
9725.983398
9699.320312
9686.683594
9704.292969
9693.875977
9729.129883
9731.898438
9723.746094
9730.143555
9704.709961
9669.938477
9655.753906
9694.238281
9708.312500
9710.585938
9725.901367
9721.852539
9725.674805
9709.261719
9731.309570
9730.230469
9711.975586
9703.079102
9709.393555
9722.500977
9731.208008
9721.250000
9720.390625
9709.736328
9687.340820
9691.953125
9694.954102
9678.728516
9696.180664
9714.106445
9694.044922
9662.451172
9669.642578
9680.321289
9657.632812
9687.155273
9715.902344
9699.819336
9705.312500
9680.005859
9673.421875
9674.877930
9688.017578
9683.967773
9706.147461
9717.510742
9717.158203
9695.333008
9697.248047
9700.719727
9711.591797
9694.637695
9681.548828
9676.886719
9674.464844
9667.478516
9679.790039
9698.582031
9695.239258
9725.009766
9745.621094
9734.785156
9720.619141
9691.225586
9675.517578
9687.239258
9675.757812
9663.160156
9699.240234
9725.178711
9690.245117
9667.791992
9662.888672
9685.935547
9713.371094
9697.874023
9689.199219
9707.434570
9701.411133
9713.708008
9728.683594
9740.417969
9708.668945
9712.893555
9720.457031
9717.459961
9745.375000
9748.691406
9748.435547
9747.535156
9761.126953
9731.031250
9707.731445
9715.561523
9710.107422
9737.200195
9769.314453
9751.196289
9737.659180
9723.217773
9703.749023
9679.392578
9685.182617
9713.236328
9720.426758
9737.867188
9740.780273
9732.807617
9745.380859
9736.734375
9744.470703
9766.611328
9763.454102
9735.944336
9738.062500
9741.628906
9701.523438
9713.130859
9715.516602
9692.344727
9692.294922
9703.655273
9708.350586
9677.377930
9700.125000
9707.803711
9705.622070
9708.766602
9719.396484
9704.173828
9705.867188
9696.854492
9711.608398
9727.699219
9722.813477
9674.258789
9664.716797
9692.222656
9730.450195
9744.839844
9782.544922
9767.824219
9734.228516
9697.608398
9708.278320
9702.018555
9722.061523
9746.150391
9708.805664
9708.126953
9711.683594
9723.229492
9737.781250
9758.682617
9745.934570
9706.098633
9657.114258
9646.901367
9662.859375
9676.370117
9689.147461
9688.894531
9682.285156
9673.716797
9661.837891
9675.021484
9707.238281
9689.815430
9692.902344
9698.436523
9699.494141
9681.395508
9688.222656
9691.307617
9690.960938
9674.394531
9680.033203
9705.694336
9735.138672
9753.875000
9738.167969
9745.051758
9741.422852
9739.138672
9734.085938
9712.450195
9739.550781
9727.115234
9728.178711
9726.923828
9707.347656
9679.580078
9693.326172
9706.280273
9709.209961
9707.290039
9691.856445
9675.327148
9643.666992
9648.165039
9688.595703
9716.886719
9700.397461
9686.645508
9657.612305
9643.168945
9651.264648
9633.490234
9639.434570
9689.377930
9693.927734
9683.517578
9708.901367
9719.557617
9744.481445
9738.823242
9727.549805
9730.342773
9713.708008
9663.037109
9675.036133
9678.672852
9689.557617
9656.599609
9693.417969
9699.343750
9697.771484
9679.887695
9691.398438
9720.770508
9721.931641
9715.538086
9693.543945
9690.515625
9714.032227
9695.828125
9726.206055
9728.399414
9720.862305
9708.435547
9699.327148
9714.615234
9724.519531
9746.655273
9732.167969
9714.125000
9692.791016
9694.927734
9698.969727
9713.680664
9705.279297
9688.200195
9671.939453
9697.892578
9696.744141
9718.187500
9724.374023
9728.966797
9727.999023
9718.495117
9736.810547
9698.738281
9713.474609
9714.612305
9698.083984
9690.204102
9688.411133
9694.635742
9677.173828
9703.750000
9717.099609
9735.959961
9727.732422
9730.568359
9740.930664
9730.369141
9731.865234
9703.649414
9705.112305
9682.037109
9676.925781
9689.033203
9685.852539
9685.189453
9686.287109
9672.536133
9694.813477
9704.037109
9710.087891
9669.419922
9661.396484
9686.534180
9673.629883
9678.767578
9696.760742
9668.432617
9640.989258
9653.185547
9663.121094
9663.998047
9673.282227
9677.090820
9675.391602
9683.333008
9712.299805
9713.892578
9724.144531
9739.915039
9736.513672
9719.397461
9731.896484
9720.339844
9740.883789
9759.815430
9765.215820
9717.259766
9710.133789
9736.523438
9722.914062
9700.166016
9685.517578
9676.880859
9658.269531
9679.634766
9666.008789
9672.870117
9674.759766
9630.763672
9646.186523
9667.441406
9669.833008
9676.895508
9647.630859
9633.269531
9612.863281
9634.856445
9660.478516
9707.336914
9696.071289
9685.921875
9660.079102
9630.384766
9625.712891
9641.334961
9669.240234
9664.874023
9685.679688
9653.153320
9654.776367
9643.593750
9633.717773
9654.723633
9681.224609
9704.876953
9685.616211
9695.138672
9697.961914
9690.574219
9686.193359
9713.367188
9692.354492
9690.533203
9669.143555
9649.979492
9658.628906
9660.791992
9660.016602
9656.063477
9672.221680
9697.487305
9699.485352
9684.798828
9671.881836
9672.687500
9692.169922
9688.303711
9712.918945
9700.273438
9687.079102
9698.644531
9727.004883
9738.281250
9729.817383
9721.473633
9717.921875
9708.161133
9692.817383
9678.922852
9665.199219
9658.841797
9701.416992
9735.845703
9758.487305
9743.510742
9727.731445
9710.347656
9697.121094
9723.279297
9736.246094
9714.416992
9718.945312
9735.512695
9732.807617
9698.580078
9718.121094
9714.200195
9720.342773
9708.754883
9700.910156
9687.218750
9700.853516
9711.740234
9698.070312
9690.878906
9683.176758
9655.856445
9671.732422
9686.768555
9701.873047
9703.675781
9696.834961
9700.971680
9692.041992
9721.877930
9699.450195
9688.165039
9654.956055
9660.025391
9668.330078
9690.513672
9704.544922
9684.243164
9702.459961
9708.218750
9679.968750
9686.025391
9715.676758
9717.227539
9729.168945
9722.943359
9739.974609
9735.786133
9738.017578
9726.214844
9719.276367
9718.115234
9727.751953
9723.000977
9740.044922
9765.681641
9730.579102
9716.967773
9709.513672
9719.046875
9701.157227
9733.461914
9738.227539
9736.052734
9745.128906
9736.593750
9704.336914
9710.065430
9731.873047
9745.069336
9765.876953
9743.016602
9742.246094
9717.057617
9735.773438
9748.667969
9763.944336
9778.109375
9765.517578
9766.361328
9725.340820
9738.940430
9715.916016
9719.591797
9662.870117
9670.377930
9694.204102
9701.169922
9726.364258
9721.868164
9723.227539
9721.797852
9710.969727
9717.637695
9725.618164
9726.569336
9756.523438
9751.133789
9759.996094
9743.125000
9752.791016
9733.484375
9741.496094
9769.323242
9756.143555
9758.190430
9761.582031
9716.324219
9724.957031
9726.161133
9726.630859
9734.716797
9759.431641
9745.065430
9757.463867
9771.432617
9746.419922
9731.633789
9755.784180
9736.883789
9747.555664
9774.377930
9771.451172
9772.728516
9780.695312
9782.409180
9787.205078
9783.443359
9743.786133
9737.157227
9767.171875
9765.837891
9783.257812
9795.100586
9779.390625
9744.722656
9734.264648
9711.362305
9696.988281
9712.428711
9695.086914
9703.775391
9697.555664
9694.261719
9684.315430
9704.213867
9691.939453
9710.918945
9720.571289
9684.111328
9686.443359
9673.973633
9700.934570
9703.232422
9728.009766
9732.383789
9716.647461
9708.980469
9721.775391
9737.791992
9629.745117
9677.757812
9703.077148
9697.269531
9688.769531
9677.412109
9660.120117
9648.069336
9671.069336
9672.839844
9677.534180
9650.981445
9655.362305
9726.421875
9726.800781
9723.783203
9704.279297
9640.635742
9623.685547
9634.921875
9671.836914
9659.845703
9677.936523
9674.308594
9641.935547
9632.549805
9627.983398
9630.099609
9655.457031
9647.296875
9694.725586
9691.117188
9716.121094
9694.316406
9667.128906
9642.538086
9659.401367
9623.829102
9637.481445
9637.862305
9602.680664
9620.139648
9642.128906
9683.594727
9674.263672
9707.617188
9688.091797
9672.699219
9667.506836
9667.356445
9645.895508
9623.287109
9612.915039
9605.947266
9629.147461
9649.861328
9639.529297
9644.980469
9653.223633
9672.522461
9662.392578
9688.967773
9703.017578
9717.876953
9679.272461
9666.826172
9643.227539
9651.089844
9651.410156
9658.297852
9671.151367
9699.256836
9686.567383
9651.613281
9662.697266
9657.551758
9642.790039
9636.229492
9665.518555
9691.053711
9696.070312
9674.587891
9646.567383
9653.322266
9666.830078
9654.053711
9660.275391
9653.785156
9637.885742
9630.557617
9648.589844
9651.134766
9657.812500
9632.715820
9620.788086
9571.185547
9587.591797
9602.686523
9620.154297
9635.544922
9626.234375
9611.030273
9586.784180
9572.580078
9535.599609
9543.515625
9571.597656
9551.266602
9581.646484
9598.987305
9634.251953
9664.022461
9633.883789
9607.729492
9583.615234
9609.898438
9599.887695
9610.874023
9595.315430
9572.356445
9599.686523
9590.597656
9576.425781
9568.979492
9584.583984
9589.630859
9615.586914
9636.413086
9625.633789
9609.325195
9638.154297
9629.530273
9606.809570
9617.481445
9618.517578
9635.519531
9632.426758
9626.025391
9611.250000
9600.444336
9582.082031
9588.640625
9585.772461
9594.645508
9614.660156
9597.169922
9634.333984
9650.790039
9669.357422
9653.313477
9653.756836
9625.757812
9632.364258
9641.599609
9654.472656
9658.306641
9668.805664
9693.789062
9680.575195
9665.882812
9656.814453
9628.813477
9608.541992
9621.581055
9618.673828
9634.749023
9625.021484
9628.058594
9628.508789
9647.666992
9613.729492
9607.086914
9623.980469
9613.890625
9600.833984
9640.999023
9640.320312
9658.816406
9634.064453
9638.816406
9630.537109
9630.059570
9619.783203
9619.468750
9610.168945
9612.592773
9581.692383
9615.497070
9626.520508
9628.201172
9626.968750
9631.212891
9637.178711
9630.575195
9637.692383
9589.491211
9594.818359
9607.178711
9601.537109
9596.282227
9636.278320
9644.740234
9665.481445
9692.190430
9679.824219
9679.226562
9675.318359
9645.224609
9609.444336
9606.588867
9591.292969
9612.288086
9621.473633
9668.859375
9670.088867
9644.620117
9632.922852
9599.282227
9615.499023
9645.999023
9637.307617
9654.564453
9651.777344
9646.105469
9598.356445
9608.722656
9608.186523
9610.259766
9631.773438
9624.452148
9640.711914
9614.457031
9622.988281
9637.539062
9622.313477
9624.220703
9647.659180
9647.615234
9629.918945
9619.079102
9617.419922
9607.157227
9583.248047
9592.193359
9591.704102
9579.979492
9557.716797
9558.316406
9579.436523
9596.286133
9605.958008
9622.659180
9612.403320
9614.640625
9634.114258
9635.995117
9652.497070
9636.724609
9641.937500
```
