## Supplementary material for "Functional connectivity across the human subcortical auditory system using an autoregressive matrix-Gaussian copula graphical model approach with partial correlations": Code: roi-01_mean_ts.txt

```
10133.119141
10077.812500
10005.291016
10009.117188
9957.241211
9969.276367
9897.076172
9922.744141
9981.551758
9911.086914
9908.717773
9953.395508
9991.798828
9981.784180
9958.372070
9917.337891
9963.449219
9944.372070
9902.505859
9942.129883
10031.666016
10002.927734
10024.609375
9960.090820
9894.490234
9893.977539
9962.493164
9986.689453
9962.711914
10010.053711
10020.323242
9999.722656
9988.779297
9993.595703
9978.582031
9999.148438
9960.394531
9938.463867
9887.530273
9908.624023
9899.174805
9948.553711
9958.406250
9890.031250
9947.982422
9963.884766
9996.923828
9939.886719
10025.271484
10015.000977
10021.766602
9877.207031
9913.081055
9811.355469
9911.562500
9892.904297
9937.297852
9884.897461
9887.875977
9799.521484
9787.786133
9782.948242
9853.199219
9920.687500
9874.701172
9859.881836
9823.872070
9818.626953
9822.005859
9851.254883
9833.347656
9906.640625
9914.491211
9895.720703
9910.106445
9838.957031
9879.955078
9942.446289
9975.560547
10023.214844
9877.152344
9947.932617
9862.632812
9870.420898
9846.719727
9855.441406
9884.888672
9909.710938
9900.754883
9926.532227
9842.469727
9851.446289
9872.419922
9816.097656
9957.161133
9978.262695
9920.083008
9891.164062
9887.833984
9851.512695
9866.000000
9856.860352
9923.858398
9897.927734
9866.025391
9839.093750
9950.907227
9991.517578
9989.566406
10019.317383
9971.723633
9852.731445
9849.326172
9818.614258
9851.488281
9886.059570
9869.812500
9822.504883
9756.179688
9823.705078
9852.173828
9878.958984
9943.112305
9959.040039
9918.571289
9870.255859
9906.863281
9885.683594
9916.676758
9925.703125
9917.865234
9949.439453
9963.955078
9925.020508
9868.925781
9925.948242
9816.892578
9850.207031
9836.964844
9822.252930
9859.930664
9857.533203
9836.865234
9865.651367
9909.986328
9903.689453
9811.110352
9901.381836
9856.301758
9880.516602
9865.958984
9924.586914
9865.312500
9841.103516
9834.250977
9927.049805
9951.065430
9953.031250
9880.465820
9929.041016
9936.470703
9910.906250
9923.197266
9940.726562
9928.206055
9945.679688
9902.080078
9951.661133
9923.479492
9918.529297
9922.164062
9903.578125
9862.848633
9880.742188
9933.694336
9936.644531
9987.916992
9914.562500
9911.228516
9865.231445
9883.156250
9895.384766
9921.843750
9935.078125
9915.504883
9828.012695
9896.528320
9858.524414
9801.662109
9777.662109
9890.245117
9875.016602
9883.606445
9895.972656
9901.590820
9892.458984
9888.320312
9906.541992
9903.152344
9861.630859
9826.546875
9868.007812
9889.514648
9900.109375
9922.314453
9922.731445
9846.650391
9838.709961
9882.767578
9882.999023
9889.961914
9921.510742
9897.895508
9891.178711
9898.404297
9878.163086
9819.150391
9868.920898
9873.676758
9847.090820
9826.546875
9868.365234
9855.395508
9866.292969
9900.909180
9967.192383
9953.212891
9915.384766
9833.892578
9840.784180
9820.867188
9858.519531
9912.671875
9894.474609
9917.573242
9847.371094
9893.171875
9901.759766
9947.046875
9869.336914
9922.119141
9899.036133
9848.486328
9922.870117
9882.591797
9907.038086
9893.407227
9871.565430
9800.959961
9827.525391
9805.843750
9809.842773
9871.916992
9855.441406
9810.356445
9812.339844
9869.321289
9896.964844
9878.796875
9862.328125
9868.305664
9833.729492
9841.111328
9890.973633
9886.741211
9936.732422
9904.180664
9869.342773
9844.876953
9847.398438
9896.830078
9848.531250
9835.875977
9855.698242
9859.098633
9859.751953
9885.166016
9853.842773
9828.784180
9882.667969
9887.293945
9876.573242
9741.548828
9850.662109
9770.768555
9816.173828
9849.467773
9916.889648
9882.455078
9818.997070
9795.688477
9855.551758
9828.310547
9819.834961
9785.220703
9861.307617
9843.000977
9882.051758
9867.904297
9867.139648
9858.818359
9816.051758
9840.095703
9879.770508
9848.336914
9826.889648
9804.734375
9821.775391
9832.604492
9856.935547
9883.773438
9876.714844
9919.088867
9905.879883
9846.444336
9833.556641
9830.263672
9846.663086
9859.893555
9822.143555
9947.579102
9924.749023
9901.970703
9835.753906
9859.198242
9831.520508
9856.573242
9926.503906
9869.061523
9900.156250
9886.446289
9887.000977
9859.312500
9770.898438
9827.888672
9914.752930
9925.336914
9890.600586
9933.679688
9940.652344
9870.662109
9841.191406
9888.755859
9842.057617
9838.424805
9821.959961
9837.101562
9925.522461
9860.954102
9900.662109
9894.386719
9846.497070
9796.241211
9910.069336
9893.320312
9927.609375
9958.444336
9893.182617
9812.952148
9821.228516
9883.840820
9939.169922
9992.778320
9994.469727
9975.950195
9888.259766
9874.823242
9885.209961
9908.174805
9869.149414
9913.111328
9909.509766
9894.723633
9895.551758
9846.201172
9868.062500
9878.005859
9857.246094
9888.171875
9855.299805
9883.196289
9903.946289
9867.488281
9816.738281
9897.152344
9880.218750
9849.169922
9838.904297
9913.069336
9872.036133
9861.326172
9840.089844
9942.505859
9882.848633
9851.323242
9736.495117
9833.297852
9862.605469
9934.394531
9897.863281
9952.000000
9930.183594
9888.398438
9843.707031
9858.166016
9879.477539
9920.836914
9939.626953
9888.249023
9793.064453
9819.246094
9870.779297
9916.022461
9920.969727
9977.341797
9936.426758
9936.634766
9916.220703
9932.799805
9811.732422
9767.175781
9827.744141
9879.479492
9936.099609
9921.867188
9913.917969
9831.472656
9833.443359
9814.538086
9813.290039
9809.305664
9829.963867
9831.857422
9901.191406
9910.046875
9847.454102
9854.297852
9824.614258
9898.812500
9808.634766
9830.140625
9845.076172
9898.125000
9861.678711
9824.749023
9834.088867
9833.609375
9817.713867
9814.950195
9815.803711
9786.125977
9799.113281
9812.560547
9813.583984
9762.939453
9875.832031
9817.631836
9799.887695
9855.442383
9870.963867
9880.945312
9888.646484
9907.305664
9806.727539
9849.832031
9767.527344
9824.319336
9766.507812
9862.150391
9840.508789
9781.611328
9812.450195
9829.972656
9783.069336
9772.548828
9744.948242
9828.127930
9799.003906
9894.261719
9922.752930
9948.788086
9835.197266
9837.384766
9834.057617
9872.613281
9857.800781
9873.180664
9919.696289
9896.457031
9923.076172
9856.054688
9832.157227
9833.477539
9815.983398
9860.460938
9817.557617
9868.925781
9865.764648
9926.990234
9925.777344
9859.977539
9838.062500
9775.578125
9856.455078
9832.626953
9808.645508
9822.659180
9847.442383
9806.932617
9794.788086
9821.437500
9790.584961
9774.487305
9774.413086
9859.439453
9865.451172
9909.926758
9886.586914
9890.560547
9807.218750
9796.125977
9782.102539
9838.588867
9793.582031
9822.722656
9782.973633
9857.569336
9841.086914
9837.079102
9834.215820
9870.200195
9872.674805
9855.611328
9877.627930
9938.643555
9944.588867
9961.188477
9931.780273
9838.152344
9838.352539
9793.046875
9843.147461
9874.123047
9881.852539
9829.046875
9824.626953
9832.314453
9861.683594
9872.990234
9863.772461
9864.167969
9866.009766
9886.166016
9836.222656
9826.742188
9837.070312
9838.757812
9855.424805
9900.250977
9859.551758
9813.183594
9829.645508
9884.008789
9848.779297
9847.906250
9795.720703
9828.325195
9789.320312
9845.049805
9844.640625
9832.310547
9806.669922
9773.476562
9806.347656
9854.040039
9858.488281
9850.829102
9802.595703
9817.973633
9815.870117
9881.872070
9834.388672
9814.557617
9862.854492
9802.596680
9828.144531
9889.115234
9876.229492
9832.855469
9841.781250
9790.407227
9785.091797
9823.916016
9836.932617
9879.824219
9859.218750
9845.356445
9769.694336
9767.888672
9779.293945
9815.679688
9879.571289
9837.497070
9824.007812
9825.943359
9858.434570
9868.911133
9882.886719
9778.005859
9768.602539
9820.582031
9799.285156
9856.844727
9898.873047
9892.694336
9890.990234
9815.448242
9752.463867
9794.126953
9793.634766
9780.916992
9804.426758
9799.384766
9776.079102
9790.606445
9803.581055
9790.983398
9803.201172
9804.053711
9732.268555
9775.985352
9810.664062
9798.367188
9816.715820
9744.035156
9776.210938
9785.606445
9788.858398
9913.596680
9878.874023
9907.292969
9691.808594
9838.833984
9947.579102
9969.665039
10002.316406
9967.073242
9868.507812
9793.051758
9846.193359
9833.281250
9824.652344
9842.440430
9885.143555
9922.584961
9950.403320
9952.508789
9925.261719
9898.652344
9784.288086
9796.147461
9793.242188
9821.340820
9842.967773
9796.764648
9732.014648
9738.240234
9840.824219
9835.293945
9844.544922
9849.036133
9837.579102
9941.303711
9889.308594
9814.780273
9797.421875
9800.590820
9779.458984
9812.476562
9717.766602
9752.106445
9772.800781
9733.227539
9827.421875
9812.467773
9764.659180
9822.181641
9857.667969
9856.991211
9852.885742
9834.729492
9811.266602
9798.556641
9773.816406
9807.735352
9751.834961
9763.294922
9736.916016
9805.231445
9726.564453
9716.247070
9793.421875
9835.651367
9849.599609
9800.079102
9789.375977
9808.656250
9747.065430
9754.017578
9789.375977
9780.532227
9770.919922
9775.832031
9684.101562
9756.074219
9774.596680
9731.663086
9670.874023
9766.197266
9744.153320
9784.185547
9766.119141
9835.165039
9683.729492
9762.371094
9805.288086
9865.648438
9780.632812
9821.640625
9682.108398
9743.142578
9737.404297
9798.948242
9838.459961
9882.260742
9853.246094
9790.680664
9755.738281
9740.967773
9673.938477
9752.707031
9842.233398
9775.929688
9743.273438
9749.032227
9781.447266
9688.463867
9719.265625
9733.571289
9798.423828
9786.882812
9788.027344
9838.013672
9824.767578
9793.472656
9809.096680
9797.805664
9827.099609
9728.992188
9695.576172
9755.200195
9695.253906
9782.064453
9756.148438
9720.798828
9718.456055
9804.004883
9721.229492
9741.301758
9766.477539
9763.823242
9757.327148
9767.382812
9744.166992
9700.967773
9741.658203
9747.566406
9800.450195
9808.503906
9762.135742
9713.467773
9697.379883
9733.049805
9811.153320
9770.974609
9746.024414
9736.549805
9753.416016
9768.903320
9772.065430
9764.786133
9766.115234
9773.303711
9705.609375
9718.355469
9776.919922
9849.477539
9818.214844
9812.101562
9760.597656
9754.833984
9742.826172
9738.208008
9759.829102
9756.379883
9771.066406
9778.858398
9794.608398
9818.701172
9845.580078
9759.932617
9791.483398
9763.708008
9734.777344
9802.644531
9832.035156
9884.331055
9837.185547
9797.666992
9807.244141
9764.171875
9762.824219
9752.724609
9761.170898
9828.279297
9811.424805
9803.815430
9811.398438
9835.283203
9794.330078
9776.419922
9779.463867
9730.959961
9810.961914
9783.994141
9710.529297
9783.899414
9750.333984
9770.957031
9755.446289
9767.877930
9799.863281
9862.296875
9797.053711
9882.415039
9870.640625
9801.726562
9785.045898
9804.934570
9798.242188
9734.224609
9764.057617
9745.613281
9823.550781
9825.889648
9792.033203
9804.308594
9732.784180
9830.775391
9758.615234
9808.668945
9798.757812
9787.703125
9830.670898
9816.403320
9823.588867
9785.214844
9890.404297
9780.718750
9689.474609
9718.762695
9735.168945
9819.687500
9787.580078
9774.953125
9713.296875
9767.824219
9767.606445
9751.838867
9691.826172
9762.680664
9701.254883
9705.090820
9746.576172
9750.549805
9742.736328
9732.031250
9783.766602
9768.439453
9780.687500
9798.162109
9741.282227
9697.808594
9720.500000
9747.011719
9740.229492
9765.472656
9736.396484
9766.871094
9767.326172
```
