## Supplementary material for "Functional connectivity across the human subcortical auditory system using an autoregressive matrix-Gaussian copula graphical model approach with partial correlations": Code: roi-02_mean_ts.txt

```
11035.047852
10989.400391
10931.041016
10909.254883
10924.372070
10905.996094
10866.326172
10875.023438
10861.208008
10848.313477
10828.000000
10827.821289
10856.540039
10870.792969
10845.170898
10829.069336
10839.477539
10826.073242
10797.702148
10806.176758
10805.538086
10788.491211
10788.560547
10816.840820
10801.746094
10809.185547
10820.771484
10838.561523
10820.375977
10825.035156
10830.756836
10815.173828
10809.373047
10817.763672
10789.583008
10791.838867
10796.896484
10760.534180
10769.832031
10788.569336
10759.563477
10749.640625
10768.860352
10760.252930
10763.303711
10776.484375
10765.067383
10775.554688
10820.336914
10845.348633
10795.633789
10770.638672
10730.433594
10681.294922
10671.548828
10707.267578
10741.864258
10737.643555
10696.867188
10672.001953
10658.708008
10663.376953
10670.407227
10690.023438
10724.930664
10693.799805
10666.284180
10648.233398
10673.208984
10702.957031
10710.028320
10721.775391
10741.320312
10717.993164
10707.741211
10692.374023
10674.559570
10696.898438
10719.983398
10720.192383
10708.001953
10680.190430
10678.787109
10694.454102
10670.019531
10669.455078
10676.608398
10690.979492
10679.988281
10678.770508
10663.299805
10672.739258
10661.368164
10648.367188
10690.728516
10708.614258
10706.477539
10705.372070
10685.115234
10679.633789
10677.230469
10681.936523
10667.304688
10696.681641
10661.268555
10670.063477
10700.222656
10739.115234
10749.054688
10739.724609
10730.856445
10707.922852
10706.560547
10724.368164
10705.857422
10704.716797
10712.000000
10721.195312
10686.704102
10666.878906
10684.074219
10676.375000
10683.670898
10715.333008
10729.831055
10727.524414
10700.909180
10673.712891
10671.574219
10674.145508
10674.278320
10678.932617
10685.154297
10680.304688
10664.464844
10680.586914
10707.479492
10693.533203
10687.499023
10643.864258
10657.400391
10636.853516
10635.977539
10650.853516
10683.169922
10682.283203
10709.341797
10692.382812
10728.798828
10708.943359
10681.146484
10646.081055
10626.128906
10643.621094
10652.196289
10667.493164
10701.313477
10691.822266
10639.654297
10641.819336
10666.021484
10688.273438
10678.232422
10680.285156
10667.000977
10679.363281
10684.416016
10684.806641
10707.416016
10693.424805
10660.845703
10679.790039
10686.382812
10693.455078
10686.435547
10700.065430
10700.843750
10680.176758
10671.695312
10681.474609
10658.000977
10666.797852
10689.818359
10717.515625
10717.368164
10694.598633
10672.807617
10668.200195
10662.530273
10661.993164
10661.711914
10700.090820
10713.894531
10710.183594
10693.441406
10700.064453
10682.678711
10678.843750
10697.973633
10684.812500
10673.393555
10684.993164
10695.537109
10675.590820
10674.688477
10677.586914
10673.309570
10661.306641
10674.367188
10691.171875
10640.545898
10624.530273
10618.012695
10650.156250
10652.724609
10637.972656
10620.303711
10612.704102
10602.454102
10642.505859
10648.708984
10670.804688
10602.659180
10587.497070
10596.659180
10652.728516
10688.078125
10693.584961
10682.729492
10678.307617
10650.203125
10656.775391
10661.161133
10660.500000
10658.425781
10606.268555
10599.352539
10617.455078
10634.266602
10653.671875
10673.204102
10671.832031
10641.903320
10609.050781
10606.713867
10620.826172
10637.159180
10634.580078
10631.500000
10606.851562
10633.858398
10627.488281
10616.989258
10633.425781
10630.530273
10619.234375
10617.654297
10639.518555
10650.387695
10651.489258
10632.533203
10618.446289
10640.451172
10644.262695
10642.748047
10684.603516
10695.362305
10653.396484
10637.279297
10658.857422
10673.250977
10677.673828
10668.541992
10662.644531
10670.611328
10668.142578
10684.147461
10687.770508
10642.124023
10618.171875
10636.315430
10650.096680
10647.821289
10622.962891
10609.625977
10594.050781
10606.812500
10626.657227
10672.763672
10647.354492
10615.073242
10593.690430
10609.008789
10607.060547
10614.999023
10606.195312
10639.505859
10655.511719
10634.413086
10631.991211
10667.701172
10692.879883
10673.963867
10687.609375
10693.291992
10661.030273
10650.551758
10627.831055
10646.260742
10665.246094
10666.155273
10656.409180
10683.489258
10670.082031
10616.939453
10632.608398
10643.339844
10668.606445
10658.458008
10661.804688
10668.147461
10680.693359
10668.062500
10663.325195
10667.128906
10702.441406
10685.812500
10658.565430
10686.633789
10719.918945
10711.209961
10686.727539
10674.291992
10654.735352
10671.027344
10663.006836
10654.478516
10673.726562
10658.618164
10669.303711
10675.201172
10672.496094
10672.315430
10670.094727
10683.852539
10677.861328
10688.999023
10697.573242
10703.155273
10698.258789
10705.011719
10678.509766
10658.190430
10654.657227
10664.993164
10651.416992
10659.803711
10682.690430
10710.301758
10696.139648
10676.739258
10679.899414
10692.721680
10693.989258
10707.127930
10681.862305
10681.479492
10665.338867
10675.818359
10660.538086
10684.515625
10687.836914
10666.064453
10659.646484
10684.945312
10683.427734
10667.029297
10672.887695
10683.500977
10675.633789
10680.996094
10690.672852
10675.705078
10670.582031
10643.861328
10656.904297
10655.184570
10648.200195
10632.079102
10669.625977
10660.858398
10676.225586
10700.985352
10734.596680
10742.768555
10723.998047
10719.087891
10715.574219
10698.095703
10705.787109
10743.649414
10731.809570
10704.425781
10678.424805
10672.278320
10692.143555
10682.460938
10664.277344
10708.895508
10714.686523
10705.242188
10683.659180
10692.585938
10696.380859
10679.016602
10680.893555
10716.409180
10721.964844
10699.931641
10671.434570
10626.054688
10652.585938
10680.064453
10687.207031
10706.110352
10703.759766
10677.096680
10678.632812
10656.378906
10640.078125
10687.318359
10694.855469
10683.794922
10676.570312
10659.124023
10663.317383
10662.023438
10662.453125
10661.070312
10677.678711
10713.340820
10688.000000
10678.808594
10681.368164
10700.355469
10692.579102
10701.224609
10708.379883
10702.768555
10681.285156
10660.852539
10662.668945
10661.483398
10670.898438
10672.732422
10688.739258
10714.352539
10725.388672
10705.127930
10680.966797
10699.358398
10729.168945
10699.704102
10712.846680
10726.644531
10726.800781
10732.235352
10743.592773
10732.153320
10732.022461
10722.158203
10718.932617
10695.393555
10722.198242
10705.041992
10689.886719
10678.919922
10717.090820
10741.816406
10778.036133
10779.717773
10734.080078
10729.965820
10730.820312
10746.896484
10752.332031
10741.638672
10729.758789
10715.348633
10737.204102
10699.902344
10686.940430
10714.725586
10711.141602
10714.103516
10725.384766
10707.327148
10732.930664
10717.993164
10690.870117
10685.581055
10672.438477
10668.907227
10675.768555
10687.463867
10688.980469
10675.474609
10681.806641
10706.340820
10696.095703
10682.883789
10693.930664
10691.780273
10660.573242
10663.644531
10687.795898
10696.725586
10712.669922
10721.538086
10731.149414
10718.130859
10690.464844
10671.629883
10663.942383
10708.972656
10705.820312
10702.433594
10728.630859
10712.410156
10701.318359
10714.783203
10735.731445
10727.837891
10713.549805
10711.090820
10729.200195
10730.160156
10728.912109
10749.521484
10715.550781
10686.773438
10693.361328
10727.430664
10699.151367
10689.541992
10692.006836
10699.269531
10697.810547
10708.007812
10719.203125
10749.388672
10725.661133
10729.606445
10744.926758
10727.791992
10733.100586
10751.827148
10766.653320
10738.743164
10737.038086
10767.587891
10714.391602
10713.405273
10732.999023
10730.857422
10708.616211
10696.582031
10716.606445
10706.123047
10719.576172
10733.880859
10724.676758
10696.602539
10693.111328
10711.073242
10719.606445
10721.687500
10752.732422
10774.180664
10746.136719
10737.818359
10763.695312
10731.923828
10725.457031
10731.171875
10729.278320
10759.151367
10751.901367
10721.953125
10729.665039
10735.530273
10720.000977
10717.475586
10734.409180
10733.608398
10747.161133
10764.881836
10712.314453
10686.359375
10712.633789
10706.554688
10722.085938
10754.048828
10745.425781
10739.758789
10743.556641
10749.801758
10755.641602
10765.673828
10700.698242
10698.278320
10735.269531
10702.241211
10730.302734
10741.344727
10747.507812
10755.909180
10733.955078
10697.947266
10687.519531
10689.376953
10673.231445
10692.412109
10698.266602
10678.261719
10709.797852
10698.200195
10690.696289
10685.271484
10714.181641
10692.643555
10669.164062
10686.480469
10674.085938
10675.205078
10696.520508
10706.585938
10686.892578
10697.518555
10718.907227
10726.108398
10737.240234
10745.882812
10731.225586
10766.287109
10743.708008
10738.158203
10729.192383
10685.947266
10673.057617
10687.859375
10696.597656
10705.857422
10712.104492
10728.598633
10699.502930
10737.143555
10695.809570
10687.266602
10671.819336
10643.680664
10636.498047
10657.479492
10697.020508
10673.789062
10642.810547
10606.849609
10601.135742
10639.311523
10663.373047
10660.787109
10670.872070
10676.894531
10686.564453
10681.398438
10685.982422
10651.401367
10640.324219
10634.361328
10637.111328
10625.523438
10623.410156
10603.051758
10630.831055
10671.455078
10689.487305
10693.241211
10683.715820
10663.571289
10657.631836
10662.948242
10672.210938
10646.468750
10629.000000
10624.066406
10652.759766
10649.969727
10622.331055
10627.054688
10632.674805
10637.088867
10648.316406
10652.536133
10686.467773
10673.584961
10650.596680
10644.255859
10626.278320
10612.244141
10632.630859
10633.614258
10651.799805
10671.539062
10662.374023
10654.249023
10679.782227
10667.611328
10624.128906
10615.993164
10644.622070
10662.795898
10676.166992
10673.551758
10650.553711
10641.261719
10646.067383
10656.494141
10667.776367
10632.771484
10606.704102
10599.324219
10639.879883
10642.780273
10606.853516
10596.463867
10614.533203
10578.618164
10587.940430
10601.791992
10620.499023
10610.338867
10603.964844
10615.731445
10588.635742
10595.097656
10574.253906
10585.680664
10597.727539
10586.700195
10601.781250
10639.042969
10670.452148
10676.170898
10663.194336
10655.125000
10637.754883
10655.633789
10651.488281
10647.882812
10620.637695
10606.438477
10618.427734
10624.346680
10635.228516
10627.089844
10613.468750
10628.770508
10651.733398
10617.490234
10603.803711
10614.913086
10663.354492
10653.727539
10625.827148
10616.937500
10624.360352
10629.299805
10636.669922
10630.807617
10656.488281
10649.485352
10623.875977
10631.858398
10628.982422
10631.147461
10636.803711
10658.751953
10674.166992
10678.806641
10718.967773
10687.223633
10674.375977
10654.219727
10668.159180
10674.893555
10703.154297
10711.404297
10702.882812
10713.590820
10677.250000
10662.890625
10678.397461
10673.147461
10640.389648
10627.538086
10660.632812
10670.559570
10663.093750
10667.086914
10678.216797
10644.063477
10638.813477
10653.834961
10654.444336
10662.527344
10648.373047
10631.215820
10675.180664
10686.831055
10673.886719
10684.467773
10669.318359
10666.907227
10653.834961
10652.652344
10655.629883
10682.047852
10671.242188
10674.161133
10672.631836
10676.937500
10675.716797
10664.581055
10679.428711
10697.498047
10671.682617
10655.748047
10639.559570
10620.376953
10656.329102
10658.265625
10667.054688
10705.328125
10718.213867
10742.050781
10727.306641
10721.007812
10696.166016
10680.664062
10687.291992
10657.224609
10648.293945
10681.941406
10680.630859
10681.462891
10698.699219
10667.619141
10646.477539
10645.623047
10669.823242
10670.830078
10660.625000
10665.070312
10661.429688
10662.533203
10667.023438
10683.782227
10695.516602
10691.158203
10672.045898
10654.459961
10693.429688
10690.607422
10682.944336
10703.236328
10677.837891
10660.081055
10694.982422
10688.040039
10658.744141
10640.532227
10648.710938
10658.899414
10641.514648
10661.276367
10663.563477
10669.970703
10641.283203
10641.322266
10634.653320
10697.568359
10667.219727
10690.628906
10685.410156
10693.346680
10693.871094
10703.382812
10695.112305
10698.509766
10712.321289
```
