## Supplementary material for "Functional connectivity across the human subcortical auditory system using an autoregressive matrix-Gaussian copula graphical model approach with partial correlations": Code: roi-03_mean_ts.txt

```
11294.753906
11213.899414
11161.127930
11110.638672
11112.902344
11063.300781
10988.879883
11065.469727
11043.024414
10993.254883
11005.053711
11038.609375
11032.884766
11103.424805
11043.630859
10985.677734
11020.131836
11071.367188
11059.575195
11122.623047
11081.200195
11037.942383
11066.040039
11069.623047
10965.817383
11048.274414
11042.408203
11044.787109
11023.416992
11111.538086
11069.179688
11021.134766
11097.088867
11110.731445
11019.802734
11050.009766
11030.448242
11009.647461
11095.507812
11029.224609
11001.284180
10996.176758
11030.008789
11001.151367
11036.270508
11055.213867
11040.434570
11118.864258
11186.342773
11156.239258
11086.444336
11079.511719
11012.652344
10993.138672
11010.675781
11026.126953
11046.422852
10989.142578
11017.279297
10965.591797
10922.216797
10933.512695
10949.256836
11017.375000
11009.577148
11016.395508
10925.405273
10948.087891
10963.860352
10945.339844
10989.674805
11030.736328
11003.691406
10984.542969
10982.459961
10933.959961
10991.070312
11051.376953
11051.783203
11028.069336
10931.261719
10970.440430
10890.823242
10908.202148
10970.789062
10905.677734
11010.969727
10960.312500
10900.239258
10971.724609
10960.738281
10856.941406
10907.690430
10946.089844
11011.296875
10982.885742
10989.803711
10993.533203
10921.564453
10944.878906
10982.493164
10962.940430
10937.320312
10976.447266
10940.803711
10946.264648
11035.822266
11040.468750
11061.356445
11039.558594
10943.463867
10913.850586
10949.839844
10948.670898
10889.325195
10963.519531
10949.584961
10925.372070
10838.014648
10900.587891
10945.760742
10901.992188
10998.416016
10956.179688
10948.842773
10912.254883
10954.210938
10926.330078
10956.292969
10951.850586
10938.872070
10989.769531
10986.958008
10930.845703
10945.904297
10942.559570
10920.106445
10956.800781
10920.748047
10902.868164
10950.124023
10919.995117
10865.339844
10942.333984
10921.560547
10936.365234
10859.287109
10911.591797
10940.987305
10951.455078
10952.362305
10907.709961
10942.618164
10873.000000
10874.364258
10941.830078
10970.842773
10940.168945
10873.472656
10916.754883
10897.298828
10992.975586
10946.452148
10925.692383
10959.005859
10928.200195
10878.094727
10953.839844
10929.432617
10937.149414
10948.244141
10892.568359
10890.533203
10858.745117
10925.124023
10888.530273
10991.655273
10882.385742
10859.854492
10899.938477
10948.847656
10909.452148
10964.174805
10940.592773
10902.187500
10878.989258
10894.160156
10886.832031
10847.219727
10872.902344
10882.702148
10907.161133
10915.033203
10862.074219
10937.360352
10889.402344
10900.297852
10957.094727
10891.834961
10975.787109
10850.371094
10957.303711
10911.424805
10918.409180
10926.450195
10941.781250
10878.767578
10854.241211
10910.145508
10909.365234
10948.793945
10918.815430
10930.115234
10866.019531
10902.739258
10880.546875
10875.980469
10921.142578
10888.179688
10858.675781
10915.658203
10902.679688
10798.940430
10863.418945
10835.438477
10931.784180
10892.824219
10888.674805
10876.631836
10862.333984
10911.282227
10839.503906
10869.893555
10879.146484
10885.704102
10839.639648
10887.213867
10889.530273
10917.581055
10861.719727
10866.352539
10857.934570
10857.287109
10844.923828
10810.008789
10894.040039
10859.829102
10867.124023
10844.440430
10808.842773
10828.317383
10822.463867
10848.250977
10887.652344
10831.979492
10838.819336
10872.428711
10898.670898
10919.932617
10838.432617
10796.932617
10797.334961
10819.371094
10884.014648
10874.927734
10893.629883
10900.756836
10858.745117
10846.540039
10904.554688
10926.569336
10925.173828
10932.437500
10899.897461
10843.330078
10826.854492
10918.591797
10920.968750
10909.899414
10915.495117
10862.959961
10841.183594
10810.935547
10816.856445
10799.547852
10830.726562
10880.858398
10885.082031
10845.620117
10798.174805
10766.010742
10847.069336
10827.941406
10850.208008
10766.820312
10795.470703
10844.857422
10901.815430
10866.792969
10878.289062
10788.977539
10847.161133
10814.982422
10823.303711
10835.655273
10845.356445
10773.855469
10762.817383
10857.521484
10870.280273
10803.907227
10876.705078
10924.466797
10905.533203
10852.102539
10783.437500
10800.778320
10831.290039
10795.827148
10841.620117
10891.466797
10829.769531
10800.137695
10813.676758
10802.972656
10866.451172
10794.546875
10861.540039
10872.913086
10858.640625
10848.676758
10847.690430
10796.565430
10839.540039
10856.299805
10878.040039
10895.402344
10913.733398
10929.021484
10887.084961
10839.294922
10844.402344
10879.802734
10902.862305
10882.770508
10797.643555
10877.747070
10856.000000
10840.575195
10986.468750
10859.757812
10848.221680
10813.134766
10863.372070
10850.555664
10836.055664
10873.486328
10841.897461
10862.382812
10872.913086
10852.954102
10887.172852
10899.460938
10952.608398
10895.389648
10854.543945
10841.621094
10878.941406
10876.500000
10868.148438
10888.132812
10852.926758
10832.745117
10836.538086
10826.376953
10872.953125
10837.139648
10894.832031
10818.146484
10822.387695
10876.687500
10880.087891
10886.553711
10874.666016
10941.489258
10819.272461
10878.815430
10823.856445
10827.699219
10846.417969
10911.576172
10886.074219
10902.337891
10868.482422
10837.852539
10820.745117
10907.674805
10887.712891
10907.387695
10925.921875
10972.784180
10936.407227
10811.741211
10830.287109
10865.787109
10874.091797
10854.620117
10893.991211
10805.306641
10787.828125
10787.341797
10847.943359
10899.528320
10912.736328
10918.440430
10889.421875
10872.520508
10892.429688
10869.190430
10863.269531
10772.890625
10814.450195
10853.611328
10907.097656
10839.671875
10873.280273
10852.124023
10838.165039
10822.626953
10833.732422
10872.332031
10840.208008
10843.313477
10851.655273
10870.306641
10872.415039
10865.694336
10815.248047
10847.563477
10818.118164
10865.988281
10816.875977
10838.313477
10845.207031
10839.459961
10789.070312
10835.306641
10893.180664
10842.393555
10800.212891
10730.524414
10805.823242
10805.694336
10809.549805
10787.635742
10830.641602
10805.350586
10833.418945
10829.483398
10864.376953
10833.959961
10861.556641
10843.985352
10806.076172
10842.429688
10819.412109
10820.992188
10811.564453
10854.168945
10813.747070
10841.437500
10768.938477
10829.449219
10863.764648
10805.381836
10792.892578
10779.112305
10839.270508
10930.893555
10892.703125
10884.679688
10882.387695
10794.253906
10882.152344
10840.078125
10859.175781
10799.162109
10910.992188
10904.092773
10892.730469
10858.182617
10751.877930
10847.857422
10851.789062
10831.865234
10791.180664
10811.269531
10835.699219
10831.634766
10804.076172
10847.848633
10836.708008
10804.575195
10811.822266
10812.219727
10837.019531
10800.666992
10852.715820
10818.804688
10796.455078
10795.957031
10789.800781
10764.299805
10794.896484
10807.242188
10771.436523
10837.794922
10801.020508
10841.301758
10818.418945
10791.031250
10781.541992
10793.902344
10796.586914
10789.782227
10722.991211
10792.139648
10805.514648
10821.046875
10831.091797
10818.628906
10829.825195
10798.626953
10732.799805
10781.669922
10915.770508
10887.264648
10920.780273
10820.965820
10807.104492
10748.024414
10840.211914
10816.887695
10755.578125
10720.218750
10764.132812
10779.255859
10821.039062
10792.136719
10838.700195
10837.750977
10822.722656
10861.245117
10763.558594
10750.149414
10767.687500
10823.303711
10859.533203
10828.152344
10826.251953
10789.909180
10830.703125
10801.316406
10769.444336
10844.164062
10761.400391
10775.329102
10764.270508
10802.341797
10773.581055
10806.272461
10819.716797
10754.444336
10806.272461
10802.271484
10787.988281
10741.140625
10752.507812
10798.878906
10780.310547
10800.644531
10855.516602
10733.639648
10796.294922
10798.075195
10781.007812
10829.770508
10792.559570
10748.489258
10784.775391
10735.416016
10738.040039
10801.518555
10789.777344
10826.482422
10814.575195
10795.130859
10732.328125
10803.998047
10779.155273
10771.707031
10860.692383
10857.129883
10762.417969
10840.367188
10840.812500
10839.186523
10877.415039
10816.489258
10761.376953
10760.699219
10831.219727
10786.300781
10862.501953
10854.976562
10804.877930
10800.256836
10771.191406
10712.660156
10733.561523
10773.797852
10742.158203
10783.859375
10791.587891
10747.684570
10775.011719
10776.359375
10744.375977
10780.321289
10734.983398
10726.528320
10744.829102
10797.382812
10742.101562
10740.044922
10759.436523
10711.747070
10705.088867
10809.216797
10860.426758
10799.878906
10726.723633
10878.178711
10871.469727
10991.834961
10953.434570
10933.598633
10851.258789
10733.099609
10816.197266
10798.766602
10797.676758
10846.546875
10887.909180
10851.536133
10916.196289
10968.167969
10876.569336
10903.555664
10807.108398
10788.591797
10777.008789
10780.440430
10819.875977
10764.562500
10712.591797
10735.162109
10779.654297
10748.671875
10845.587891
10847.572266
10823.625977
10837.392578
10842.565430
10738.235352
10769.920898
10761.751953
10788.745117
10780.309570
10752.857422
10721.952148
10737.160156
10721.107422
10780.436523
10774.444336
10783.227539
10807.955078
10834.760742
10849.693359
10811.278320
10812.542969
10766.833984
10793.213867
10739.424805
10833.335938
10770.349609
10758.264648
10718.961914
10703.095703
10747.963867
10792.341797
10808.651367
10834.497070
10834.229492
10823.823242
10825.353516
10763.926758
10824.887695
10774.921875
10810.010742
10757.693359
10802.762695
10755.276367
10691.713867
10765.354492
10754.674805
10746.395508
10716.905273
10750.815430
10774.607422
10840.341797
10773.377930
10746.890625
10707.792969
10749.811523
10736.083008
10819.345703
10852.514648
10773.355469
10719.680664
10714.937500
10760.381836
10803.154297
10856.370117
10881.189453
10810.755859
10752.121094
10713.645508
10718.022461
10762.573242
10775.258789
10825.809570
10739.865234
10766.572266
10716.155273
10761.536133
10706.646484
10763.868164
10692.698242
10776.181641
10735.364258
10770.960938
10714.242188
10793.704102
10786.846680
10866.985352
10810.016602
10821.510742
10720.017578
10710.461914
10667.950195
10659.284180
10756.895508
10760.842773
10787.587891
10747.731445
10727.274414
10717.354492
10772.264648
10700.727539
10760.284180
10773.277344
10773.487305
10706.642578
10730.347656
10705.911133
10763.592773
10763.831055
10796.841797
10801.673828
10722.722656
10721.910156
10737.831055
10789.633789
10725.800781
10765.412109
10718.796875
10696.050781
10760.992188
10731.757812
10750.360352
10758.399414
10686.842773
10740.811523
10753.760742
10812.937500
10809.102539
10834.614258
10853.938477
10766.184570
10703.892578
10741.168945
10741.543945
10747.447266
10730.944336
10695.494141
10687.618164
10733.540039
10726.379883
10783.867188
10804.949219
10701.860352
10711.862305
10748.335938
10818.022461
10789.492188
10809.209961
10834.875977
10764.452148
10769.799805
10786.239258
10801.772461
10785.564453
10768.148438
10762.058594
10792.491211
10821.815430
10831.210938
10795.833984
10781.844727
10753.444336
10740.864258
10707.339844
10738.002930
10727.339844
10728.478516
10710.796875
10716.197266
10750.895508
10716.322266
10764.374023
10770.203125
10797.361328
10762.042969
10761.773438
10830.777344
10772.222656
10817.745117
10834.940430
10761.356445
10714.915039
10731.238281
10689.617188
10776.351562
10764.885742
10773.472656
10767.944336
10708.882812
10780.507812
10763.395508
10764.489258
10685.401367
10732.348633
10758.775391
10772.972656
10795.126953
10818.270508
10805.462891
10734.962891
10712.378906
10674.845703
10695.811523
10803.316406
10743.786133
10771.083984
10684.035156
10748.536133
10736.255859
10739.041992
10675.289062
10697.395508
10663.401367
10713.292969
10734.672852
10716.180664
10753.955078
10726.245117
10763.995117
10731.559570
10775.597656
10749.506836
10728.917969
10668.237305
10676.498047
10733.725586
10776.337891
10763.197266
10671.571289
10711.834961
10710.831055
```
