## Supplementary material for "Functional connectivity across the human subcortical auditory system using an autoregressive matrix-Gaussian copula graphical model approach with partial correlations": Code: roi-04_mean_ts.txt

```
9831.982422
9873.738281
9726.927734
9508.860352
9950.756836
9565.796875
9594.021484
9906.960938
9688.259766
9632.375000
9898.660156
9673.300781
9471.609375
9824.519531
9963.431641
9745.482422
9704.179688
9699.220703
9892.011719
9591.998047
9697.601562
9852.151367
9440.129883
9687.445312
9682.707031
9783.210938
9648.535156
9674.953125
9442.435547
9457.089844
9679.725586
9542.981445
9620.308594
9805.268555
9797.302734
9643.589844
9872.313477
9578.735352
9719.699219
9589.374023
9635.530273
9666.777344
9575.487305
9687.802734
9855.909180
9595.757812
9539.832031
9511.820312
9913.958008
9809.322266
9609.449219
9662.355469
9589.273438
9652.625000
9777.746094
9323.252930
9437.527344
9553.748047
9713.179688
9529.512695
9461.837891
9798.109375
9648.398438
9768.333984
9655.830078
9800.211914
9550.972656
9570.853516
9504.642578
9414.203125
9595.223633
9556.471680
9477.759766
9485.111328
9481.357422
9386.535156
9504.503906
9815.673828
9644.980469
9314.324219
9784.935547
9602.865234
9595.884766
9817.037109
9888.375000
9377.266602
9701.376953
9182.142578
9772.475586
9739.380859
9605.300781
9270.443359
9778.348633
9602.564453
9324.130859
9427.212891
9639.820312
9633.721680
9530.453125
9631.529297
9702.248047
9754.642578
9494.470703
9481.937500
9403.191406
9369.083984
9560.285156
9676.290039
9611.277344
9807.738281
9723.332031
9854.451172
9886.794922
9718.773438
9715.076172
9685.161133
9677.216797
9605.867188
10112.100586
9455.941406
9588.033203
9684.498047
9645.825195
9799.273438
10003.851562
9763.748047
9741.918945
9633.232422
9477.505859
10029.001953
9945.316406
9697.546875
9718.193359
9881.744141
9723.712891
9810.665039
9437.158203
9944.255859
10010.577148
9676.779297
9468.853516
9591.445312
9664.144531
9651.802734
9536.353516
9839.076172
9898.039062
9540.980469
9600.351562
9841.179688
9442.109375
10019.147461
9842.365234
9651.076172
9826.623047
9994.589844
9823.580078
9816.888672
9556.337891
9872.766602
9461.312500
9741.134766
9539.398438
9985.700195
9835.493164
9788.041016
9962.582031
9643.103516
9288.468750
9801.582031
9935.346680
9581.987305
9751.896484
9833.331055
9615.519531
9730.207031
9923.935547
9805.470703
9574.865234
9639.299805
9690.529297
9959.507812
9884.541016
9668.203125
9953.845703
10052.312500
9261.896484
9607.269531
9864.589844
10064.844727
9420.306641
9610.152344
9910.373047
9823.647461
9585.025391
9730.768555
9728.632812
9637.681641
9565.690430
9939.060547
9860.611328
9794.044922
9676.675781
9879.316406
10029.183594
9788.339844
9818.945312
9895.408203
9649.868164
9790.434570
9438.263672
9675.164062
9798.603516
9631.133789
9895.066406
9756.369141
9504.113281
9806.837891
9735.544922
9592.720703
9944.570312
9712.325195
9752.888672
10024.138672
9700.058594
9553.537109
10055.189453
9632.847656
9645.554688
9890.723633
9904.082031
9698.779297
9654.925781
9700.355469
9987.102539
9790.427734
9725.179688
9433.512695
9728.401367
9909.820312
9583.397461
9637.703125
9857.342773
9642.912109
9807.184570
9978.855469
9667.570312
9855.451172
9937.519531
9555.343750
9430.035156
9646.166016
9859.791016
9567.351562
9788.809570
9884.981445
9189.188477
9701.669922
9520.626953
9911.353516
9670.007812
9251.466797
9677.572266
9677.359375
9593.300781
10007.771484
9622.074219
9903.607422
9635.390625
9693.578125
9904.264648
9872.034180
9856.865234
9815.042969
9874.162109
9905.812500
9588.399414
9848.594727
9718.576172
9493.335938
9645.524414
9585.181641
9906.360352
9836.150391
9461.974609
9722.458984
9976.785156
9477.537109
9545.408203
9877.296875
9536.857422
9526.009766
9661.957031
9592.564453
9720.846680
9726.106445
9390.852539
9905.205078
10129.750000
9550.886719
9565.148438
9350.812500
9357.976562
9961.228516
9737.239258
9804.103516
9718.902344
9884.958984
9417.117188
9611.806641
9921.098633
10004.468750
9617.260742
9513.406250
9877.138672
9681.310547
9851.660156
9514.397461
9554.792969
9610.944336
9464.427734
9551.302734
9437.042969
9636.730469
9378.040039
9634.787109
9914.015625
9654.836914
9892.535156
9660.753906
9724.469727
9639.148438
9433.753906
9648.882812
9408.117188
9488.394531
9308.224609
9601.232422
10018.242188
9489.726562
9544.212891
9771.626953
9966.280273
9401.326172
9610.063477
9781.291016
9545.919922
9494.374023
9323.559570
9701.369141
9737.011719
9515.864258
9847.814453
9286.921875
9704.289062
9859.439453
9745.200195
9476.854492
9478.546875
9451.546875
9356.531250
9617.515625
9681.655273
9609.099609
9208.592773
9740.290039
9574.414062
9651.658203
9337.308594
9632.576172
9831.147461
9740.020508
9685.097656
9694.025391
9401.710938
9656.291016
9618.269531
9539.613281
9583.275391
9332.421875
9516.414062
9282.101562
9672.841797
9703.435547
9434.254883
9331.470703
9606.758789
9954.324219
9478.170898
9698.618164
9629.486328
9769.730469
9765.677734
9756.702148
9751.601562
9230.058594
9593.864258
9538.332031
9542.703125
9440.047852
9567.213867
9393.664062
9922.017578
9631.919922
9139.638672
9530.996094
9639.543945
9402.540039
9256.641602
9857.842773
9419.789062
9578.926758
9259.035156
9769.687500
9279.514648
9705.928711
9335.015625
9535.552734
9676.156250
9927.123047
9350.323242
9366.191406
9450.642578
9552.375977
9476.515625
9165.414062
9705.837891
9345.248047
9639.123047
9477.660156
9214.899414
9500.714844
9451.183594
9565.552734
9552.199219
9485.025391
9268.349609
9638.355469
9229.829102
9366.666016
9176.137695
9663.109375
9584.130859
9266.607422
9516.562500
9706.895508
9463.359375
9288.587891
9302.140625
9259.382812
9658.723633
9638.952148
9318.162109
9762.594727
9528.929688
9436.421875
8888.801758
9663.076172
9529.535156
9369.255859
9518.648438
9323.658203
9343.457031
9671.930664
9549.333984
9330.142578
9635.011719
9443.347656
9681.103516
9409.041016
9697.482422
9384.236328
9389.857422
9228.455078
9552.462891
9112.820312
9536.562500
9589.822266
9344.800781
9277.720703
9747.947266
9560.376953
9456.900391
9310.026367
9385.058594
9417.900391
9487.674805
9681.695312
9267.376953
9523.552734
9671.433594
9485.486328
9302.212891
9238.702148
9563.920898
9478.500000
9552.890625
9512.216797
9307.500000
9633.745117
9579.429688
9641.969727
9567.873047
9424.070312
9265.019531
9266.851562
9360.957031
9332.494141
9349.212891
9531.123047
9518.814453
9280.078125
9342.582031
9450.754883
9700.742188
9570.512695
9551.330078
9401.143555
9502.339844
9569.285156
9599.318359
9719.865234
9528.205078
9541.156250
9389.515625
9760.923828
9303.989258
9650.176758
9518.432617
9539.460938
9326.380859
9397.476562
9461.251953
9312.396484
9142.169922
9593.902344
9553.612305
9364.458984
9423.862305
9390.338867
9610.452148
9451.484375
9239.556641
9581.156250
9437.483398
9681.423828
9410.583984
9456.211914
9488.266602
9744.333984
9810.979492
9650.734375
9375.958984
9219.802734
9875.365234
9709.656250
9356.268555
9593.232422
9733.683594
9576.806641
9389.918945
9765.904297
9472.759766
9465.603516
9420.929688
9424.832031
9196.847656
9526.154297
9582.849609
9337.190430
9230.671875
9428.480469
9442.584961
9466.998047
9507.572266
9527.359375
9850.080078
9510.998047
9607.400391
9507.062500
9447.804688
9470.134766
9561.443359
9445.379883
9361.814453
9602.432617
9394.521484
9670.603516
9620.923828
9522.564453
9499.679688
9604.154297
9170.800781
9484.660156
9567.080078
9505.137695
9720.980469
9687.472656
9339.565430
9476.351562
9580.054688
9349.917969
9697.330078
9728.968750
9322.132812
9333.656250
9742.759766
9751.428711
9292.853516
9606.581055
9582.557617
9274.103516
9724.542969
9502.699219
9663.813477
9452.751953
9554.587891
9637.633789
9494.464844
9141.318359
9746.237305
9463.314453
9615.870117
9698.625000
9772.237305
9591.029297
9859.521484
9698.810547
9372.956055
9487.435547
9918.857422
9753.781250
9576.095703
9638.417969
9805.359375
9573.603516
9586.193359
9443.837891
9460.149414
9453.935547
9690.457031
8953.569336
9077.652344
9523.776367
9540.651367
9715.830078
9348.774414
9372.166016
9430.603516
9471.496094
9201.544922
9486.676758
9646.697266
9414.474609
9952.159180
9539.587891
9781.426758
9651.513672
9103.836914
9491.716797
9540.344727
9557.214844
9330.670898
9415.626953
9354.259766
9465.779297
9743.537109
9373.611328
9160.279297
9502.033203
9534.713867
9389.833984
9378.109375
9378.577148
9325.622070
9499.412109
9588.101562
9473.153320
9399.181641
9690.085938
9551.159180
9458.554688
9472.361328
9257.833984
9302.563477
9547.548828
9292.203125
9305.554688
9740.498047
9439.794922
9348.029297
9258.381836
9882.884766
9235.651367
9483.164062
9442.566406
9468.066406
9533.449219
9735.846680
9549.318359
9510.687500
9769.200195
9399.732422
9235.332031
9779.950195
9535.886719
9575.600586
9454.324219
9696.085938
9359.794922
9766.671875
9463.198242
9401.654297
9741.111328
9265.292969
9501.783203
9457.780273
9468.156250
9362.077148
9474.338867
9808.519531
9553.640625
9292.414062
9425.478516
9626.326172
9473.376953
9790.447266
9454.986328
9275.572266
9522.388672
9494.129883
9279.032227
9135.830078
9479.498047
9327.158203
9604.702148
9549.687500
9444.109375
9326.677734
9527.292969
9274.013672
9365.589844
9276.016602
9297.577148
9632.041992
9507.345703
9567.789062
9613.062500
9807.037109
9377.683594
9501.158203
9431.771484
9444.470703
9414.715820
9249.758789
9393.986328
9678.618164
9484.590820
9424.115234
9099.095703
9586.152344
9783.708984
9399.533203
9515.467773
9406.468750
9429.317383
9087.665039
9562.388672
9700.507812
9366.775391
9422.017578
9254.533203
9309.822266
9436.814453
9688.208008
9575.764648
9354.007812
9672.294922
9478.958984
9366.078125
9421.435547
9392.956055
9537.626953
9392.396484
9450.980469
9337.149414
9484.419922
9907.439453
9536.085938
9382.615234
9673.050781
9540.023438
9291.482422
9343.233398
9520.748047
9097.304688
10016.649414
9443.899414
9592.884766
9466.961914
9638.595703
9535.352539
9373.859375
9739.037109
9553.751953
9438.484375
9422.779297
9496.781250
9514.464844
9367.067383
9555.851562
9302.108398
9470.052734
9489.018555
9342.369141
9458.474609
9261.626953
9221.886719
9250.913086
9465.421875
9335.960938
9342.148438
9386.701172
9383.955078
9626.576172
9329.330078
9647.214844
9467.501953
9871.871094
9326.974609
9408.443359
9584.947266
9738.070312
9410.345703
9540.024414
9706.635742
9475.923828
9658.159180
9252.230469
9129.259766
9710.779297
9430.837891
9518.573242
9601.221680
9506.406250
9304.595703
9643.418945
9414.945312
9108.178711
9365.435547
9561.428711
9395.449219
9652.187500
9814.800781
9428.981445
9265.939453
9702.073242
9291.083984
9432.232422
9624.822266
9465.095703
9602.988281
9474.241211
9443.100586
9611.714844
9525.109375
9752.232422
9283.776367
9484.785156
9176.795898
9552.000977
9388.637695
9378.345703
9412.873047
9495.966797
9483.457031
9664.032227
9647.744141
9297.326172
9317.083984
9672.719727
9529.009766
9236.654297
9245.611328
9687.281250
9734.955078
9276.926758
9511.209961
9787.345703
9234.937500
9429.753906
9797.796875
9601.365234
9524.960938
9279.632812
9266.765625
9239.972656
9287.619141
9581.249023
9056.564453
```
