## Supplementary material for "Functional connectivity across the human subcortical auditory system using an autoregressive matrix-Gaussian copula graphical model approach with partial correlations": Code: roi-05_mean_ts.txt

```
10865.914062
11008.577148
10651.406250
10523.456055
10909.120117
10256.842773
10624.755859
10596.931641
10594.193359
10848.055664
10755.251953
10400.681641
10632.406250
10739.743164
10564.500977
10516.492188
10397.777344
10729.847656
10565.708984
10678.780273
10469.064453
10263.251953
10889.709961
10410.454102
10665.788086
10526.879883
10625.356445
10562.881836
10590.698242
10720.857422
10419.301758
10756.812500
10822.593750
10401.890625
10623.021484
10562.563477
10485.478516
10931.869141
10766.209961
10172.120117
10675.253906
10569.100586
10457.377930
10417.523438
10625.452148
10596.887695
9903.287109
10464.666016
10635.002930
10422.856445
10363.122070
10593.039062
10069.717773
10338.980469
10416.826172
10463.713867
10403.408203
10298.169922
10405.077148
10215.699219
10518.708984
10527.365234
10268.327148
10414.789062
10379.579102
10373.819336
10464.779297
10390.073242
10432.289062
10610.685547
10735.120117
10600.114258
10496.601562
10670.850586
10589.435547
10258.815430
10324.202148
10559.786133
10303.098633
10409.288086
10788.660156
10377.521484
10524.714844
10675.684570
10936.829102
10130.015625
10677.080078
10454.041992
10554.019531
10622.549805
10737.659180
10676.141602
10934.987305
10514.123047
10457.186523
10599.878906
10861.990234
10654.644531
10484.530273
10738.053711
10544.631836
10808.814453
10623.596680
10830.782227
10438.795898
10584.884766
10620.162109
10693.712891
10668.057617
10767.633789
10500.934570
10459.835938
10931.773438
10326.968750
10412.396484
10652.866211
10222.244141
10699.598633
10843.643555
10335.351562
10555.443359
10930.760742
10446.204102
10369.341797
10941.981445
10830.505859
10446.602539
10363.990234
10627.215820
10507.462891
10759.939453
10631.341797
10403.747070
10921.805664
10639.882812
10525.125000
10790.457031
10576.754883
10375.754883
10425.791016
10915.789062
10671.541016
10548.440430
10752.002930
10367.072266
10856.102539
10783.751953
10820.191406
10827.539062
10948.293945
10511.905273
10729.227539
10559.682617
10468.403320
10749.774414
10833.162109
10519.593750
10586.391602
10603.460938
10602.789062
10832.579102
11109.744141
10320.489258
10833.147461
10475.481445
10679.084961
10682.601562
10472.065430
10398.804688
10597.298828
10523.391602
10440.034180
10747.166016
10741.695312
10688.957031
11165.433594
10791.146484
10756.626953
10591.393555
10481.589844
10382.728516
10622.585938
10618.817383
10914.898438
10971.296875
10659.918945
10519.398438
10551.107422
10599.986328
10412.465820
10533.625977
10457.881836
10719.845703
10599.539062
10655.220703
10905.495117
10719.516602
10740.292969
10775.520508
10569.033203
10402.546875
10656.892578
10520.381836
10445.660156
10843.892578
10666.341797
10546.676758
10699.025391
10202.676758
10297.046875
10683.359375
10389.616211
10549.527344
10664.166992
10287.273438
10604.380859
10664.203125
10808.628906
10411.959961
10617.943359
10930.957031
10772.000977
10225.312500
10769.737305
10594.693359
10707.928711
10787.381836
10667.865234
10516.177734
10637.723633
10758.799805
10577.971680
10836.067383
10484.650391
10575.715820
10396.967773
10519.656250
10472.366211
10878.538086
10544.892578
10588.320312
10598.875977
10629.271484
10585.712891
10655.907227
10513.415039
10402.247070
10387.509766
10580.741211
10257.444336
10429.807617
10655.255859
10560.232422
10407.989258
10859.296875
10130.490234
10386.212891
10748.503906
10902.893555
10690.042969
10531.892578
10497.441406
10747.605469
10583.458008
10583.020508
10392.978516
10921.592773
10633.916016
10598.656250
10547.261719
10898.295898
10238.417969
10514.638672
10654.200195
10662.199219
10591.546875
10591.873047
10615.402344
10714.845703
10696.804688
10212.087891
10757.210938
10542.988281
10482.301758
10442.251953
10721.497070
10534.631836
10280.202148
10716.330078
10439.385742
10378.888672
10375.437500
10668.546875
10524.053711
10351.154297
10862.412109
10401.613281
10541.329102
10633.119141
10579.867188
10580.988281
10779.549805
10347.756836
10641.123047
10697.440430
10400.385742
10521.801758
10937.624023
10531.578125
10385.402344
10615.279297
10379.106445
10358.598633
10512.388672
10480.170898
10417.331055
10830.648438
10528.872070
10430.048828
10342.067383
10460.576172
10275.624023
10348.425781
10652.619141
10064.028320
10378.401367
10849.923828
10446.629883
10362.177734
10572.625000
10358.583984
10329.321289
9949.628906
10477.567383
10626.912109
10516.844727
10425.478516
10561.760742
10268.866211
10435.730469
10023.472656
9991.417969
10481.840820
10723.703125
10465.113281
10154.268555
10512.703125
10030.345703
9977.499023
10619.054688
10030.149414
10360.944336
10711.041992
10361.570312
10113.894531
10285.768555
10456.790039
10443.094727
10016.537109
10385.427734
10004.374023
10618.415039
10526.380859
10062.593750
9976.525391
10527.982422
10125.229492
10098.803711
10134.416016
10389.083008
10186.316406
10406.184570
10305.718750
10189.817383
10015.510742
10064.344727
9951.438477
10153.032227
10400.938477
9907.833984
9993.182617
10242.301758
9953.535156
10391.630859
10367.984375
10114.556641
10080.727539
10290.674805
10275.564453
10114.850586
10412.759766
10076.531250
9732.208008
10169.071289
10196.093750
10183.845703
10103.295898
10085.042969
9856.576172
10315.603516
9753.855469
9856.171875
9928.075195
10434.842773
9691.183594
10329.017578
10124.681641
10143.517578
9986.895508
10395.498047
9772.327148
10006.293945
10358.223633
10282.019531
9673.959961
10073.670898
10127.199219
10049.373047
10080.254883
10265.315430
10113.069336
9487.985352
10192.761719
10169.675781
10061.258789
10095.012695
10377.103516
9855.339844
9806.466797
9913.567383
9868.177734
9840.057617
10169.958008
9934.610352
10001.008789
9892.446289
10016.168945
9601.796875
10222.168945
9925.285156
9714.430664
9941.221680
10071.327148
10223.940430
9798.976562
10292.425781
10182.892578
9861.790039
9906.267578
9656.483398
10232.984375
10241.579102
9955.390625
9888.060547
9927.958984
9757.438477
9665.259766
10076.632812
10248.717773
10100.494141
9869.333008
10198.774414
9717.651367
9851.724609
10008.412109
9852.242188
9862.648438
10022.295898
10040.999023
9951.367188
10046.791992
9707.760742
9870.611328
9692.385742
9991.899414
9710.278320
9820.736328
10153.949219
9718.856445
9777.940430
10236.161133
10198.431641
9660.431641
9969.232422
9587.580078
9776.974609
9797.239258
10155.984375
9856.144531
9760.817383
10172.032227
9874.708984
9706.972656
9656.905273
10192.587891
9755.926758
9783.328125
9866.321289
9958.007812
9846.212891
10178.834961
10099.179688
9918.353516
10028.592773
9865.729492
9862.700195
9734.424805
9721.257812
9731.125000
10115.859375
10141.398438
9779.386719
10140.785156
9840.009766
10164.746094
9805.314453
10148.131836
9799.791992
9756.660156
9826.415039
10145.833008
9806.048828
10283.220703
9801.053711
9633.857422
10066.895508
10111.851562
9885.764648
9908.964844
10138.928711
9495.226562
9751.079102
10147.841797
10014.050781
9904.173828
10253.023438
9688.564453
9883.831055
10087.737305
9870.761719
9645.589844
10011.976562
9853.828125
9840.657227
10028.284180
10051.966797
9967.551758
9714.675781
10162.024414
9605.752930
9836.022461
10166.276367
9862.067383
9800.361328
10186.057617
10070.931641
9498.501953
10084.847656
10100.175781
9757.799805
10112.422852
10099.523438
9655.375977
9800.292969
9887.693359
9804.022461
9795.650391
9825.755859
9927.647461
9973.922852
9984.368164
10213.294922
9939.821289
10115.067383
9959.491211
9853.260742
10095.459961
9959.288086
9697.768555
9751.219727
9788.301758
9730.325195
9891.632812
10088.127930
9748.929688
9986.598633
9976.190430
9632.016602
9995.458984
9810.155273
10011.225586
9940.434570
9885.923828
9580.725586
9783.823242
9762.814453
9436.361328
9926.067383
10140.134766
9477.096680
9930.428711
9848.777344
9524.953125
9850.487305
9798.315430
9550.198242
9883.848633
10057.406250
9498.719727
9808.803711
9908.290039
9664.480469
9804.108398
9776.625000
9572.971680
10144.752930
9985.095703
10118.641602
9601.766602
9936.604492
10207.401367
9778.313477
9815.334961
10261.840820
9678.796875
10201.464844
9891.164062
9479.319336
9820.421875
10266.880859
9924.363281
10031.907227
9852.746094
9647.180664
9915.082031
9979.251953
9477.306641
9778.770508
9993.214844
9684.132812
9961.738281
9797.979492
10372.833008
10376.693359
9948.791016
10106.112305
9842.492188
9691.460938
9798.869141
10334.863281
9855.045898
9833.911133
10490.189453
9728.263672
10222.649414
9891.752930
9739.745117
10091.595703
9547.916992
9713.037109
10173.233398
9688.890625
9735.583984
9961.475586
9928.748047
9649.227539
9963.150391
9892.606445
9720.634766
9961.302734
9924.100586
9873.800781
9958.531250
9862.346680
9717.930664
9839.895508
9995.250000
9818.180664
9812.534180
10045.290039
10120.042969
9640.583008
10055.595703
9908.030273
9676.103516
10048.045898
9609.510742
9639.758789
9655.030273
9832.021484
9471.732422
9874.171875
9939.692383
9685.806641
9785.697266
10094.186523
9560.567383
9840.392578
9884.886719
9525.250977
9739.864258
9845.776367
9681.875977
9554.725586
9948.124023
9958.673828
9674.873047
9592.252930
9718.036133
9496.435547
10047.013672
9558.187500
9563.474609
10084.592773
9952.775391
9618.372070
9872.136719
10031.079102
9745.595703
9534.098633
9850.357422
9821.407227
9277.098633
9758.847656
10329.708008
9856.822266
9760.074219
10003.708008
9802.486328
9860.404297
9987.951172
9598.018555
9819.686523
9644.215820
9781.592773
9597.134766
9973.028320
9796.682617
9554.212891
9739.306641
9745.798828
9754.276367
9704.290039
9845.950195
9830.218750
9727.885742
9807.693359
9686.402344
9966.048828
9783.366211
9340.500977
10075.832031
10174.651367
9390.002930
9824.869141
9906.160156
9761.539062
9583.460938
9545.905273
9803.588867
9787.824219
9533.528320
9764.971680
9291.540039
10028.963867
9967.498047
9701.807617
9817.479492
10035.512695
9765.851562
9987.351562
9615.621094
9637.298828
9706.757812
10076.432617
9708.604492
9801.842773
10106.817383
9744.877930
9988.790039
10003.416992
9896.583984
9864.894531
9508.895508
9884.348633
9790.809570
9788.707031
10023.221680
9891.893555
9488.928711
9868.118164
9829.549805
9991.013672
9595.171875
9712.556641
9532.299805
9885.785156
10081.156250
9799.422852
9853.470703
9795.859375
9782.525391
9583.398438
10186.227539
9459.214844
9588.375000
10083.264648
9793.766602
9910.723633
9949.832031
9758.438477
9706.700195
9955.605469
9939.168945
9506.121094
9847.929688
9667.943359
9434.656250
9900.495117
9908.904297
9790.370117
9484.714844
9890.843750
9739.258789
9869.801758
9951.865234
9430.217773
9758.481445
10100.555664
9562.439453
9662.702148
9904.375977
9852.775391
9574.288086
9877.016602
9683.920898
9680.487305
10077.950195
9643.649414
9562.446289
10006.984375
10056.000000
9417.038086
9578.251953
10085.315430
9870.902344
9927.076172
9924.388672
9866.517578
9701.039062
9678.578125
9640.836914
9974.804688
10191.916016
9689.847656
9599.052734
10135.222656
9582.243164
9664.513672
9326.528320
9561.684570
9507.969727
9931.105469
9695.779297
9493.689453
9766.041992
9850.167969
9826.872070
9592.915039
9752.050781
9872.545898
9491.985352
9971.750977
9896.704102
9584.125977
9796.250000
9515.078125
9684.088867
10059.012695
9717.334961
9631.508789
9723.138672
9882.582031
9256.123047
9728.429688
9807.673828
9574.129883
9715.403320
9739.275391
9551.704102
9340.888672
10134.056641
9559.616211
9463.416992
9466.082031
9493.928711
9820.738281
9616.467773
9753.023438
9665.942383
```
