## Supplementary material for "Functional connectivity across the human subcortical auditory system using an autoregressive matrix-Gaussian copula graphical model approach with partial correlations": Code: roi-06_mean_ts.txt

```
9185.714844
9384.584961
9458.621094
9475.005859
9560.550781
9537.214844
9246.760742
9332.605469
9422.147461
9481.464844
9165.227539
9373.346680
9460.158203
9454.927734
9367.689453
9526.873047
9199.192383
9410.888672
9262.868164
9409.006836
9314.517578
9317.713867
9470.993164
9261.180664
9285.224609
9379.423828
9107.324219
9331.154297
9217.416016
9355.791992
9339.922852
9401.659180
9344.330078
9658.179688
9554.631836
9262.160156
9057.810547
9128.802734
9468.874023
9296.736328
9194.578125
9210.475586
9075.894531
9232.590820
9494.009766
9513.449219
9095.958984
9015.601562
9283.386719
9685.523438
9297.784180
9318.191406
9303.556641
8910.235352
9119.811523
9414.495117
8917.779297
8986.623047
9102.116211
8985.856445
8965.221680
8864.283203
8948.470703
9000.097656
8959.766602
8908.215820
9169.010742
9054.796875
8941.341797
8938.929688
9145.023438
9192.746094
9280.849609
8996.208984
9217.847656
9088.113281
8939.185547
8815.629883
9134.334961
9050.207031
8982.304688
9142.747070
9075.221680
8868.777344
9092.278320
9124.470703
8737.375000
9134.044922
9260.669922
8929.482422
9075.117188
9204.174805
9001.751953
8710.712891
8975.793945
9095.772461
9127.226562
9314.506836
8953.109375
8983.269531
9173.707031
8854.783203
8947.054688
8901.372070
9140.505859
8726.575195
9308.082031
9115.383789
9069.083984
9101.303711
8961.314453
8895.498047
9026.442383
9372.552734
9097.149414
9211.254883
9132.552734
9069.223633
9197.756836
8950.139648
9153.955078
8829.337891
9207.795898
9040.041016
9120.899414
9244.953125
9232.113281
9265.728516
9320.967773
9111.866211
8983.430664
9148.527344
8994.137695
8839.349609
8880.322266
9161.974609
8699.444336
9042.971680
9067.714844
9069.238281
8892.465820
9081.357422
8979.513672
8990.292969
9155.161133
8923.775391
8967.000000
9078.281250
9098.242188
8706.225586
9085.740234
9048.393555
9106.429688
9009.710938
8870.078125
9272.514648
9126.196289
8796.646484
9182.487305
9332.919922
9088.291016
9239.896484
9000.532227
9086.968750
9116.631836
8881.695312
8919.334961
9387.449219
9038.841797
9233.006836
9160.477539
8898.162109
9138.009766
9120.496094
9059.988281
8898.467773
9277.306641
9089.036133
9072.195312
9397.388672
9154.033203
9042.052734
8993.136719
9297.871094
9221.751953
8877.220703
9023.542969
9176.766602
8927.876953
9133.214844
8925.035156
9213.204102
9130.905273
9041.208984
9191.179688
9100.360352
9141.351562
9313.432617
9239.101562
8968.550781
8955.758789
9222.446289
9195.956055
9199.697266
9159.149414
9213.423828
9200.208984
9078.065430
9178.216797
8800.449219
9167.070312
9007.298828
8953.263672
9193.628906
9117.615234
9185.441406
8847.017578
8928.164062
9138.659180
9035.033203
8984.761719
8980.521484
8880.091797
9104.394531
8800.453125
8738.500000
9028.492188
9220.352539
9260.824219
8899.991211
8980.570312
8970.418945
8920.948242
8918.539062
8600.053711
8824.615234
9267.179688
8568.047852
8861.927734
8989.284180
9069.712891
8888.339844
9088.870117
9319.388672
8885.862305
8984.566406
9192.992188
9114.177734
9023.615234
8827.246094
8877.582031
9218.515625
8888.740234
9117.941406
8983.239258
8733.507812
9164.796875
8891.819336
9160.449219
8857.839844
8855.190430
8909.776367
9051.255859
8622.928711
9014.445312
8784.271484
9284.406250
8850.335938
9215.910156
9020.208984
9303.063477
8989.560547
9157.924805
9304.925781
9045.117188
9251.306641
9222.924805
9194.525391
9276.990234
9053.740234
9285.922852
8953.948242
9240.418945
9095.734375
9174.662109
8953.275391
9178.494141
9016.758789
9105.953125
9123.402344
9043.125000
8950.601562
8935.856445
8988.768555
9124.923828
8913.414062
8990.203125
8982.925781
8932.607422
9063.346680
8868.935547
8979.626953
9041.782227
9108.185547
9040.248047
8841.312500
8855.507812
9096.653320
8911.854492
8929.531250
9063.146484
9060.580078
8878.169922
9019.572266
9163.718750
9201.646484
9025.083984
9206.978516
9001.287109
9027.312500
9317.157227
9149.296875
9149.558594
9165.902344
9280.311523
8968.413086
8989.187500
9253.720703
9138.806641
8897.779297
8998.675781
8970.390625
8740.482422
8928.631836
9039.984375
9089.276367
8992.625000
9253.989258
8919.207031
8936.335938
9223.236328
8961.201172
8948.610352
8948.978516
9147.477539
8765.326172
9091.322266
9109.340820
8834.877930
9140.467773
9120.106445
9171.924805
8977.817383
9008.811523
9050.277344
8723.934570
9118.512695
9011.876953
8873.945312
9052.455078
8894.945312
8682.989258
8979.773438
9029.891602
9073.144531
9231.141602
8904.377930
8937.773438
9002.138672
8904.790039
8901.664062
9039.608398
8967.805664
9232.753906
8787.374023
9049.782227
9038.497070
8972.052734
9109.011719
9173.202148
8986.767578
9137.142578
9049.182617
8946.681641
8797.643555
8920.393555
8842.906250
8872.413086
9005.602539
8804.287109
8803.900391
8782.818359
9101.177734
9185.913086
8970.820312
8834.269531
8958.720703
8957.651367
8918.337891
8759.028320
8862.539062
9044.498047
8871.695312
8888.899414
9081.734375
9055.883789
8843.311523
8911.575195
8843.058594
9012.740234
9126.355469
8732.653320
9084.447266
8711.776367
8914.908203
8862.430664
8931.416992
8947.240234
9090.660156
8607.992188
8805.525391
8726.617188
9026.893555
9091.872070
9010.560547
8883.288086
8844.128906
8797.573242
8575.966797
8876.757812
8746.822266
8847.755859
9020.425781
8805.325195
8504.597656
8952.490234
8666.951172
8703.492188
8717.179688
8602.649414
8751.438477
8387.004883
8844.361328
8849.511719
8850.414062
8850.551758
8677.839844
8676.262695
8681.248047
8795.216797
8588.247070
8696.130859
8653.644531
8684.490234
8550.842773
8722.250977
8896.544922
8874.291016
8903.348633
8569.520508
8823.318359
8782.802734
8812.203125
8531.454102
8893.533203
8975.230469
8857.057617
8722.848633
8905.260742
8666.517578
8703.341797
8624.533203
8898.692383
8810.550781
8817.250000
8553.934570
8847.568359
8555.750000
8701.941406
8918.795898
8909.848633
8961.148438
8713.767578
8535.572266
8991.096680
8668.875977
8747.166016
8921.383789
9047.943359
8729.179688
8751.225586
8824.634766
8800.375000
8971.879883
8620.392578
8750.070312
8772.595703
8634.798828
8749.044922
8735.900391
8783.376953
8651.800781
8804.892578
8592.869141
8617.652344
8733.901367
8856.874023
8859.242188
8853.209961
8723.880859
8910.676758
8880.765625
8811.942383
8622.351562
8762.989258
8688.902344
8946.863281
8909.287109
8784.097656
8897.512695
8974.605469
8615.908203
8857.738281
8663.523438
8677.850586
8531.226562
8875.998047
8561.977539
8708.186523
8534.831055
8623.061523
8596.001953
8850.391602
8630.597656
8977.833008
8892.128906
8812.027344
8636.799805
8872.835938
8517.603516
8642.405273
8598.052734
9004.018555
8768.127930
8700.867188
8693.906250
8779.055664
8986.246094
8755.115234
8825.146484
8828.192383
8557.734375
8936.164062
8954.878906
8610.408203
8763.015625
8595.696289
8623.621094
8663.587891
8502.873047
9024.144531
8868.968750
8849.613281
8642.031250
8720.996094
8534.770508
8680.265625
8583.706055
8711.496094
8657.792969
8717.580078
8620.752930
8690.727539
8858.870117
8789.500000
8758.154297
8745.500977
8980.701172
8917.857422
8711.228516
8803.138672
8743.947266
9028.452148
8830.623047
8945.251953
8661.507812
8688.378906
8878.839844
8657.657227
8684.949219
8631.331055
8925.106445
8640.370117
8882.559570
8666.259766
8716.064453
8913.521484
8708.084961
8755.986328
8708.971680
8480.192383
8770.005859
8671.816406
8520.214844
8576.494141
8904.749023
8586.434570
8630.038086
8657.424805
8653.312500
8700.675781
8672.189453
8831.263672
8952.159180
8968.218750
8915.994141
8686.390625
8904.131836
8862.067383
8850.038086
8674.011719
8776.227539
8673.898438
8909.154297
8586.652344
8559.458984
8637.931641
8648.637695
8663.329102
8533.795898
8544.237305
8518.843750
8777.387695
8808.113281
8400.714844
8690.799805
8784.842773
8692.669922
8763.888672
8551.572266
8513.529297
8587.818359
8663.706055
8878.771484
8654.612305
8855.669922
8848.351562
8653.103516
8633.574219
8624.929688
8588.102539
8738.914062
8656.630859
8548.222656
8904.283203
8850.193359
8937.767578
8784.523438
8795.427734
8732.994141
8909.583984
8614.894531
8777.189453
8709.782227
8910.009766
8657.598633
8567.137695
8603.214844
8679.131836
8476.210938
8710.484375
8528.465820
8570.486328
8672.792969
8900.970703
8503.528320
8682.384766
8865.878906
8618.891602
8802.400391
8772.851562
8536.666016
8618.517578
8731.619141
8580.747070
8867.988281
8817.607422
8620.760742
8675.750977
9292.345703
8651.390625
8859.555664
9087.521484
8731.444336
8360.009766
8932.210938
8622.478516
8405.014648
8500.141602
8416.151367
8517.316406
8576.253906
8710.074219
8626.796875
8824.411133
8810.829102
9064.814453
8605.435547
8809.808594
8665.453125
8560.238281
8944.451172
9010.103516
8833.146484
9010.381836
8839.632812
8772.668945
8681.605469
8840.914062
8588.154297
8463.195312
8792.971680
8774.318359
8568.186523
8506.576172
8706.092773
8621.436523
8690.085938
8630.328125
8580.191406
8843.162109
8693.890625
8645.478516
8686.433594
8437.195312
8700.709961
8474.087891
8552.003906
8545.700195
8469.872070
8802.418945
8860.078125
8904.281250
8820.142578
8664.782227
8495.065430
8825.934570
8463.979492
8686.869141
8745.676758
8802.964844
8826.005859
8847.813477
8978.451172
8976.494141
8855.462891
9079.564453
8809.451172
8735.042969
8759.902344
8657.833008
8734.384766
8593.222656
8575.232422
8756.400391
8578.339844
8732.763672
8629.958984
8620.050781
8522.862305
8663.843750
8623.293945
8522.361328
8484.010742
8647.053711
8548.212891
8659.211914
8691.007812
8587.155273
8609.246094
8680.405273
9018.458984
8704.221680
8518.314453
8729.290039
8901.968750
8453.840820
8661.675781
8727.898438
8760.744141
8721.312500
8693.383789
8882.847656
8538.959961
8498.444336
8604.554688
8861.155273
8923.397461
8880.291016
8726.345703
8586.279297
8792.646484
8782.441406
8300.267578
8663.125000
8733.775391
8554.178711
8670.729492
8758.371094
8797.796875
8613.139648
8560.172852
8591.957031
8655.080078
8744.324219
8620.776367
8747.932617
8516.146484
8825.599609
8818.853516
8728.517578
8767.326172
8640.982422
8800.275391
8759.218750
8506.208984
8602.991211
8822.551758
8750.240234
8690.005859
8763.910156
8646.425781
8695.428711
8579.275391
8252.130859
8675.774414
8549.765625
8494.710938
8395.983398
8648.692383
8751.093750
8542.013672
8606.119141
8576.957031
8638.333984
8951.250977
8369.854492
8580.650391
8641.149414
8641.432617
8358.003906
8734.370117
8805.361328
8483.267578
8741.197266
8572.777344
8784.017578
8501.283203
8543.240234
8550.183594
8499.486328
8735.352539
8511.514648
8467.113281
8799.693359
8444.713867
8769.102539
8792.827148
8897.714844
8497.165039
8747.767578
8744.851562
8757.196289
8770.402344
8473.063477
8648.099609
8638.713867
9032.884766
8430.151367
8592.291016
8777.596680
8655.637695
8527.073242
8842.931641
8521.874023
8724.486328
8453.282227
8789.744141
8620.934570
8785.263672
8466.842773
8515.890625
8433.263672
8495.832031
8596.009766
8343.826172
8761.918945
8493.188477
8647.859375
8738.098633
```
