## Supplementary material for "Functional connectivity across the human subcortical auditory system using an autoregressive matrix-Gaussian copula graphical model approach with partial correlations": Code: roi-07_mean_ts.txt

```
10879.725586
10943.211914
10884.663086
11022.643555
10814.491211
10845.121094
10899.118164
10811.389648
10790.548828
10732.175781
10751.496094
10790.081055
10898.859375
11008.575195
10854.920898
10635.598633
10782.041016
10734.074219
10815.165039
10830.291992
10727.796875
10710.805664
10830.249023
10814.669922
10902.863281
10994.571289
10892.273438
10607.875977
10824.332031
10708.618164
10944.724609
10665.508789
10758.418945
10919.243164
10940.258789
10942.920898
10748.756836
10823.530273
10748.880859
10664.416016
10598.151367
10776.148438
10918.687500
10713.610352
10777.442383
10846.427734
10622.616211
10678.332031
10825.951172
10801.647461
10749.971680
10753.187500
10874.643555
10594.072266
10642.314453
10667.272461
10762.167969
10449.215820
10850.597656
10552.139648
10448.516602
10892.186523
10602.938477
10494.556641
10471.683594
10527.399414
10551.833984
10566.086914
10724.374023
10394.157227
10648.233398
10757.494141
10630.333008
10334.328125
10760.482422
10684.216797
10681.922852
10759.922852
10592.114258
10697.664062
10514.707031
10794.172852
10487.994141
10570.289062
10779.740234
10456.596680
10819.844727
10786.690430
10789.371094
10622.903320
10734.759766
10451.077148
10691.483398
10543.252930
10635.265625
10604.670898
10651.577148
10680.321289
10638.907227
10757.001953
10490.509766
10705.412109
10691.947266
10388.811523
10614.377930
10529.687500
10882.105469
10664.614258
10629.025391
10691.806641
10638.774414
10765.500000
10829.842773
10620.371094
10778.889648
10829.683594
10810.822266
10451.465820
10548.660156
10672.738281
10478.327148
10840.428711
10617.753906
10635.894531
11014.526367
10914.969727
10611.874023
10723.906250
10555.745117
10565.897461
10621.204102
10934.269531
10725.255859
10503.801758
10668.967773
10675.749023
10597.658203
10609.119141
10524.815430
10722.069336
10702.015625
10666.850586
10720.137695
10580.462891
10638.389648
10699.603516
10676.358398
10639.152344
10795.577148
10550.005859
10556.309570
10560.256836
10594.165039
10522.842773
10602.670898
10620.657227
10740.253906
10798.390625
10741.696289
10902.149414
10890.378906
10686.682617
10824.745117
10654.928711
10859.225586
10447.050781
10503.563477
10492.349609
10544.626953
10624.752930
10839.473633
10520.532227
10775.918945
10865.102539
10546.180664
10573.950195
10688.841797
10657.569336
10559.092773
10860.297852
10681.405273
10576.436523
10556.278320
10624.082031
10764.159180
10683.608398
10575.263672
10791.125977
10577.634766
10683.134766
10736.125977
10836.097656
10582.633789
10413.728516
10708.902344
10709.597656
10870.004883
10613.167969
10661.137695
10763.813477
10656.981445
10772.326172
10683.860352
10674.099609
10900.638672
10706.446289
10664.493164
10774.258789
10883.565430
10557.821289
10763.024414
10675.871094
10811.615234
10591.735352
10706.311523
10820.288086
10554.051758
10694.631836
10887.300781
10706.648438
10395.242188
10604.088867
10649.514648
10602.295898
10734.552734
10461.665039
10603.261719
10687.524414
10628.286133
10582.322266
10722.405273
10721.994141
10690.991211
10622.430664
10546.733398
10668.910156
10798.289062
10641.708984
10739.024414
10664.825195
10719.538086
10716.187500
10769.092773
10880.303711
10672.194336
10609.328125
10664.352539
10658.011719
10491.860352
10633.021484
10729.803711
10580.086914
10681.311523
10427.150391
10567.360352
10655.921875
10595.954102
10767.453125
10642.878906
10564.809570
10667.342773
10504.599609
10616.945312
10740.290039
10571.735352
10537.672852
10722.967773
10705.639648
10840.347656
10659.917969
10721.019531
10640.985352
10687.887695
10835.394531
10828.805664
10716.261719
10676.365234
10929.456055
10758.916016
10744.517578
10647.702148
10875.866211
10415.811523
10715.126953
10626.620117
10415.485352
10640.221680
10674.208008
10584.917969
10806.162109
10675.400391
10582.690430
10520.650391
10618.644531
10400.211914
10728.062500
10679.843750
10776.281250
10668.610352
10891.128906
10679.261719
10705.052734
10631.722656
10668.518555
10599.785156
10618.970703
10663.438477
10640.041992
10575.666016
10362.183594
10790.991211
10668.084961
10610.612305
10525.719727
10624.621094
10719.227539
10564.267578
10617.128906
10594.084961
10599.502930
10647.402344
10653.795898
10616.768555
10582.543945
10738.568359
10511.645508
10771.840820
10856.488281
10524.845703
10686.798828
10627.375000
10820.426758
10546.643555
10586.537109
10769.188477
10531.500000
10666.306641
10635.907227
10749.163086
10369.339844
10658.584961
10710.906250
10723.733398
10750.993164
10605.773438
10456.717773
10720.097656
10770.143555
10629.905273
10694.613281
10677.615234
10747.243164
10598.595703
10579.580078
10667.619141
10736.168945
10711.766602
10696.427734
10673.930664
10782.662109
10568.501953
10406.308594
10718.436523
10617.351562
10608.618164
10510.623047
10703.451172
10595.051758
10540.901367
10696.311523
10742.644531
10724.938477
10672.282227
10978.868164
10591.964844
10760.212891
10755.006836
10594.310547
10632.064453
10674.996094
10786.600586
10572.831055
10413.415039
10823.827148
10511.257812
10657.144531
10407.582031
10568.205078
10730.827148
10506.649414
10517.189453
10478.728516
10527.872070
10678.606445
10690.397461
10684.711914
10587.543945
10414.166992
10852.878906
10670.337891
10541.922852
10585.989258
10669.816406
10706.458984
10621.639648
10737.422852
10647.538086
10710.377930
10570.093750
10571.598633
10690.358398
10682.794922
10399.247070
10606.961914
10700.472656
10725.094727
10842.249023
10779.053711
10641.749023
10461.946289
10645.212891
10666.214844
10558.969727
10733.791016
10726.227539
10732.746094
10646.035156
10719.594727
10360.528320
10712.456055
10702.668945
10535.242188
10669.195312
10786.391602
10467.689453
10467.126953
10520.038086
10647.946289
10582.477539
10646.881836
10716.680664
10498.424805
10606.722656
10638.981445
10420.350586
10600.613281
10668.191406
10384.922852
10420.172852
10471.194336
10533.836914
10348.694336
10741.804688
10564.331055
10485.903320
10580.342773
10433.341797
10438.709961
10644.490234
10601.886719
10502.733398
10289.640625
10692.379883
10601.014648
10537.608398
10565.670898
10590.407227
10528.553711
10533.519531
10481.968750
10268.131836
10617.826172
10565.431641
10540.655273
10394.293945
10301.207031
10534.553711
10532.042969
10578.066406
10552.018555
10494.402344
10682.979492
10447.649414
10417.954102
10601.725586
10379.268555
10342.408203
10546.152344
10489.946289
10334.400391
10399.975586
10384.306641
10296.816406
10172.928711
10479.805664
10406.303711
10458.225586
10220.228516
10529.157227
10528.407227
10308.480469
10484.214844
10495.927734
10555.577148
10705.000977
10414.919922
10468.181641
10552.486328
10562.181641
10490.456055
10731.102539
10544.081055
10403.805664
10450.510742
10598.061523
10465.630859
10618.836914
10636.933594
10522.125000
10541.562500
10591.741211
10586.722656
10417.433594
10459.610352
10477.898438
10434.839844
10581.883789
10363.254883
10383.033203
10475.619141
10532.546875
10485.801758
10429.738281
10472.725586
10372.012695
10199.752930
10550.725586
10546.029297
10383.938477
10412.391602
10597.977539
10390.979492
10447.816406
10484.886719
10526.485352
10280.613281
10545.166992
10518.182617
10610.965820
10429.132812
10600.702148
10632.178711
10573.922852
10422.553711
10437.160156
10277.876953
10423.313477
10498.681641
10532.320312
10513.494141
10253.779297
10551.537109
10317.256836
10350.750000
10446.640625
10528.555664
10316.319336
10458.578125
10765.777344
10454.008789
10289.772461
10423.954102
10466.391602
10346.750977
10468.027344
10375.656250
10515.115234
10411.180664
10567.225586
10554.768555
10475.615234
10541.605469
10447.734375
10549.326172
10464.016602
10451.513672
10390.355469
10471.838867
10415.345703
10381.158203
10552.714844
10533.277344
10447.138672
10499.622070
10591.366211
10332.772461
10316.303711
10429.637695
10213.296875
10218.917969
10479.905273
10374.121094
10294.602539
10556.094727
10388.459961
10524.665039
10388.046875
10504.297852
10381.582031
10328.941406
10495.991211
10220.249023
10539.155273
10405.529297
10566.683594
10595.641602
10385.774414
10330.360352
10389.258789
10615.867188
10536.805664
10502.936523
10568.990234
10302.368164
10559.877930
10396.120117
10348.945312
10678.400391
10616.483398
10421.946289
10314.684570
10434.536133
10538.211914
10431.256836
10545.660156
10248.427734
10356.000000
10392.799805
10335.350586
10458.697266
10306.869141
10273.086914
10280.813477
10679.500977
10631.157227
10611.813477
10353.652344
10378.857422
10316.122070
10354.903320
10226.204102
10435.657227
10226.290039
10161.124023
10619.714844
10577.869141
10475.140625
10585.469727
10512.063477
10355.338867
10384.026367
10566.976562
10503.850586
10393.580078
10486.213867
10461.616211
10429.949219
10336.974609
10202.599609
10349.993164
10226.577148
10419.047852
10179.910156
10398.443359
10257.855469
10214.110352
10228.303711
10226.103516
10309.196289
10287.495117
10233.890625
10428.859375
10196.539062
10400.735352
10416.386719
10443.765625
10532.180664
10352.776367
10312.941406
10490.670898
10417.211914
10355.044922
10404.737305
10310.886719
10385.836914
10251.483398
10344.049805
10439.848633
10366.829102
10097.969727
10313.944336
10237.317383
10350.420898
10312.688477
10314.036133
10233.876953
10314.617188
10143.883789
10455.552734
10382.883789
10395.866211
10260.403320
10242.997070
10404.394531
10265.591797
10448.207031
10304.436523
10422.915039
10574.477539
10195.472656
10342.093750
10329.202148
10423.992188
10236.009766
10360.311523
10378.560547
10260.799805
10298.954102
10195.821289
10229.933594
10318.425781
10419.038086
10351.385742
10309.723633
10304.457031
10270.840820
10205.274414
10294.941406
10335.496094
10110.214844
10497.016602
10369.899414
10389.117188
10358.227539
10516.929688
10201.308594
10128.256836
10194.699219
10206.303711
10472.303711
10341.647461
10296.555664
10460.511719
10392.084961
10274.514648
10344.763672
10533.863281
10291.427734
10271.789062
10333.731445
10492.104492
10398.443359
10299.722656
10251.214844
10373.573242
10224.870117
10438.590820
9978.707031
10367.511719
10423.954102
10273.166016
10392.743164
10065.741211
10250.035156
10174.023438
10408.512695
10111.171875
10301.949219
10302.769531
10439.841797
10205.519531
10183.672852
10273.770508
10391.141602
10177.050781
10000.717773
10403.082031
10332.721680
10276.299805
10151.942383
10392.639648
10473.701172
10418.248047
10356.897461
10116.894531
10349.316406
10180.062500
10316.356445
10237.339844
10478.447266
10406.680664
10360.363281
10271.051758
10332.441406
10440.413086
10449.929688
10116.654297
10365.887695
10376.677734
10411.141602
10109.439453
10271.411133
10401.457031
10269.061523
10272.256836
10300.595703
10467.190430
10282.261719
10253.719727
10436.771484
10530.145508
10287.756836
10450.830078
10305.596680
10529.632812
10301.283203
10314.287109
10379.263672
10561.093750
10338.964844
10424.568359
10435.081055
10173.421875
10236.340820
10326.644531
10269.028320
10303.430664
10348.404297
10388.726562
10325.918945
10147.710938
10244.413086
10399.433594
10247.797852
10340.704102
10362.348633
10352.568359
10180.300781
10309.979492
10293.527344
10203.750977
10418.991211
10171.332031
10305.383789
10361.690430
10108.063477
10552.900391
10296.440430
10182.760742
10392.200195
10316.375977
10420.271484
10312.395508
10488.781250
10141.869141
10371.889648
10461.657227
10459.217773
10293.141602
10129.937500
10337.170898
10273.990234
10246.422852
10377.703125
10311.491211
10268.402344
10281.397461
10299.884766
10154.420898
10305.239258
10287.305664
10236.496094
10610.283203
10474.977539
10481.269531
10381.963867
10231.611328
10398.583008
10588.100586
10438.182617
10197.295898
10175.615234
10487.724609
10282.292969
10172.765625
10131.368164
10075.980469
10316.494141
10455.795898
10170.580078
```
