## Supplementary material for "Functional connectivity across the human subcortical auditory system using an autoregressive matrix-Gaussian copula graphical model approach with partial correlations": Code: roi-08_mean_ts.txt

```
14157.047852
14016.742188
13715.752930
13693.775391
13682.422852
13589.668945
13650.097656
13621.388672
13652.164062
13585.992188
13625.500977
13644.440430
13678.675781
13583.791016
13542.909180
13454.374023
13579.566406
13244.243164
13540.693359
13531.762695
13521.569336
13310.460938
13462.294922
13524.368164
13675.519531
13693.889648
13398.490234
13610.573242
13520.771484
13593.803711
13643.482422
13576.787109
13797.696289
13672.193359
13548.414062
13655.949219
13681.523438
13396.246094
13579.929688
13530.587891
13402.072266
13722.013672
13577.584961
13550.438477
13517.488281
13467.857422
13612.554688
13294.958008
13598.428711
13526.743164
13503.860352
13698.299805
13289.494141
13289.115234
13534.373047
13382.380859
13461.448242
13324.837891
13594.405273
13439.302734
13468.064453
13384.360352
13384.154297
13456.292969
13516.209961
13303.685547
13438.710938
13615.108398
13429.956055
13428.711914
13430.791016
13550.353516
13487.229492
13403.085938
13437.789062
13280.539062
13487.186523
13316.117188
13551.702148
13434.660156
13503.684570
13670.762695
13394.383789
13726.139648
13625.350586
13364.850586
13637.599609
13710.114258
13318.767578
13664.548828
13404.506836
13555.206055
13383.916016
13411.430664
13405.680664
13541.025391
13511.721680
13558.522461
13343.553711
13639.649414
13417.139648
13390.398438
13387.957031
13671.570312
13389.380859
13435.579102
13536.777344
13394.666016
13376.241211
13303.912109
13409.748047
13379.971680
13476.087891
13405.409180
13329.889648
13559.309570
13462.318359
13428.000977
13458.285156
13531.951172
13456.082031
13366.335938
13508.131836
13342.483398
13387.626953
13440.907227
13497.173828
13266.181641
13494.761719
13246.623047
13269.928711
13623.047852
13319.701172
13373.846680
13392.164062
13591.950195
13570.030273
13383.047852
13244.826172
13418.039062
13511.887695
13336.925781
13290.694336
13272.157227
13341.083008
13419.012695
13426.569336
13384.185547
13443.706055
13362.437500
13199.194336
13542.586914
13326.905273
13425.839844
13312.991211
13524.875977
13252.512695
13427.169922
13351.766602
13424.344727
13425.976562
13405.446289
13165.685547
13460.399414
13366.396484
13272.590820
13390.181641
13219.869141
13306.105469
13301.231445
13281.555664
13245.524414
13310.743164
13324.071289
13237.508789
13557.405273
13333.836914
13431.210938
13436.289062
13270.653320
13160.404297
13330.099609
13406.200195
13465.735352
13294.694336
13339.250000
13226.069336
13399.971680
13269.330078
13285.680664
13282.875000
13391.705078
13234.592773
13235.603516
13347.527344
13460.766602
13134.445312
13454.170898
13441.619141
13337.280273
13373.130859
13433.115234
13273.302734
13381.076172
13522.165039
13314.683594
13276.716797
13345.128906
13291.666992
13545.320312
13318.595703
13443.367188
13319.971680
13353.128906
13235.475586
13311.784180
13319.560547
13433.465820
13140.000977
13413.040039
13198.349609
13412.116211
13129.872070
13424.623047
13158.277344
13399.122070
13267.339844
13373.097656
13248.083984
13411.752930
13395.935547
13344.368164
13527.641602
13327.439453
13287.574219
13210.115234
13252.491211
13241.619141
13268.177734
13154.380859
13240.816406
13387.510742
13356.812500
13011.892578
13362.506836
13287.849609
13225.436523
13333.664062
13327.709961
13261.836914
13169.353516
13228.666992
13258.149414
13186.741211
13330.808594
13247.572266
13229.069336
13199.169922
13397.674805
13231.160156
13400.084961
13207.503906
13315.010742
13279.327148
13378.496094
13247.708008
13382.500000
13364.655273
13401.505859
13316.574219
13466.198242
13460.744141
13461.997070
13398.829102
13260.899414
13452.406250
13482.882812
13299.638672
13273.664062
13342.446289
13321.005859
13237.282227
13271.529297
13352.840820
13204.694336
13352.881836
13248.950195
13184.735352
13384.599609
13354.100586
13226.759766
13222.669922
13299.865234
13164.279297
13103.383789
13281.299805
13174.064453
13127.585938
13091.313477
13284.064453
13136.603516
13341.718750
13101.076172
13361.666992
13224.217773
13367.666992
13161.523438
13355.923828
13171.888672
13304.720703
13128.964844
13233.844727
13191.929688
13280.028320
13163.909180
13289.172852
13234.733398
13369.704102
13217.375977
13295.746094
13211.957031
13351.024414
13205.301758
13367.240234
13019.184570
13237.777344
13190.850586
13331.173828
13170.416992
13326.139648
13287.430664
13348.971680
13153.449219
13171.427734
13322.991211
13242.673828
13228.336914
13250.199219
13097.695312
13196.551758
13273.918945
13170.808594
13199.072266
13223.702148
13246.077148
13092.633789
13225.657227
13364.937500
13314.336914
13472.912109
13276.945312
13286.630859
13433.166016
13175.750977
13319.433594
13149.091797
13380.937500
13252.622070
13326.308594
13183.983398
13306.545898
13237.585938
13130.707031
13277.237305
13228.111328
13285.607422
13325.655273
13306.927734
13234.954102
13362.452148
13200.306641
13186.634766
13264.497070
13212.677734
13184.675781
13225.414062
13059.541016
13218.071289
13367.872070
13251.599609
13311.774414
13414.889648
13454.303711
13364.656250
13405.449219
13201.704102
13190.810547
13262.489258
13209.715820
13290.208984
13172.813477
13203.301758
13269.433594
13255.998047
13204.856445
13178.397461
13262.030273
13423.945312
13165.470703
13278.902344
13182.138672
13240.590820
13221.769531
13367.569336
13196.497070
13317.637695
13217.594727
13381.063477
13211.863281
13224.542969
13098.586914
13100.842773
13213.673828
13147.279297
13078.577148
13260.425781
13100.801758
13234.469727
13200.573242
13190.099609
13190.722656
12981.087891
13213.065430
13220.462891
13185.024414
13253.654297
13116.314453
13092.060547
13069.830078
13173.092773
13050.478516
13240.481445
13117.126953
13123.517578
13110.611328
13370.683594
13094.337891
13008.750977
13190.599609
13042.399414
13100.531250
13138.343750
13330.652344
13173.714844
13331.381836
13218.869141
13265.185547
13124.313477
13258.645508
13012.136719
13168.697266
13174.577148
13143.715820
13183.737305
13210.039062
13160.952148
12956.577148
13183.900391
13187.282227
13150.975586
13079.006836
13296.123047
13127.157227
13203.841797
13146.118164
13204.278320
13127.034180
13271.263672
13250.608398
13081.083984
13160.375000
13137.153320
13150.979492
13032.717773
13264.108398
13062.895508
13013.189453
13229.685547
13003.882812
13095.873047
13191.257812
13146.554688
13139.287109
13015.966797
13222.311523
13087.443359
13154.739258
13346.065430
12987.676758
13217.280273
13005.177734
13037.584961
12963.279297
13175.355469
13186.083008
13099.881836
13198.237305
13216.037109
13084.403320
13168.487305
13128.795898
13136.368164
12965.812500
13136.940430
12957.071289
13104.976562
13120.239258
13175.416016
13153.353516
13251.367188
13185.172852
12865.190430
13149.691406
13027.007812
13018.628906
12852.782227
13019.428711
13126.592773
13056.852539
13152.488281
12969.177734
13087.460938
13017.825195
13031.485352
13072.485352
13088.613281
13134.193359
12965.855469
13108.931641
13178.177734
13015.172852
13100.215820
13004.597656
13069.815430
12959.198242
13073.194336
13112.081055
12996.451172
13067.951172
13139.186523
12862.559570
13074.649414
13115.164062
12894.257812
13101.034180
13006.958984
13162.899414
13072.688477
13116.647461
13060.469727
12961.408203
13131.415039
13002.229492
13009.410156
13043.707031
13035.729492
13037.785156
13002.593750
13121.846680
13011.950195
13220.925781
13093.333984
13095.310547
12962.725586
13089.808594
12962.474609
13036.065430
13191.392578
12959.294922
12979.353516
12955.865234
13123.788086
12968.085938
13176.981445
13257.625977
13184.573242
13191.906250
12874.179688
12956.043945
13241.856445
12988.177734
13144.756836
13002.325195
13132.883789
13044.388672
13189.677734
13108.292969
13127.138672
12981.241211
13083.429688
13126.118164
13142.582031
13041.006836
13172.124023
13074.430664
13075.065430
13123.940430
13012.197266
13037.158203
13141.683594
13137.625977
13148.802734
13280.774414
13077.093750
13102.081055
13107.797852
13160.561523
13133.560547
13106.179688
13070.417969
13136.621094
13133.104492
13110.523438
13153.970703
13122.691406
13218.289062
13045.558594
13125.315430
13013.326172
12984.451172
13182.977539
13031.895508
13017.208984
13111.947266
13032.977539
13038.797852
13111.971680
12967.950195
13086.289062
13123.071289
13098.039062
13129.696289
13127.568359
13058.436523
12962.791016
13004.849609
12931.319336
13093.138672
13163.623047
13054.491211
13390.101562
12827.983398
12886.049805
13131.795898
13103.889648
13122.513672
12987.034180
12995.121094
12895.233398
13035.052734
12884.214844
12901.575195
13137.836914
12801.525391
13165.572266
12959.540039
13043.333008
13067.550781
12829.417969
13013.112305
12994.070312
13052.863281
12980.351562
12943.322266
13019.167969
12961.454102
13039.150391
13060.746094
12904.664062
13023.895508
12971.071289
12951.481445
13110.882812
13052.550781
13082.410156
12920.210938
13016.847656
13094.374023
13050.655273
12987.696289
13126.072266
12858.970703
13001.447266
13025.811523
13083.558594
13087.514648
13089.250977
13001.006836
13091.387695
13165.989258
13148.319336
12977.136719
13113.714844
13068.649414
13069.027344
13052.663086
13071.659180
13057.541992
13137.948242
12978.581055
13172.877930
12935.133789
13066.261719
13069.275391
13060.499023
13069.882812
13012.760742
13022.787109
13248.346680
13016.608398
13115.271484
13121.158203
13246.987305
13046.802734
13248.087891
12980.835938
13133.664062
13101.592773
13263.676758
12961.361328
13001.699219
13196.960938
13025.164062
13071.089844
13141.179688
13024.836914
13098.886719
13025.720703
12953.562500
13032.718750
13213.476562
13202.693359
13116.597656
13152.398438
12936.887695
13023.033203
13043.105469
13011.795898
13000.174805
13093.927734
13015.590820
13031.531250
13175.333008
13049.380859
13153.169922
13044.496094
13120.865234
13034.663086
13070.967773
13154.455078
12980.915039
13016.447266
13060.050781
12912.049805
13023.864258
13026.818359
13084.698242
13016.258789
12933.407227
13076.141602
13001.499023
13174.506836
13053.707031
13063.195312
12936.373047
13111.877930
13022.778320
12931.662109
13074.352539
12953.341797
13023.478516
13064.326172
13111.875000
12945.144531
13134.560547
12987.523438
13059.625000
12983.815430
13059.399414
12924.587891
13135.975586
13188.402344
13017.952148
13129.791992
13056.091797
13057.666992
12930.156250
13142.820312
12920.801758
13048.912109
13148.029297
13173.263672
12957.767578
13026.224609
13014.981445
12861.440430
13158.204102
13124.673828
13104.398438
13098.617188
13102.665039
13067.426758
13158.935547
13086.843750
13000.750000
12958.144531
13099.902344
12981.512695
13038.766602
13046.507812
13067.394531
12782.455078
13036.130859
13022.332031
13034.750000
12992.812500
13110.074219
12944.465820
13131.545898
13105.552734
13036.420898
13027.361328
13220.246094
12930.236328
13198.157227
13110.643555
13111.535156
13015.130859
13260.750977
13000.342773
13196.239258
13085.402344
13228.077148
13065.488281
13114.051758
13024.875977
12989.217773
13155.267578
13024.268555
13104.575195
13069.650391
13131.712891
12928.513672
13044.655273
13266.685547
13102.435547
13117.771484
13166.888672
13018.860352
12978.106445
13242.393555
13069.231445
13087.248047
13173.190430
12912.024414
13074.591797
13083.393555
13073.294922
13041.135742
13078.063477
13162.764648
13061.569336
13246.145508
13123.339844
13075.412109
13026.938477
13108.102539
13128.357422
12966.142578
13165.431641
13136.191406
13039.487305
13058.125000
12949.371094
13042.165039
13050.493164
13241.009766
13221.659180
13051.837891
12949.519531
13012.830078
13033.933594
13211.523438
13112.658203
13086.285156
12974.823242
13048.259766
13044.135742
13075.863281
12944.751953
13031.280273
13060.438477
13088.083008
13125.860352
13037.329102
13192.100586
12984.044922
13027.066406
13075.943359
13119.271484
```
