## Supplementary material for "Functional connectivity across the human subcortical auditory system using an autoregressive matrix-Gaussian copula graphical model approach with partial correlations": Code: roi-09_mean_ts.txt

```
12031.562500
11812.187500
11740.592773
11838.742188
11774.033203
11672.080078
11788.198242
11638.802734
11720.853516
11726.904297
11717.158203
11672.221680
11636.264648
11678.340820
11613.272461
11692.897461
11426.361328
11569.008789
11635.439453
11596.910156
11527.126953
11534.409180
11633.599609
11437.490234
11638.971680
11642.410156
11592.351562
11474.513672
11536.137695
11589.787109
11510.752930
11778.612305
11784.516602
11684.186523
11874.555664
11739.565430
11630.430664
11522.615234
11608.131836
11540.854492
11484.623047
11554.956055
11567.083008
11398.701172
11522.540039
11513.663086
11497.327148
11424.906250
11658.413086
11605.122070
11671.405273
11633.194336
11558.831055
11432.728516
11519.768555
11467.035156
11331.544922
11492.702148
11572.249023
11375.509766
11325.616211
11489.305664
11502.597656
11450.927734
11444.851562
11478.428711
11379.368164
11490.274414
11564.176758
11387.508789
11493.930664
11499.019531
11436.851562
11524.138672
11544.947266
11494.437500
11369.092773
11579.153320
11563.958008
11550.391602
11408.059570
11531.079102
11625.756836
11393.939453
11692.523438
11613.189453
11500.835938
11334.746094
11637.458984
11626.751953
11645.106445
11497.138672
11526.812500
11490.970703
11664.099609
11560.508789
11591.660156
11596.321289
11499.209961
11449.263672
11512.537109
11552.928711
11445.393555
11438.992188
11560.528320
11413.372070
11622.255859
11523.738281
11467.424805
11522.333008
11523.940430
11529.851562
11595.377930
11537.757812
11449.750000
11542.750000
11709.736328
11478.431641
11360.934570
11431.433594
11365.104492
11481.214844
11470.284180
11517.264648
11443.407227
11502.302734
11477.952148
11555.214844
11407.451172
11397.450195
11425.586914
11344.353516
11381.224609
11377.566406
11476.073242
11453.979492
11430.106445
11564.352539
11385.900391
11495.699219
11474.989258
11546.831055
11398.701172
11451.892578
11272.892578
11406.652344
11372.718750
11573.476562
11514.310547
11422.674805
11436.558594
11408.085938
11369.121094
11414.844727
11428.518555
11397.144531
11409.940430
11382.304688
11375.271484
11569.843750
11471.295898
11425.666992
11409.670898
11471.854492
11450.492188
11413.038086
11515.280273
11509.722656
11342.238281
11477.873047
11438.718750
11336.656250
11478.907227
11395.198242
11479.333008
11264.612305
11591.634766
11334.198242
11491.048828
11421.709961
11331.485352
11214.845703
11425.080078
11430.399414
11538.625000
11395.599609
11477.391602
11209.708984
11390.813477
11481.895508
11445.803711
11388.614258
11376.458008
11401.672852
11445.347656
11407.100586
11370.483398
11292.834961
11472.378906
11320.249023
11268.839844
11482.934570
11417.541992
11336.549805
11474.052734
11380.667969
11226.541016
11281.028320
11435.318359
11231.523438
11345.291992
11339.617188
11476.587891
11420.362305
11324.126953
11368.795898
11374.399414
11320.231445
11377.374023
11417.115234
11416.757812
11306.318359
11295.956055
11283.563477
11259.025391
11335.500000
11311.710938
11466.660156
11434.582031
11341.332031
11505.339844
11294.898438
11425.264648
11400.766602
11282.478516
11376.881836
11424.943359
11409.197266
11282.799805
11416.211914
11443.907227
11261.793945
11379.804688
11389.326172
11343.781250
11451.990234
11405.290039
11255.923828
11297.580078
11409.077148
11196.712891
11448.591797
11385.789062
11428.014648
11165.999023
11381.822266
11487.638672
11407.943359
11436.384766
11357.676758
11275.080078
11464.493164
11254.395508
11386.189453
11327.866211
11389.159180
11161.135742
11386.622070
11309.388672
11279.894531
11425.116211
11356.394531
11538.718750
11199.923828
11340.089844
11455.608398
11442.631836
11292.503906
11306.144531
11421.803711
11292.187500
11394.363281
11537.577148
11305.747070
11252.447266
11230.343750
11402.170898
11434.858398
11284.896484
11424.827148
11372.700195
11391.236328
11405.698242
11233.063477
11198.663086
11251.575195
11340.819336
11226.279297
11273.217773
11262.273438
11280.991211
11219.811523
11369.027344
11258.174805
11410.898438
11262.590820
11337.333984
11177.986328
11422.022461
11214.061523
11271.937500
11297.559570
11317.155273
11216.545898
11271.707031
11338.337891
11403.086914
11310.251953
11312.571289
11314.197266
11393.882812
11267.292969
11358.814453
11345.210938
11363.778320
11325.019531
11328.585938
11395.554688
11273.215820
11188.750977
11294.801758
11306.022461
11241.502930
11127.717773
11284.074219
11247.850586
11225.858398
11346.568359
11347.497070
11390.148438
11303.735352
11521.976562
11209.215820
11264.575195
11280.695312
11252.363281
11412.843750
11302.172852
11272.678711
11462.285156
11302.178711
11404.529297
11323.561523
11502.409180
11140.965820
11329.605469
11220.289062
11314.285156
11369.780273
11470.424805
11208.334961
11223.497070
11393.150391
11330.500977
11253.250977
11270.205078
11357.979492
11307.012695
11262.028320
11330.407227
11359.471680
11113.916992
11395.677734
11331.695312
11205.674805
11348.638672
11138.152344
11364.024414
11184.643555
11373.974609
11240.583984
11222.331055
11235.170898
11299.169922
11305.316406
11283.458984
11223.652344
11321.228516
11321.823242
11181.195312
11255.479492
11187.011719
11389.170898
11244.034180
11329.295898
11348.811523
11390.731445
11099.454102
11305.471680
11321.877930
11389.544922
11180.154297
11284.320312
11259.575195
11345.885742
11263.327148
11283.189453
11157.387695
11347.821289
11275.068359
11266.044922
11282.810547
11344.445312
11336.972656
11204.547852
11244.158203
11362.255859
11270.811523
11330.712891
11347.045898
11272.268555
11355.548828
11279.010742
11398.125977
11375.153320
11328.569336
11494.644531
11238.604492
11246.136719
11362.414062
11201.665039
11166.232422
11366.014648
11233.617188
11258.399414
11439.132812
11212.851562
11235.656250
11194.542969
11264.273438
11259.568359
11364.418945
11292.625000
11199.728516
11211.889648
11417.423828
11253.027344
11384.791016
11188.800781
11316.283203
11182.933594
11207.667969
11275.114258
11168.488281
11189.385742
11279.172852
11297.592773
11254.397461
11385.121094
11187.763672
11158.573242
11281.260742
11348.278320
11323.882812
11380.115234
11414.062500
11315.092773
11332.137695
11299.583008
11177.605469
11166.294922
11227.166016
11299.820312
11240.069336
11141.756836
11258.037109
11340.948242
11289.049805
11407.956055
11135.794922
11260.626953
11412.584961
11122.125000
11274.669922
11367.538086
11231.959961
11252.674805
11265.782227
11252.642578
11212.530273
11385.267578
11274.780273
11276.524414
11041.382812
11362.529297
11093.435547
11157.799805
11305.525391
11240.177734
11061.416992
11251.821289
11294.511719
11174.925781
11139.712891
11153.981445
11161.834961
11231.041992
11255.090820
11117.111328
11348.434570
11201.255859
11103.232422
11256.541016
11304.303711
11250.081055
11135.361328
11216.341797
11327.591797
11293.525391
11303.500977
11323.707031
11271.323242
11193.791992
11262.410156
11189.579102
11140.647461
11217.349609
11142.327148
11165.102539
11253.665039
11251.232422
11207.085938
11112.952148
11256.180664
11155.904297
11121.331055
11288.888672
11397.572266
11178.826172
11209.818359
11201.524414
11180.358398
11233.180664
11204.228516
11181.361328
11178.539062
11186.490234
11315.600586
11125.020508
11262.878906
11248.906250
11083.150391
11224.700195
11209.085938
11280.143555
11336.781250
11253.634766
11182.648438
11344.803711
11286.268555
11184.700195
11471.268555
11229.464844
11281.362305
11142.882812
11173.454102
11169.084961
11153.044922
11199.420898
11148.553711
11251.122070
11253.562500
11225.493164
11123.533203
11239.320312
11335.420898
11285.037109
11266.946289
11277.670898
11218.430664
11239.226562
11185.958008
11300.719727
11306.337891
11181.302734
11046.470703
11186.614258
11219.243164
11239.488281
11272.960938
11240.565430
11104.900391
11211.795898
11230.825195
11081.320312
11219.381836
11283.313477
11196.687500
11225.093750
11182.541992
11236.316406
11330.043945
11273.747070
11262.297852
11261.751953
11246.170898
11227.653320
11257.574219
11131.168945
11235.256836
11291.142578
11167.718750
11184.590820
11180.873047
11177.750000
11309.032227
11218.605469
11326.585938
11245.321289
11118.624023
11239.006836
11341.266602
11258.999023
11229.258789
11257.996094
11248.247070
11148.406250
11325.726562
11165.273438
11198.371094
11228.229492
11110.594727
11257.695312
11124.926758
11168.985352
11160.586914
11136.457031
11119.076172
11337.433594
11286.897461
11250.542969
11004.373047
10923.291992
11355.216797
11258.820312
11342.323242
11217.594727
11106.391602
11126.841797
11228.653320
11147.583008
11169.235352
11145.488281
10897.505859
11251.183594
11134.059570
11154.729492
11424.434570
11124.704102
11185.301758
11284.259766
11168.701172
11196.875000
11133.989258
11233.880859
11096.334961
11111.045898
11303.565430
11130.052734
11084.012695
11315.581055
11209.237305
11145.152344
11203.693359
11307.595703
11056.847656
11202.476562
11122.300781
11115.462891
11196.266602
11145.746094
11202.540039
11077.637695
11168.440430
11185.889648
11115.845703
11189.446289
11236.387695
11154.819336
11195.021484
11143.002930
11212.667969
11222.391602
11158.313477
11324.781250
11158.812500
11293.658203
11119.728516
11212.039062
11123.159180
11073.164062
11193.641602
11300.729492
11240.014648
11127.683594
11380.041016
11291.832031
11262.700195
11119.676758
11371.468750
11272.461914
11344.279297
11356.024414
11261.811523
11268.475586
11264.347656
11193.871094
11311.302734
11242.552734
11224.282227
11153.310547
11316.518555
11216.955078
11136.236328
11106.433594
11158.121094
11207.938477
11100.825195
11251.394531
11112.163086
11286.445312
11318.757812
11214.585938
11186.248047
11152.738281
11110.097656
11154.218750
11245.476562
11221.477539
11144.654297
11117.000977
11250.040039
11163.236328
11288.759766
11289.574219
11286.350586
11258.306641
11115.074219
11228.905273
11170.575195
11056.784180
11227.309570
11242.718750
11225.468750
11101.115234
11260.840820
11219.176758
11155.105469
11144.678711
11199.757812
11164.952148
11134.270508
11276.949219
11149.927734
11258.251953
11259.740234
11136.127930
11194.851562
11173.467773
11154.318359
11178.887695
11276.551758
11145.867188
11194.415039
11177.177734
11300.827148
11048.975586
11136.749023
11146.219727
11195.325195
11112.591797
11199.632812
11261.306641
11135.612305
11178.993164
11091.666992
11234.613281
11081.883789
11267.081055
11147.653320
11271.853516
11141.528320
11208.653320
11151.715820
11158.969727
11219.052734
11154.755859
11301.465820
11187.496094
11259.230469
11188.325195
11264.155273
11142.840820
11173.716797
11239.943359
11191.076172
11069.055664
11310.939453
11172.450195
11151.876953
11258.634766
11200.610352
11244.353516
11346.590820
11068.064453
11189.625000
11256.711914
11103.537109
11107.708008
11334.277344
11178.958008
11269.476562
11197.957031
11167.391602
11151.331055
11316.568359
11219.874023
11307.957031
11339.438477
11230.974609
11170.377930
11337.945312
11287.293945
11353.756836
11247.710938
11279.469727
11225.893555
11193.914062
11301.298828
11232.257812
11270.025391
11185.073242
11183.572266
11278.210938
11283.493164
11297.667969
11344.474609
11368.851562
11250.206055
11268.883789
11090.656250
11193.413086
11178.399414
11193.227539
11268.104492
11144.091797
11203.185547
11190.042969
11101.155273
11284.168945
11313.611328
11255.577148
11222.918945
11320.569336
11282.887695
11224.591797
11209.111328
11103.527344
11148.501953
11119.742188
11313.458984
11168.778320
11158.243164
11137.815430
11176.927734
11233.899414
11310.369141
11159.236328
11093.503906
11267.193359
11142.730469
11117.978516
11177.991211
11286.494141
11022.483398
11152.305664
11203.378906
11278.487305
11199.728516
11333.059570
11202.154297
11210.955078
11292.273438
11214.728516
11094.034180
11235.916992
11273.485352
11109.646484
11379.457031
11115.825195
```
