## Supplementary material for "Functional connectivity across the human subcortical auditory system using an autoregressive matrix-Gaussian copula graphical model approach with partial correlations": Code: roi-10_mean_ts.txt

```
8713.020508
8713.364258
8684.231445
8849.353516
8826.173828
8834.624023
8865.961914
8665.123047
8587.972656
8719.595703
8604.992188
8714.054688
8701.079102
8708.079102
8795.888672
8671.754883
8529.085938
8565.100586
8587.368164
8782.489258
8661.756836
8558.027344
8684.189453
8454.620117
8454.926758
8699.126953
8615.416016
8713.486328
8794.059570
8763.460938
8689.560547
8616.370117
8666.888672
8769.216797
8774.553711
8900.014648
8819.774414
8574.774414
8702.688477
8651.287109
8604.800781
8796.298828
8810.336914
8712.980469
8770.254883
8824.547852
8540.580078
8546.514648
8901.747070
8687.581055
8640.154297
8720.503906
8504.871094
8474.631836
8570.145508
8735.295898
8615.569336
8745.035156
8561.010742
8524.744141
8348.599609
8446.982422
8552.546875
8584.428711
8580.532227
8622.726562
8678.522461
8445.626953
8697.960938
8448.240234
8726.151367
8652.433594
8666.980469
8684.226562
8497.561523
8679.519531
8370.214844
8469.907227
8645.818359
8399.917969
8545.148438
8595.442383
8439.921875
8443.487305
8362.373047
8528.205078
8444.285156
8665.584961
8498.693359
8629.576172
8605.944336
8438.333008
8481.378906
8522.635742
8631.860352
8583.692383
8634.020508
8691.457031
8554.498047
8440.573242
8516.945312
8564.488281
8588.473633
8671.074219
8477.132812
8588.354492
8624.737305
8565.300781
8734.407227
8684.803711
8521.899414
8645.026367
8597.733398
8538.388672
8474.169922
8557.246094
8632.129883
8445.246094
8442.946289
8603.080078
8456.691406
8577.768555
8628.805664
8545.166992
8686.928711
8621.104492
8503.836914
8486.679688
8444.895508
8572.783203
8510.637695
8696.871094
8411.694336
8504.591797
8606.713867
8494.003906
8401.558594
8579.371094
8426.952148
8481.504883
8538.370117
8606.673828
8419.370117
8466.604492
8515.438477
8503.640625
8438.138672
8524.683594
8560.644531
8660.544922
8554.782227
8654.151367
8642.243164
8399.082031
8496.223633
8532.227539
8613.415039
8550.038086
8596.626953
8666.532227
8652.672852
8535.776367
8582.419922
8468.094727
8636.109375
8547.788086
8447.246094
8633.621094
8618.157227
8414.264648
8504.620117
8578.209961
8578.839844
8665.743164
8515.351562
8428.511719
8480.431641
8520.854492
8497.403320
8568.782227
8569.987305
8617.125000
8653.733398
8451.864258
8568.119141
8522.066406
8600.957031
8569.095703
8529.951172
8644.216797
8498.662109
8644.191406
8546.484375
8407.207031
8461.978516
8521.108398
8455.462891
8668.146484
8702.529297
8494.105469
8590.048828
8519.806641
8501.796875
8556.593750
8500.442383
8646.580078
8464.986328
8434.271484
8477.836914
8444.646484
8426.872070
8490.043945
8570.756836
8586.701172
8410.250977
8533.212891
8536.624023
8577.003906
8527.102539
8572.246094
8586.096680
8449.914062
8369.064453
8345.678711
8513.040039
8649.841797
8384.911133
8412.571289
8385.996094
8604.208984
8504.583984
8476.894531
8362.158203
8412.270508
8431.914062
8418.331055
8577.787109
8523.418945
8525.505859
8519.227539
8474.437500
8530.867188
8493.194336
8446.893555
8529.033203
8483.495117
8545.074219
8428.986328
8466.009766
8365.903320
8535.982422
8309.916992
8449.226562
8410.880859
8390.911133
8435.292969
8380.438477
8533.522461
8562.676758
8524.489258
8416.945312
8260.897461
8356.777344
8401.410156
8374.300781
8384.689453
8358.249023
8481.422852
8565.835938
8480.587891
8468.646484
8243.914062
8504.047852
8471.600586
8480.295898
8485.419922
8688.858398
8670.516602
8556.429688
8478.240234
8336.877930
8462.154297
8526.102539
8344.557617
8502.514648
8493.584961
8408.789062
8596.101562
8506.148438
8553.713867
8508.551758
8318.733398
8578.004883
8459.648438
8411.423828
8511.463867
8537.555664
8512.806641
8479.370117
8412.116211
8399.739258
8293.870117
8440.092773
8299.042969
8511.064453
8376.507812
8328.700195
8421.072266
8443.635742
8491.879883
8416.486328
8529.033203
8666.445312
8387.317383
8331.952148
8488.358398
8375.899414
8378.899414
8437.235352
8388.056641
8447.288086
8403.610352
8543.255859
8428.229492
8522.744141
8381.371094
8476.227539
8362.610352
8525.721680
8493.213867
8562.971680
8480.109375
8488.560547
8391.250977
8454.241211
8418.385742
8520.754883
8443.740234
8384.214844
8426.776367
8647.797852
8619.308594
8507.553711
8553.504883
8513.088867
8455.096680
8466.420898
8285.407227
8312.633789
8454.748047
8619.832031
8299.024414
8449.311523
8416.090820
8330.206055
8473.846680
8385.282227
8584.801758
8396.398438
8310.461914
8468.115234
8412.294922
8552.674805
8461.122070
8488.657227
8297.360352
8321.412109
8344.030273
8347.255859
8430.529297
8383.267578
8489.690430
8526.506836
8466.324219
8372.705078
8597.866211
8323.735352
8299.528320
8453.511719
8355.756836
8394.294922
8484.090820
8294.582031
8392.819336
8464.782227
8580.364258
8505.329102
8479.252930
8503.066406
8480.419922
8367.493164
8457.983398
8522.439453
8552.553711
8501.189453
8600.412109
8335.639648
8501.149414
8365.382812
8470.246094
8553.204102
8424.450195
8436.632812
8411.279297
8537.253906
8562.037109
8601.398438
8406.195312
8489.892578
8413.666992
8485.235352
8400.473633
8540.551758
8454.598633
8427.156250
8424.314453
8462.697266
8443.154297
8422.060547
8412.489258
8438.157227
8298.782227
8499.605469
8473.253906
8430.043945
8476.349609
8341.636719
8272.070312
8435.888672
8417.726562
8449.138672
8339.462891
8423.312500
8437.675781
8436.635742
8484.994141
8374.286133
8387.227539
8534.252930
8403.536133
8409.969727
8441.857422
8497.304688
8494.619141
8490.245117
8379.896484
8270.965820
8342.543945
8364.417969
8347.375977
8450.248047
8416.803711
8320.834961
8409.127930
8376.479492
8427.110352
8461.250000
8421.398438
8437.479492
8484.925781
8311.911133
8432.336914
8439.330078
8357.231445
8451.647461
8443.294922
8414.926758
8430.139648
8540.011719
8491.617188
8415.030273
8338.833008
8477.111328
8560.516602
8363.164062
8416.175781
8494.464844
8485.006836
8478.973633
8528.617188
8603.938477
8449.895508
8430.856445
8483.545898
8446.728516
8425.458008
8315.280273
8542.871094
8406.583008
8440.067383
8528.148438
8394.326172
8452.686523
8470.432617
8375.984375
8432.401367
8399.601562
8444.963867
8413.824219
8642.936523
8490.468750
8322.762695
8513.501953
8389.790039
8417.465820
8478.120117
8252.054688
8341.629883
8506.138672
8497.780273
8455.104492
8462.392578
8378.036133
8428.636719
8459.552734
8646.918945
8575.229492
8412.054688
8571.078125
8542.933594
8449.867188
8354.676758
8561.469727
8586.803711
8531.367188
8545.607422
8449.152344
8464.381836
8406.713867
8570.154297
8397.648438
8542.685547
8502.627930
8558.333008
8534.785156
8542.945312
8549.800781
8363.416992
8532.241211
8348.694336
8499.417969
8346.683594
8533.344727
8489.380859
8489.649414
8443.138672
8567.672852
8570.726562
8483.381836
8476.859375
8532.124023
8627.443359
8518.563477
8635.810547
8495.742188
8495.259766
8405.362305
8594.494141
8508.966797
8474.981445
8583.547852
8426.315430
8578.708984
8497.489258
8340.422852
8363.438477
8436.308594
8574.962891
8725.472656
8528.711914
8595.248047
8508.532227
8539.091797
8344.330078
8350.920898
8610.414062
8660.870117
8578.945312
8511.158203
8635.817383
8442.725586
8538.037109
8514.847656
8429.708008
8478.294922
8440.285156
8432.910156
8445.960938
8532.625977
8493.000977
8550.274414
8521.054688
8431.429688
8451.770508
8571.682617
8499.101562
8458.118164
8552.412109
8565.047852
8588.108398
8469.830078
8595.408203
8616.713867
8624.803711
8638.958008
8431.063477
8585.504883
8635.113281
8568.082031
8460.452148
8451.618164
8434.789062
8639.154297
8545.514648
8702.803711
8540.756836
8478.090820
8533.471680
8601.248047
8601.435547
8546.561523
8552.058594
8571.038086
8445.071289
8509.558594
8486.006836
8485.752930
8693.466797
8560.890625
8590.283203
8542.909180
8642.352539
8537.750000
8564.220703
8676.111328
8573.111328
8539.630859
8658.055664
8444.963867
8653.795898
8467.277344
8398.229492
8610.236328
8773.406250
8740.884766
8575.436523
8539.500000
8498.454102
8523.988281
8575.760742
8529.826172
8594.392578
8833.758789
8549.432617
8714.719727
8664.992188
8587.542969
8595.017578
8487.834961
8567.651367
8554.839844
8520.976562
8654.601562
8671.060547
8599.200195
8453.666016
8591.480469
8548.721680
8570.656250
8575.419922
8628.229492
8623.945312
8593.796875
8543.649414
8511.735352
8484.657227
8469.309570
8522.980469
8544.129883
8558.329102
8495.838867
8556.432617
8581.402344
8561.213867
8497.382812
8411.636719
8553.966797
8483.260742
8633.314453
8607.041016
8544.368164
8560.598633
8395.598633
8565.432617
8628.105469
8360.343750
8549.698242
8441.986328
8381.489258
8518.220703
8487.435547
8441.801758
8541.707031
8519.405273
8689.683594
8558.518555
8499.666016
8485.182617
8504.459961
8551.795898
8510.472656
8559.163086
8385.966797
8507.101562
8629.695312
8393.437500
8625.013672
8454.746094
8420.452148
8472.391602
8496.401367
8358.497070
8490.929688
8525.850586
8426.154297
8525.970703
8493.458008
8370.116211
8585.163086
8463.207031
8471.321289
8553.774414
8567.216797
8562.463867
8357.906250
8508.583008
8397.428711
8604.966797
8592.303711
8397.304688
8491.913086
8530.781250
8344.518555
8569.105469
8595.603516
8440.688477
8335.738281
8493.653320
8366.461914
8520.831055
8457.501953
8535.982422
8482.991211
8675.044922
8593.371094
8546.375977
8391.082031
8361.181641
8595.926758
8538.643555
8532.519531
8503.029297
8478.160156
8636.274414
8330.945312
8494.992188
8481.185547
8395.361328
8458.860352
8399.352539
8486.493164
8453.141602
8568.025391
8603.442383
8511.205078
8438.013672
8399.336914
8505.807617
8329.731445
8547.470703
8613.357422
8351.049805
8562.383789
8441.370117
8530.816406
8655.127930
8591.595703
8493.212891
8481.142578
8518.669922
8616.272461
8523.913086
8428.692383
8537.956055
8456.939453
8461.486328
8438.905273
8346.024414
8455.536133
8551.664062
8529.657227
8518.040039
8332.942383
8563.897461
8439.379883
8487.066406
8550.922852
8485.407227
8501.619141
8500.871094
8305.721680
8513.871094
8525.628906
8496.089844
8608.571289
8585.795898
8578.764648
8513.281250
8573.130859
8519.302734
8509.596680
8382.694336
8478.721680
8458.019531
8502.374023
8395.536133
8502.191406
8464.849609
8455.571289
8423.669922
8393.142578
8466.275391
8445.517578
8369.574219
8434.977539
8508.325195
8369.888672
8542.748047
8580.164062
8432.874023
8448.787109
8633.091797
8449.730469
8586.564453
8531.010742
8549.051758
8539.475586
8479.485352
8551.916016
8394.588867
8523.787109
8404.111328
8628.210938
8507.632812
8393.915039
8534.176758
8526.397461
8443.532227
8353.364258
8381.585938
8504.448242
8557.997070
8504.955078
8446.140625
8510.904297
8511.075195
8497.014648
8504.732422
8428.232422
8531.322266
8322.739258
8386.672852
8457.350586
8581.109375
8562.941406
8489.149414
8613.363281
8652.217773
8616.601562
8406.864258
8656.041016
8512.709961
8585.504883
8573.428711
8684.585938
8484.095703
8434.007812
8394.979492
8494.473633
8414.194336
8481.224609
8505.206055
8478.300781
8398.986328
8545.808594
8485.498047
8580.787109
8510.582031
8447.449219
8652.608398
```
