## Supplementary material for "Functional connectivity across the human subcortical auditory system using an autoregressive matrix-Gaussian copula graphical model approach with partial correlations": Code: roi-11_mean_ts.txt

```
9272.384766
9250.344727
9283.466797
9186.275391
9226.344727
9289.452148
9211.585938
9238.015625
9088.513672
9123.193359
9040.991211
9208.790039
9101.261719
9117.806641
9233.062500
8957.901367
9084.812500
9111.855469
9205.270508
9007.540039
9285.170898
9222.587891
9041.576172
9147.319336
9149.334961
8907.118164
9132.494141
9143.346680
9070.583008
9100.077148
9050.059570
8904.560547
8971.859375
9152.696289
8981.596680
9060.271484
9191.102539
9064.365234
8960.243164
8921.523438
8883.261719
9144.867188
9143.559570
9118.834961
9066.323242
9061.310547
8969.005859
8891.749023
9051.653320
9143.882812
9084.462891
9008.858398
9153.540039
8935.091797
9065.036133
9134.866211
9092.454102
9026.903320
8975.572266
9131.549805
8953.063477
8930.671875
8995.675781
8897.973633
8909.448242
9092.424805
8983.288086
8843.669922
9059.644531
8957.301758
8908.703125
8952.654297
8924.929688
9145.496094
8906.798828
8988.751953
8901.726562
8877.882812
9226.599609
9063.881836
8970.117188
8986.625977
9097.549805
8980.221680
9032.087891
9044.935547
8940.459961
9032.777344
8944.780273
8853.796875
8901.612305
9028.886719
8941.327148
9005.133789
8948.529297
9015.857422
8902.830078
9070.783203
8901.166992
9050.995117
9008.311523
8959.537109
8959.384766
8907.353516
8956.130859
8955.149414
9004.951172
9234.080078
8919.547852
9126.964844
9039.736328
8901.267578
8985.053711
9152.825195
8891.651367
9025.872070
9132.306641
8988.120117
8919.673828
8970.128906
8958.420898
8894.550781
8954.512695
9000.105469
9051.057617
8919.285156
8874.198242
8796.235352
9097.662109
8995.270508
8852.209961
9018.868164
8875.189453
8930.027344
8957.006836
9035.891602
8841.203125
9048.800781
9206.666016
8849.444336
8945.339844
8933.162109
8814.584961
8843.547852
9022.045898
8853.039062
8968.973633
9051.785156
8997.837891
8930.120117
8965.048828
8911.942383
9012.292969
9078.241211
8815.499023
8869.137695
8863.749023
9071.341797
8871.622070
8981.429688
8926.652344
9076.582031
8891.437500
8926.474609
8938.574219
9100.815430
8967.024414
8963.760742
8933.103516
8954.999023
9002.980469
8914.584961
8912.367188
8999.088867
8930.862305
8970.687500
9057.318359
9053.328125
9044.617188
8950.807617
8943.878906
8941.432617
8896.570312
9003.845703
8891.324219
8780.275391
8920.398438
8946.890625
8875.446289
8966.384766
9015.646484
8880.736328
8909.739258
8902.797852
8947.262695
8837.873047
9090.715820
8980.842773
8977.537109
9170.291016
9054.116211
8962.952148
9105.381836
8830.396484
8927.129883
9022.064453
8961.971680
8884.872070
8986.342773
8847.002930
8862.784180
8919.019531
8825.325195
9024.014648
8948.233398
8991.708984
8877.360352
9010.671875
8944.248047
8810.162109
8871.303711
9103.452148
8835.902344
8723.231445
8907.058594
8856.439453
8932.981445
9018.837891
8860.640625
8886.756836
9080.176758
8888.009766
8967.540039
8867.325195
8977.547852
8876.611328
8820.339844
8765.586914
8878.189453
8927.344727
8849.875000
8888.109375
8948.368164
8816.591797
8948.602539
8808.297852
8914.185547
8981.448242
9042.131836
8875.549805
8935.592773
8890.845703
8872.126953
8808.416992
9047.712891
8912.040039
9009.075195
8820.494141
9045.318359
9082.243164
8830.387695
8968.280273
9033.540039
8811.235352
9122.205078
9061.109375
8948.547852
8936.073242
9016.247070
8951.986328
9077.666016
8897.303711
8875.160156
9027.145508
9120.027344
8938.140625
9022.910156
9119.875977
8941.399414
8989.917969
8890.436523
8833.035156
8949.852539
9007.764648
8753.618164
9036.336914
8862.581055
8909.072266
8969.335938
9020.589844
9015.286133
8737.594727
8861.506836
9105.884766
8714.919922
9065.980469
8939.600586
9008.985352
8904.176758
8941.018555
8735.216797
9040.632812
8916.536133
8901.221680
9083.267578
9083.415039
8901.268555
8904.376953
8845.926758
9111.838867
8979.877930
8843.902344
8859.615234
8888.600586
8867.884766
8863.352539
8822.631836
8932.232422
8933.113281
8763.983398
8834.586914
9050.088867
8935.782227
8830.809570
8850.319336
8924.453125
8867.403320
8820.092773
8785.173828
8929.050781
8961.184570
8954.707031
8827.733398
8680.378906
8839.851562
8945.509766
8995.603516
8943.104492
8901.787109
8935.870117
8905.618164
8933.240234
8760.411133
8871.797852
9026.812500
8830.662109
8803.918945
9071.115234
8691.289062
8865.720703
8894.635742
8858.345703
8802.280273
8954.757812
8817.426758
8962.625000
8960.167969
8841.359375
8938.983398
8790.254883
8815.235352
8910.188477
9018.795898
8795.596680
8910.552734
8920.451172
8867.897461
9082.160156
8946.066406
8973.288086
8921.579102
8656.095703
8967.487305
8875.365234
8745.946289
8893.591797
8920.394531
8742.371094
8780.240234
8932.831055
8719.840820
8791.737305
8947.243164
8833.586914
8848.038086
8832.754883
8953.992188
8793.705078
8963.765625
8877.522461
8886.043945
9025.889648
8979.129883
8992.091797
8832.642578
8814.062500
8811.460938
8885.435547
8918.930664
8791.764648
8687.174805
8995.507812
8953.863281
8784.186523
8833.294922
8933.438477
8891.653320
8970.492188
8837.371094
8809.652344
8917.860352
8869.166016
8682.572266
9007.935547
8841.344727
8739.000977
8742.310547
8884.854492
8799.644531
8728.649414
8891.295898
8714.630859
8919.556641
8835.375977
9017.834961
8650.315430
8813.938477
8723.092773
8631.210938
8785.866211
8621.071289
8712.662109
8724.481445
8894.743164
8639.798828
8694.911133
8809.429688
8579.854492
8795.070312
8740.564453
8772.755859
8760.663086
8789.066406
8770.420898
8708.278320
8763.605469
8692.603516
8633.451172
8875.449219
8797.557617
8764.380859
8745.820312
8820.265625
8711.178711
8708.020508
8675.132812
8595.003906
8909.291016
8769.847656
8823.145508
8630.364258
8806.521484
8873.046875
8786.547852
8775.159180
8806.981445
8895.270508
8720.975586
8919.517578
8895.291992
8616.021484
8717.172852
8962.778320
8657.351562
8753.711914
8907.198242
8798.004883
8749.108398
8789.095703
8746.473633
8700.705078
8784.921875
8735.650391
8593.267578
8800.590820
8784.851562
8573.814453
8837.113281
8871.764648
8881.263672
8546.238281
8782.255859
8761.051758
8824.542969
8743.820312
8838.095703
8625.602539
8741.332031
8895.461914
8662.096680
8850.129883
8855.191406
8760.885742
8537.192383
8795.535156
8662.086914
8690.776367
8702.207031
8839.817383
8593.500000
8749.821289
8586.835938
8717.153320
8772.143555
8755.041016
8761.648438
8910.913086
8971.587891
8704.960938
8881.177734
8701.956055
8637.707031
8706.578125
8795.319336
8819.274414
8739.170898
8872.410156
8688.742188
8801.009766
8715.815430
8661.213867
8746.952148
8783.573242
8870.273438
8678.430664
8641.824219
8864.490234
8795.749023
8749.738281
8795.674805
8847.076172
8714.421875
8825.893555
8853.572266
8675.894531
8737.469727
8830.623047
8758.714844
8705.486328
8929.081055
8979.669922
8805.330078
8684.970703
8841.318359
8587.224609
8903.194336
8749.481445
8838.206055
8859.461914
8818.003906
8924.526367
8783.101562
8777.126953
8683.742188
8788.264648
8796.776367
8753.763672
8622.846680
8825.483398
8780.625977
8692.000000
8826.773438
8590.140625
8638.000000
8796.096680
8844.291016
8701.162109
8645.356445
8854.247070
8761.738281
8794.839844
8746.944336
8722.385742
8790.170898
8758.757812
8810.947266
8730.195312
8860.966797
8774.795898
8808.471680
9001.636719
8732.754883
8741.180664
8837.737305
8654.716797
8713.958984
9010.867188
8766.253906
8610.246094
8972.708008
8753.980469
8762.912109
8993.873047
8865.013672
8792.422852
8960.653320
8737.762695
8733.022461
8922.589844
8773.688477
8711.624023
8922.891602
8712.761719
8643.196289
8917.819336
8798.609375
8816.453125
8794.493164
8725.127930
8713.513672
8755.384766
8763.132812
8682.673828
8799.970703
8804.820312
8532.859375
8648.977539
8794.821289
8747.183594
8786.029297
8829.155273
8811.707031
8843.128906
8908.226562
8698.291016
8738.012695
8779.855469
8926.589844
8580.731445
8718.504883
8533.226562
8661.231445
8986.709961
8912.577148
9023.819336
8887.857422
8979.516602
8964.853516
8823.831055
8863.831055
8953.560547
8897.165039
8765.983398
8712.002930
8953.212891
8701.134766
8914.301758
8958.749023
8837.947266
8870.814453
8622.197266
8742.202148
8693.896484
8803.345703
8857.900391
8891.437500
8822.561523
8888.555664
8631.299805
8798.024414
8910.443359
8753.508789
8734.921875
8764.030273
8928.994141
8771.979492
8807.069336
8792.330078
8862.650391
8761.577148
8892.864258
8681.145508
8711.214844
8655.165039
8952.709961
8684.255859
8751.399414
8831.409180
8797.762695
8766.318359
8794.443359
8812.445312
8761.380859
8760.579102
8716.431641
8805.787109
8854.071289
8751.695312
8836.232422
8622.602539
8793.194336
8719.584961
8844.018555
8765.489258
8812.582031
8738.619141
8732.744141
8701.807617
8842.735352
8648.095703
8798.825195
8754.376953
9030.972656
8795.053711
8835.203125
8747.232422
8726.239258
8813.125977
8880.917969
8825.116211
8702.919922
8794.182617
8913.194336
8713.632812
8748.238281
8766.319336
8684.294922
8864.637695
8880.651367
8717.822266
8746.806641
8837.392578
8735.676758
8564.549805
8594.625000
8856.914062
8616.813477
8823.072266
8686.765625
8669.584961
8769.701172
8777.507812
8774.488281
8701.887695
8679.595703
8463.835938
8731.065430
8640.807617
8577.245117
8725.027344
8814.748047
8837.225586
8796.352539
8735.768555
8761.581055
8623.569336
8817.778320
8842.404297
8752.284180
8887.322266
8648.743164
8652.038086
8702.973633
8761.773438
8789.589844
8852.044922
8754.731445
8569.577148
8775.170898
8708.568359
8750.245117
8640.955078
8869.697266
8559.045898
8743.384766
8553.164062
8760.607422
8667.844727
8727.155273
8586.205078
8745.075195
8769.313477
8776.770508
8541.276367
8609.146484
8980.757812
8725.466797
8601.585938
8678.109375
9007.710938
8621.258789
8773.247070
8949.911133
8656.211914
8813.362305
8686.633789
8754.557617
8802.565430
8736.460938
8680.262695
8739.058594
8775.032227
8795.435547
8674.148438
8826.576172
8557.439453
8688.722656
8765.130859
8788.712891
8658.182617
8783.896484
8670.561523
8641.683594
8609.523438
8742.389648
8750.569336
8700.902344
8765.478516
8731.608398
8809.488281
8640.194336
8591.458008
8740.247070
8714.433594
8734.744141
8589.096680
8831.421875
8695.909180
8674.321289
8574.823242
8646.698242
8617.788086
8594.256836
8665.307617
8682.423828
8776.365234
8642.085938
8598.648438
8842.592773
8837.683594
8561.615234
8816.238281
8833.345703
8745.050781
8774.738281
8795.581055
8725.450195
8747.506836
8786.403320
8803.873047
8895.003906
8814.558594
8768.955078
8757.114258
8722.584961
8765.779297
8595.993164
8692.678711
8721.674805
8621.340820
8639.034180
8734.545898
8598.237305
8579.787109
8889.994141
8451.699219
8567.357422
8871.360352
8642.583008
8751.344727
8698.060547
8680.399414
8618.816406
8820.459961
8711.751953
8591.740234
8805.046875
8726.421875
8641.721680
8689.521484
8592.582031
8606.289062
8646.219727
8604.217773
8576.674805
8608.993164
8789.016602
8555.644531
8487.312500
8592.809570
8726.988281
8618.116211
8651.998047
8702.369141
8609.011719
8846.325195
8551.932617
8695.331055
8727.299805
8792.320312
```
