## Supplementary material for "Functional connectivity across the human subcortical auditory system using an autoregressive matrix-Gaussian copula graphical model approach with partial correlations": Code: roi-12_mean_ts.txt

```
11603.419922
11539.304688
11496.640625
11541.499023
11586.963867
11540.686523
11511.101562
11472.952148
11386.889648
11432.383789
11475.388672
11462.170898
11426.785156
11387.318359
11360.337891
11411.872070
11434.977539
11399.050781
11400.055664
11401.560547
11398.759766
11416.776367
11463.279297
11395.814453
11337.159180
11370.480469
11393.558594
11416.101562
11434.125000
11453.820312
11456.930664
11474.292969
11471.041992
11453.092773
11481.128906
11556.622070
11564.058594
11576.793945
11515.571289
11463.601562
11418.397461
11396.604492
11403.919922
11420.798828
11475.490234
11520.209961
11461.644531
11475.615234
11528.350586
11551.189453
11529.675781
11471.137695
11405.838867
11318.821289
11375.984375
11408.166992
11409.287109
11424.706055
11360.868164
11302.454102
11299.942383
11286.832031
11301.332031
11342.308594
11334.275391
11333.670898
11331.201172
11338.964844
11344.173828
11352.208008
11394.963867
11447.799805
11452.509766
11442.845703
11375.773438
11287.901367
11251.086914
11303.000977
11336.590820
11324.518555
11352.488281
11317.563477
11312.009766
11320.403320
11344.382812
11349.847656
11366.304688
11432.453125
11448.512695
11457.397461
11424.795898
11353.183594
11280.415039
11300.947266
11383.642578
11431.946289
11477.751953
11471.916016
11478.855469
11424.948242
11407.111328
11403.727539
11400.889648
11364.842773
11279.555664
11309.437500
11394.971680
11493.873047
11520.083008
11515.813477
11547.575195
11527.882812
11526.875000
11504.254883
11477.580078
11473.085938
11469.538086
11425.568359
11379.125000
11306.685547
11287.930664
11313.023438
11328.400391
11395.942383
11424.919922
11457.238281
11437.827148
11437.627930
11401.093750
11333.096680
11351.946289
11317.491211
11342.339844
11339.337891
11273.833008
11287.580078
11281.746094
11318.701172
11327.515625
11302.290039
11280.439453
11302.416992
11332.392578
11426.171875
11420.697266
11384.817383
11363.918945
11301.298828
11270.355469
11315.310547
11336.386719
11331.916016
11315.368164
11337.352539
11335.807617
11388.862305
11484.557617
11533.651367
11533.015625
11508.734375
11501.583008
11515.063477
11431.428711
11414.014648
11387.250977
11380.304688
11381.518555
11354.249023
11348.222656
11342.641602
11344.847656
11373.090820
11422.619141
11443.208984
11472.781250
11468.153320
11434.038086
11431.799805
11417.951172
11369.348633
11330.373047
11291.173828
11314.569336
11312.195312
11345.092773
11353.882812
11327.054688
11285.230469
11273.485352
11276.299805
11284.542969
11321.026367
11357.600586
11367.541016
11372.891602
11335.641602
11311.757812
11348.630859
11366.524414
11362.517578
11390.159180
11415.867188
11436.392578
11458.768555
11492.746094
11492.201172
11494.098633
11500.072266
11489.240234
11424.009766
11400.751953
11376.334961
11396.656250
11417.253906
11405.558594
11381.197266
11413.371094
11375.479492
11306.897461
11279.391602
11270.841797
11266.485352
11265.411133
11280.701172
11310.295898
11379.861328
11426.141602
11428.617188
11460.476562
11414.000977
11343.317383
11325.506836
11281.383789
11281.808594
11309.888672
11328.894531
11315.527344
11319.878906
11314.276367
11308.246094
11325.775391
11364.340820
11430.908203
11407.439453
11360.873047
11346.175781
11280.230469
11267.688477
11291.788086
11292.649414
11300.110352
11334.263672
11318.383789
11343.667969
11354.268555
11337.706055
11308.682617
11331.826172
11308.922852
11314.958008
11300.081055
11312.573242
11251.382812
11263.862305
11263.772461
11315.083008
11339.231445
11362.149414
11379.979492
11437.301758
11456.578125
11450.550781
11433.200195
11420.307617
11398.712891
11412.332031
11444.733398
11423.796875
11428.104492
11417.382812
11332.950195
11341.715820
11365.242188
11305.056641
11335.559570
11323.990234
11331.271484
11343.250000
11297.662109
11277.265625
11248.458008
11250.349609
11274.125000
11280.377930
11273.283203
11258.343750
11255.343750
11297.853516
11302.009766
11307.975586
11319.827148
11297.499023
11291.678711
11256.904297
11314.336914
11339.033203
11341.503906
11341.904297
11357.327148
11300.430664
11298.590820
11356.386719
11423.044922
11477.409180
11456.868164
11384.313477
11399.766602
11367.976562
11324.411133
11332.566406
11350.871094
11319.330078
11330.858398
11336.631836
11376.620117
11373.178711
11368.055664
11389.133789
11415.807617
11446.617188
11393.742188
11328.322266
11331.341797
11346.979492
11382.146484
11356.637695
11364.197266
11401.672852
11435.000977
11474.105469
11496.211914
11496.916992
11499.622070
11518.578125
11491.951172
11436.664062
11443.802734
11424.156250
11429.096680
11477.012695
11432.972656
11401.060547
11422.066406
11415.973633
11420.398438
11398.305664
11352.361328
11333.945312
11329.298828
11300.587891
11315.144531
11300.187500
11291.928711
11242.836914
11316.416016
11343.867188
11310.216797
11247.880859
11234.505859
11266.579102
11271.348633
11328.411133
11342.873047
11339.304688
11332.500977
11307.262695
11244.419922
11229.239258
11264.330078
11309.295898
11316.136719
11343.375977
11318.210938
11286.262695
11287.875000
11247.768555
11285.788086
11327.717773
11274.324219
11304.330078
11353.945312
11402.333984
11442.253906
11458.371094
11507.816406
11475.000977
11474.524414
11460.804688
11383.728516
11365.439453
11357.461914
11360.167969
11358.967773
11395.060547
11391.892578
11410.280273
11419.110352
11367.121094
11402.077148
11404.894531
11394.456055
11392.078125
11410.830078
11443.560547
11429.933594
11386.834961
11433.979492
11397.760742
11361.940430
11330.397461
11266.315430
11274.074219
11273.954102
11313.088867
11338.295898
11342.454102
11306.791016
11285.449219
11283.443359
11283.018555
11348.760742
11379.704102
11381.859375
11365.127930
11345.054688
11313.081055
11248.223633
11222.782227
11204.167969
11215.736328
11231.523438
11236.122070
11229.114258
11274.749023
11269.727539
11245.720703
11185.684570
11162.906250
11166.596680
11165.340820
11208.594727
11273.293945
11242.617188
11225.111328
11220.891602
11177.755859
11250.259766
11318.125977
11374.197266
11340.793945
11371.114258
11330.940430
11244.567383
11261.779297
11269.053711
11264.255859
11298.123047
11320.712891
11296.734375
11323.838867
11336.041992
11323.882812
11312.388672
11329.288086
11300.235352
11289.746094
11234.818359
11283.940430
11352.293945
11403.627930
11434.470703
11395.495117
11332.077148
11338.208984
11313.578125
11375.209961
11377.478516
11401.737305
11382.711914
11338.215820
11272.473633
11257.686523
11305.517578
11287.799805
11283.856445
11277.318359
11256.276367
11299.346680
11351.978516
11401.488281
11479.454102
11449.922852
11380.518555
11317.583984
11295.723633
11279.003906
11314.840820
11299.030273
11315.015625
11281.334961
11216.232422
11281.285156
11267.753906
11275.961914
11300.765625
11389.791016
11401.220703
11435.527344
11438.484375
11420.361328
11389.976562
11374.230469
11347.500000
11395.473633
11396.608398
11393.648438
11356.383789
11332.242188
11342.223633
11340.372070
11316.358398
11299.391602
11240.554688
11251.445312
11325.425781
11393.906250
11361.737305
11352.754883
11307.383789
11271.212891
11255.916992
11268.779297
11301.586914
11261.053711
11248.571289
11256.826172
11280.975586
11297.179688
11380.331055
11420.877930
11421.000977
11451.801758
11388.164062
11358.132812
11333.308594
11317.006836
11347.207031
11348.091797
11334.231445
11364.897461
11354.673828
11309.884766
11266.903320
11276.816406
11340.841797
11369.543945
11396.856445
11479.335938
11493.817383
11458.307617
11395.246094
11335.666992
11266.499023
11252.454102
11280.516602
11329.613281
11331.214844
11365.978516
11388.596680
11357.613281
11372.455078
11391.705078
11388.389648
11418.018555
11387.143555
11382.598633
11350.088867
11354.382812
11344.910156
11382.159180
11370.057617
11351.169922
11339.325195
11315.560547
11305.361328
11316.300781
11305.273438
11292.854492
11337.385742
11346.613281
11356.536133
11389.791016
11379.627930
11389.843750
11433.452148
11416.865234
11415.550781
11393.269531
11337.937500
11312.386719
11307.622070
11305.521484
11286.544922
11351.369141
11300.553711
11292.966797
11340.009766
11352.630859
11373.635742
11425.551758
11441.213867
11392.403320
11371.207031
11376.667969
11363.578125
11384.708984
11445.718750
11413.574219
11400.434570
11370.593750
11364.346680
11374.712891
11394.581055
11375.341797
11335.356445
11326.424805
11349.427734
11345.666016
11390.585938
11414.366211
11522.167969
11375.439453
11506.420898
11473.906250
11449.641602
11438.105469
11366.203125
11302.416016
11230.677734
11225.368164
11255.144531
11284.077148
11306.345703
11341.721680
11383.731445
11354.338867
11392.240234
11327.994141
11304.781250
11279.251953
11287.050781
11261.660156
11297.186523
11294.263672
11268.369141
11239.083984
11214.193359
11194.678711
11162.494141
11181.180664
11155.388672
11161.085938
11229.625000
11305.485352
11317.672852
11311.922852
11304.039062
11294.500977
11319.299805
11352.933594
11379.597656
11358.226562
11372.897461
11331.609375
11315.099609
11319.196289
11348.315430
11389.044922
11378.620117
11357.633789
11296.569336
11303.043945
11322.795898
11300.466797
11311.628906
11291.596680
11289.888672
11261.083008
11189.458984
11200.293945
11221.923828
11248.379883
11263.851562
11303.397461
11263.872070
11223.877930
11183.635742
11249.452148
11317.812500
11319.784180
11355.954102
11374.508789
11370.175781
11347.144531
11377.298828
11421.450195
11432.539062
11380.130859
11352.692383
11327.900391
11346.777344
11318.047852
11235.817383
11195.136719
11173.653320
11181.293945
11246.507812
11267.592773
11255.355469
11261.577148
11224.340820
11230.702148
11231.724609
11246.508789
11271.234375
11268.383789
11263.613281
11225.562500
11270.712891
11261.901367
11264.412109
11271.380859
11291.341797
11264.116211
11273.827148
11225.018555
11189.000000
11221.134766
11208.547852
11218.943359
11305.350586
11363.066406
11463.032227
11506.262695
11539.413086
11530.805664
11539.932617
11489.158203
11437.373047
11361.551758
11310.855469
11297.518555
11269.574219
11295.577148
11302.345703
11301.521484
11241.288086
11239.695312
11267.623047
11281.218750
11305.239258
11377.403320
11402.888672
11387.377930
11353.317383
11325.855469
11291.819336
11258.904297
11310.724609
11360.585938
11352.625000
11332.934570
11345.403320
11367.866211
11397.547852
11392.816406
11361.692383
11357.527344
11345.327148
11333.986328
11340.201172
11340.985352
11296.217773
11273.012695
11289.050781
11278.605469
11309.127930
11306.231445
11294.792969
11257.731445
11189.246094
11234.576172
11276.608398
11259.581055
11251.617188
11271.596680
11229.353516
11231.928711
11225.000977
11249.605469
11278.833008
11303.050781
11292.681641
11273.216797
11251.561523
11244.898438
11258.653320
11291.436523
11316.417969
11268.730469
11274.749023
11260.854492
11223.369141
11203.857422
11275.729492
11308.554688
11253.801758
11194.252930
11182.239258
11188.876953
11189.035156
11195.826172
11232.808594
11238.874023
11219.319336
11192.978516
11160.150391
11165.742188
11212.598633
11207.233398
11255.396484
11267.174805
11341.425781
11363.018555
11385.365234
11341.250000
11340.474609
11300.251953
11275.367188
11253.680664
11242.533203
11195.961914
11244.918945
11257.659180
11281.081055
11279.595703
11225.142578
11205.604492
11227.859375
11213.916992
11230.933594
11257.895508
11261.054688
11311.267578
11320.980469
11330.590820
11365.160156
11328.220703
11339.349609
11283.625977
11238.769531
11263.968750
11258.376953
11277.373047
11332.116211
11404.045898
11426.652344
11445.373047
11449.164062
11376.146484
11301.571289
11322.827148
11312.897461
11288.653320
11279.260742
11286.231445
11254.896484
11256.667969
11296.791016
11316.886719
11301.224609
11281.866211
11232.595703
11207.307617
11205.027344
11220.363281
11282.109375
11331.096680
11419.710938
11464.461914
```
