## Supplementary material for "Functional connectivity across the human subcortical auditory system using an autoregressive matrix-Gaussian copula graphical model approach with partial correlations": Code: roi-13_mean_ts.txt

```
10795.875000
10732.703125
10680.820312
10610.955078
10624.701172
10612.297852
10566.730469
10587.580078
10585.356445
10576.624023
10602.156250
10585.835938
10545.141602
10570.583984
10556.903320
10508.464844
10539.839844
10527.958984
10503.716797
10507.037109
10503.438477
10513.948242
10544.248047
10569.419922
10546.584961
10568.404297
10590.542969
10569.530273
10537.788086
10577.453125
10598.948242
10568.328125
10616.579102
10582.750977
10530.467773
10544.066406
10528.013672
10505.294922
10540.367188
10509.514648
10490.875977
10548.814453
10554.818359
10536.244141
10562.953125
10561.190430
10476.087891
10497.846680
10573.577148
10546.021484
10511.553711
10517.843750
10459.818359
10392.105469
10421.017578
10447.504883
10471.374023
10491.503906
10526.490234
10467.170898
10432.607422
10425.473633
10447.094727
10444.086914
10476.479492
10475.733398
10461.439453
10505.740234
10520.230469
10506.010742
10518.294922
10577.703125
10578.019531
10551.104492
10518.790039
10484.372070
10457.579102
10438.463867
10474.436523
10469.690430
10493.622070
10531.534180
10479.616211
10463.412109
10454.169922
10446.659180
10441.499023
10496.742188
10502.356445
10499.408203
10479.291016
10469.982422
10417.461914
10419.277344
10470.536133
10479.654297
10513.418945
10544.334961
10495.668945
10495.655273
10519.519531
10521.535156
10489.791992
10507.124023
10494.341797
10478.731445
10493.860352
10493.235352
10494.120117
10514.226562
10514.630859
10478.269531
10488.389648
10485.635742
10462.978516
10473.649414
10465.686523
10429.052734
10429.236328
10444.162109
10412.899414
10405.167969
10444.439453
10442.526367
10463.289062
10483.321289
10474.732422
10432.563477
10434.892578
10384.361328
10387.104492
10414.411133
10398.439453
10429.045898
10459.464844
10454.218750
10463.464844
10483.733398
10467.003906
10457.482422
10464.509766
10428.782227
10410.705078
10434.833008
10466.316406
10447.393555
10461.825195
10455.291992
10419.215820
10441.951172
10406.623047
10414.708984
10445.540039
10435.363281
10425.878906
10472.106445
10447.906250
10427.936523
10440.486328
10444.292969
10434.545898
10452.572266
10436.103516
10419.497070
10433.244141
10435.098633
10431.234375
10450.572266
10453.749023
10444.273438
10492.310547
10464.057617
10471.126953
10501.340820
10474.373047
10459.225586
10468.982422
10444.727539
10429.052734
10446.608398
10445.172852
10443.428711
10449.491211
10471.678711
10429.620117
10438.617188
10436.838867
10403.787109
10386.602539
10412.722656
10439.083008
10454.063477
10473.543945
10490.088867
10474.326172
10499.012695
10513.671875
10496.363281
10501.464844
10485.209961
10468.646484
10478.273438
10489.379883
10457.372070
10481.931641
10488.954102
10443.188477
10437.170898
10449.477539
10449.202148
10445.795898
10490.935547
10460.113281
10470.052734
10489.749023
10471.776367
10457.020508
10475.781250
10464.098633
10446.406250
10461.241211
10467.314453
10416.068359
10433.393555
10455.461914
10466.460938
10502.794922
10542.135742
10490.313477
10487.845703
10485.016602
10449.540039
10430.702148
10425.535156
10424.261719
10417.383789
10454.037109
10417.670898
10427.698242
10461.605469
10467.763672
10449.315430
10433.007812
10389.039062
10360.934570
10370.361328
10387.103516
10373.102539
10398.173828
10415.319336
10405.525391
10401.234375
10442.050781
10401.126953
10412.698242
10436.367188
10430.812500
10409.225586
10442.021484
10433.365234
10425.554688
10418.104492
10404.970703
10408.448242
10450.742188
10438.383789
10461.451172
10495.566406
10498.182617
10478.078125
10483.265625
10472.460938
10446.736328
10466.539062
10469.542969
10463.159180
10463.663086
10457.650391
10427.000000
10444.520508
10454.401367
10429.128906
10426.155273
10441.842773
10380.186523
10377.624023
10408.105469
10438.423828
10444.703125
10466.995117
10455.363281
10422.731445
10402.695312
10387.046875
10361.314453
10379.571289
10387.385742
10394.155273
10435.907227
10447.172852
10415.316406
10420.988281
10408.760742
10409.118164
10411.282227
10430.882812
10396.236328
10396.628906
10394.821289
10391.186523
10357.179688
10392.887695
10420.824219
10436.892578
10471.439453
10445.851562
10407.312500
10407.043945
10389.032227
10409.322266
10432.295898
10447.919922
10435.747070
10460.714844
10458.756836
10452.291992
10435.325195
10485.771484
10458.536133
10471.505859
10473.919922
10466.179688
10410.860352
10416.355469
10449.716797
10446.647461
10401.699219
10425.036133
10413.523438
10405.774414
10452.842773
10461.811523
10457.710938
10464.729492
10480.308594
10465.557617
10484.378906
10485.022461
10473.499023
10488.145508
10507.427734
10467.465820
10462.695312
10457.570312
10443.743164
10425.300781
10483.550781
10461.021484
10459.706055
10457.759766
10454.773438
10463.349609
10462.208984
10454.571289
10418.656250
10440.409180
10454.312500
10435.178711
10432.289062
10456.664062
10466.150391
10455.382812
10473.754883
10472.570312
10437.413086
10439.535156
10417.142578
10411.169922
10430.029297
10444.200195
10458.008789
10461.041016
10442.800781
10409.725586
10422.137695
10427.199219
10420.262695
10439.486328
10483.258789
10462.678711
10475.228516
10507.438477
10509.861328
10497.037109
10505.526367
10482.863281
10454.508789
10461.899414
10454.467773
10449.995117
10463.710938
10496.128906
10463.822266
10484.395508
10480.491211
10451.469727
10427.727539
10432.464844
10391.906250
10404.343750
10429.251953
10432.190430
10400.551758
10420.777344
10398.827148
10397.687500
10398.832031
10409.939453
10365.997070
10345.118164
10371.297852
10351.122070
10355.640625
10394.079102
10407.305664
10389.264648
10414.598633
10404.657227
10373.715820
10415.583008
10393.888672
10405.933594
10396.508789
10399.837891
10368.357422
10390.797852
10394.100586
10357.080078
10362.609375
10374.464844
10391.202148
10395.802734
10445.595703
10427.096680
10416.679688
10401.809570
10387.519531
10364.659180
10389.341797
10387.643555
10382.171875
10389.328125
10379.583984
10348.994141
10330.585938
10378.562500
10365.389648
10392.095703
10420.092773
10442.819336
10430.272461
10457.034180
10451.317383
10428.006836
10405.784180
10417.282227
10395.261719
10404.564453
10433.880859
10418.324219
10425.890625
10453.417969
10436.895508
10402.425781
10395.748047
10379.364258
10355.907227
10375.032227
10445.374023
10448.955078
10436.661133
10449.362305
10415.334961
10402.444336
10398.700195
10423.792969
10399.981445
10449.331055
10470.260742
10450.256836
10418.238281
10436.002930
10396.813477
10400.880859
10410.032227
10393.726562
10381.214844
10383.768555
10389.706055
10375.117188
10401.073242
10443.535156
10403.523438
10405.445312
10417.386719
10412.976562
10402.869141
10460.565430
10435.445312
10433.951172
10451.672852
10437.526367
10412.530273
10404.859375
10396.689453
10380.032227
10420.493164
10432.487305
10417.945312
10419.963867
10419.954102
10388.785156
10424.524414
10441.089844
10433.188477
10428.438477
10473.271484
10447.179688
10443.186523
10443.498047
10434.814453
10407.147461
10415.120117
10422.351562
10399.208008
10429.811523
10447.213867
10428.448242
10433.939453
10452.809570
10434.797852
10422.429688
10449.125977
10462.578125
10451.868164
10456.924805
10464.519531
10438.514648
10431.158203
10464.919922
10458.397461
10462.008789
10466.125977
10430.930664
10419.978516
10464.652344
10438.408203
10457.699219
10505.737305
10501.278320
10464.586914
10442.208008
10411.682617
10357.693359
10383.428711
10376.119141
10381.851562
10380.794922
10417.762695
10431.275391
10416.531250
10442.985352
10426.806641
10412.373047
10419.328125
10408.146484
10401.241211
10427.343750
10467.682617
10452.668945
10483.369141
10493.405273
10445.490234
10464.404297
10477.053711
10439.446289
10443.535156
10449.439453
10408.177734
10428.692383
10447.369141
10431.632812
10446.206055
10453.377930
10441.359375
10462.123047
10489.179688
10475.026367
10501.120117
10518.187500
10492.605469
10497.426758
10535.615234
10513.157227
10526.496094
10547.402344
10520.381836
10511.368164
10509.879883
10446.594727
10478.237305
10499.513672
10489.575195
10517.655273
10538.114258
10515.833008
10484.345703
10479.639648
10407.331055
10379.191406
10426.889648
10433.084961
10390.951172
10410.092773
10378.916016
10373.068359
10441.554688
10439.187500
10436.287109
10426.019531
10407.482422
10381.079102
10407.813477
10420.336914
10422.216797
10439.995117
10460.146484
10405.457031
10398.969727
10442.329102
10492.069336
10374.643555
10397.548828
10438.035156
10432.467773
10434.914062
10446.309570
10417.939453
10398.388672
10417.696289
10432.414062
10419.853516
10423.977539
10339.146484
10508.107422
10469.392578
10431.226562
10436.643555
10400.260742
10371.874023
10390.860352
10424.225586
10412.713867
10432.722656
10457.314453
10420.828125
10427.362305
10407.354492
10387.884766
10395.118164
10403.598633
10427.787109
10428.629883
10452.714844
10458.894531
10418.333008
10380.009766
10390.539062
10377.925781
10364.875000
10377.425781
10367.978516
10390.969727
10438.073242
10474.230469
10492.134766
10528.137695
10502.278320
10492.896484
10466.523438
10457.949219
10410.271484
10419.032227
10410.780273
10398.683594
10409.946289
10423.817383
10392.245117
10401.811523
10401.103516
10400.203125
10394.224609
10460.631836
10449.696289
10465.016602
10440.545898
10428.250977
10402.078125
10436.073242
10439.550781
10461.737305
10482.816406
10510.983398
10467.304688
10474.117188
10449.394531
10419.825195
10406.414062
10432.681641
10411.969727
10423.255859
10421.556641
10419.472656
10390.630859
10421.442383
10423.915039
10395.876953
10409.103516
10410.139648
10387.856445
10400.366211
10415.246094
10401.249023
10412.117188
10412.810547
10379.861328
10351.920898
10365.433594
10349.430664
10361.735352
10397.153320
10391.907227
10393.892578
10405.428711
10366.426758
10339.912109
10338.247070
10325.915039
10300.952148
10360.832031
10348.153320
10366.794922
10404.446289
10409.696289
10384.630859
10413.144531
10424.261719
10409.732422
10389.663086
10365.277344
10313.453125
10308.491211
10340.573242
10328.817383
10340.382812
10375.222656
10373.503906
10360.853516
10406.840820
10395.352539
10407.322266
10435.532227
10455.750977
10419.653320
10427.915039
10429.681641
10422.859375
10418.171875
10442.782227
10411.430664
10373.796875
10377.259766
10366.586914
10361.667969
10369.791992
10386.723633
10366.601562
10393.844727
10416.661133
10425.648438
10406.250977
10438.000977
10423.588867
10365.396484
10407.417969
10410.979492
10425.531250
10448.875000
10460.471680
10423.515625
10428.397461
10386.877930
10326.099609
10326.045898
10362.792969
10319.014648
10338.590820
10368.421875
10389.747070
10381.542969
10408.137695
10380.498047
10399.649414
10402.147461
10417.057617
10413.357422
10445.018555
10444.938477
10446.670898
10461.614258
10474.939453
10455.811523
10458.990234
10449.118164
10427.501953
10426.020508
10422.944336
10387.718750
10396.294922
10389.395508
10362.954102
10350.136719
10384.583984
10362.515625
10359.616211
10377.482422
10347.575195
10339.137695
10345.163086
10336.449219
10333.220703
10390.867188
10404.651367
10420.361328
10461.640625
10456.283203
10440.188477
10436.266602
10388.359375
10327.397461
10337.166992
10345.467773
10336.556641
10376.370117
10410.984375
10406.115234
10389.430664
10386.562500
10360.370117
10365.838867
10420.372070
10384.091797
10397.297852
10405.608398
10406.361328
10357.248047
10349.347656
10388.562500
10359.999023
10374.514648
10398.260742
10381.612305
10364.232422
10373.626953
10390.899414
10377.194336
10424.486328
10431.609375
10426.155273
10422.027344
10410.680664
10388.582031
10409.401367
10366.218750
10344.405273
10351.440430
10361.996094
10332.842773
10341.984375
10346.588867
10353.213867
10360.383789
10391.840820
10370.592773
10362.292969
10387.307617
10386.009766
10401.500977
10438.875977
10443.868164
```
