## Supplementary material for "Functional connectivity across the human subcortical auditory system using an autoregressive matrix-Gaussian copula graphical model approach with partial correlations": Code: roi-14_mean_ts.txt

```
11047.986328
10984.629883
10993.524414
11012.981445
11026.975586
11015.885742
10951.166016
10896.497070
10901.986328
10894.681641
10908.883789
10926.550781
10880.215820
10840.978516
10861.306641
10853.105469
10880.622070
10876.457031
10898.803711
10850.106445
10863.122070
10846.797852
10895.541016
10857.533203
10815.031250
10851.604492
10896.833984
10915.031250
10877.708984
10930.769531
10941.556641
10954.849609
10963.594727
10973.131836
10978.325195
11037.454102
11111.939453
11083.054688
10977.956055
10976.119141
10922.232422
10881.311523
10924.519531
10951.265625
10994.315430
10997.684570
10954.194336
11028.611328
11051.272461
11074.041016
11024.612305
10966.286133
10916.792969
10818.330078
10819.893555
10872.793945
10880.058594
10865.625000
10814.753906
10813.066406
10779.749023
10761.043945
10787.820312
10785.968750
10820.613281
10824.916016
10809.622070
10803.134766
10803.624023
10842.554688
10862.553711
10938.934570
10979.671875
10955.251953
10813.320312
10780.868164
10738.621094
10791.360352
10817.569336
10822.083984
10850.227539
10796.110352
10791.764648
10785.208008
10796.614258
10830.866211
10815.607422
10907.631836
10929.076172
10962.301758
10934.235352
10842.208008
10792.963867
10812.936523
10894.164062
10931.777344
10995.105469
10995.740234
10951.571289
10925.532227
10916.082031
10932.169922
10866.162109
10834.144531
10765.211914
10849.628906
10927.069336
11027.798828
11084.259766
11090.608398
11106.418945
11060.341797
11062.264648
11001.417969
10985.613281
10954.264648
10956.778320
10940.778320
10904.458008
10823.159180
10793.400391
10815.791992
10843.035156
10901.408203
10953.376953
10995.924805
10986.344727
11008.212891
10912.080078
10845.222656
10856.719727
10806.337891
10839.207031
10823.033203
10793.430664
10760.030273
10782.091797
10810.889648
10818.948242
10775.375000
10763.071289
10770.764648
10834.104492
10883.628906
10922.426758
10865.589844
10802.435547
10746.480469
10699.689453
10749.241211
10796.533203
10814.700195
10808.462891
10854.909180
10842.679688
10896.405273
11035.139648
11068.958008
11077.576172
11025.272461
10995.840820
10968.524414
10916.854492
10920.969727
10899.529297
10883.145508
10861.396484
10831.802734
10849.949219
10838.632812
10841.366211
10886.884766
10911.292969
11004.247070
11000.060547
10995.789062
10952.855469
10940.760742
10877.428711
10832.125977
10831.913086
10820.636719
10817.197266
10801.515625
10808.916016
10841.697266
10799.679688
10773.126953
10761.225586
10764.513672
10769.297852
10814.887695
10815.393555
10853.205078
10786.407227
10814.875000
10810.518555
10833.747070
10826.582031
10874.465820
10868.141602
10883.020508
10900.318359
10933.059570
10984.609375
10996.000000
11019.797852
11030.191406
10977.860352
10926.101562
10861.646484
10846.035156
10888.845703
10938.829102
10953.875000
10928.848633
10906.966797
10855.088867
10789.408203
10795.197266
10783.634766
10776.291992
10772.758789
10771.243164
10804.914062
10873.066406
10927.694336
10950.426758
10971.686523
10874.372070
10806.458008
10794.229492
10743.207031
10750.410156
10789.478516
10794.817383
10785.507812
10776.305664
10784.410156
10819.103516
10849.717773
10919.443359
10933.883789
10917.558594
10898.250000
10861.663086
10804.171875
10792.165039
10776.179688
10758.236328
10773.442383
10791.028320
10786.732422
10796.996094
10785.702148
10798.677734
10774.456055
10776.591797
10743.357422
10770.082031
10733.388672
10733.996094
10697.296875
10703.998047
10725.077148
10807.461914
10848.140625
10846.527344
10918.245117
10937.820312
10950.014648
10961.794922
10941.721680
10901.013672
10886.257812
10949.322266
10913.465820
10879.665039
10870.698242
10844.819336
10817.254883
10844.950195
10858.572266
10773.030273
10799.655273
10803.974609
10813.728516
10854.262695
10846.574219
10785.833008
10807.800781
10770.870117
10744.291016
10751.035156
10774.307617
10750.458008
10795.533203
10797.598633
10766.470703
10770.533203
10790.330078
10775.511719
10768.923828
10776.889648
10789.296875
10825.558594
10806.351562
10830.493164
10816.403320
10804.048828
10814.096680
10876.344727
10979.140625
11010.237305
10985.088867
10924.708008
10884.666992
10786.264648
10757.985352
10770.694336
10778.096680
10776.232422
10784.877930
10819.236328
10845.853516
10834.133789
10815.333008
10786.812500
10860.986328
10888.889648
10852.815430
10794.845703
10826.033203
10811.571289
10826.777344
10813.557617
10857.612305
10903.822266
10941.275391
10978.848633
10977.910156
10990.735352
10990.371094
10982.991211
10994.159180
10927.585938
10855.551758
10862.775391
10887.380859
10943.594727
10951.528320
10913.708008
10921.563477
10891.936523
10891.024414
10871.119141
10832.602539
10813.410156
10803.874023
10761.098633
10807.735352
10787.745117
10754.251953
10730.727539
10803.125977
10819.899414
10819.460938
10730.212891
10741.521484
10725.121094
10743.054688
10774.264648
10775.965820
10798.536133
10788.472656
10762.104492
10751.098633
10732.959961
10711.288086
10750.036133
10764.461914
10771.756836
10795.076172
10785.956055
10720.072266
10768.647461
10788.121094
10785.237305
10758.725586
10805.342773
10871.339844
10926.075195
10965.534180
10954.166992
10989.260742
10960.581055
10924.964844
10914.082031
10856.558594
10882.099609
10843.266602
10852.484375
10856.688477
10911.371094
10925.713867
10960.230469
10953.828125
10923.968750
10981.910156
10950.488281
10949.426758
10909.847656
10933.077148
10935.492188
10933.413086
10908.080078
10926.315430
10913.051758
10860.538086
10803.815430
10774.121094
10767.064453
10778.628906
10812.060547
10860.160156
10812.386719
10807.422852
10813.700195
10776.021484
10814.196289
10858.834961
10885.095703
10884.494141
10865.275391
10826.382812
10792.418945
10731.524414
10676.256836
10638.053711
10698.402344
10685.141602
10678.162109
10665.460938
10752.014648
10719.069336
10704.988281
10708.313477
10660.890625
10626.547852
10643.527344
10691.417969
10691.315430
10692.817383
10636.778320
10613.714844
10613.857422
10713.648438
10793.677734
10864.974609
10858.000000
10858.266602
10773.954102
10715.396484
10754.135742
10733.172852
10752.648438
10756.545898
10741.501953
10751.641602
10768.054688
10802.462891
10808.352539
10786.608398
10809.737305
10763.660156
10721.458984
10707.793945
10769.839844
10845.975586
10932.503906
10965.425781
10929.363281
10851.337891
10787.831055
10788.099609
10864.307617
10885.579102
10881.711914
10891.301758
10853.877930
10782.541016
10801.288086
10794.917969
10776.436523
10789.513672
10793.381836
10753.171875
10773.963867
10863.403320
10921.341797
10954.302734
10914.845703
10858.959961
10822.727539
10784.693359
10786.468750
10788.239258
10801.750000
10798.795898
10771.370117
10712.039062
10707.501953
10699.219727
10730.567383
10807.000977
10849.770508
10888.792969
10914.473633
10919.051758
10907.156250
10871.813477
10830.068359
10795.747070
10854.136719
10899.636719
10860.265625
10829.407227
10791.088867
10806.819336
10781.820312
10774.104492
10727.772461
10730.000000
10763.305664
10838.361328
10873.883789
10901.175781
10817.494141
10747.070312
10767.262695
10764.839844
10770.794922
10775.008789
10742.041016
10750.865234
10761.900391
10792.940430
10824.819336
10907.269531
10901.752930
10882.055664
10887.206055
10832.863281
10812.870117
10823.285156
10809.975586
10819.243164
10824.477539
10818.448242
10853.683594
10828.489258
10792.498047
10783.666992
10730.684570
10783.445312
10841.016602
10893.085938
10984.927734
10992.282227
10961.813477
10881.651367
10803.367188
10752.205078
10734.578125
10749.844727
10817.383789
10827.125977
10827.529297
10851.733398
10850.049805
10795.133789
10840.081055
10868.871094
10852.436523
10872.708008
10826.847656
10786.344727
10822.387695
10841.214844
10853.340820
10824.254883
10796.003906
10758.318359
10782.420898
10770.371094
10771.241211
10774.140625
10768.341797
10791.246094
10809.757812
10831.789062
10865.465820
10852.647461
10885.692383
10883.135742
10912.110352
10912.325195
10848.274414
10789.631836
10797.357422
10765.473633
10789.844727
10802.824219
10780.267578
10816.879883
10827.475586
10819.237305
10821.561523
10854.036133
10861.571289
10878.089844
10853.854492
10840.785156
10834.833984
10894.003906
10900.619141
10928.753906
10952.375977
10884.651367
10838.711914
10843.834961
10862.550781
10845.035156
10855.678711
10791.931641
10743.069336
10780.109375
10800.109375
10851.723633
10929.255859
10995.752930
10878.481445
11012.219727
10961.667969
10956.644531
10942.264648
10866.040039
10790.532227
10712.599609
10664.222656
10702.896484
10757.779297
10808.094727
10827.930664
10891.347656
10881.905273
10953.416016
10882.875000
10779.392578
10731.478516
10726.679688
10730.850586
10750.953125
10728.291016
10712.732422
10639.587891
10626.045898
10618.190430
10636.227539
10632.727539
10617.175781
10644.142578
10682.523438
10773.090820
10776.380859
10757.904297
10737.500977
10786.812500
10769.432617
10823.532227
10856.668945
10853.306641
10822.557617
10773.294922
10776.133789
10803.898438
10840.744141
10857.819336
10842.318359
10826.546875
10799.241211
10778.157227
10771.708984
10778.763672
10763.597656
10758.628906
10756.196289
10708.043945
10647.946289
10674.388672
10672.998047
10718.336914
10733.617188
10781.488281
10769.045898
10719.159180
10732.351562
10729.170898
10766.531250
10812.545898
10843.121094
10827.287109
10808.537109
10794.641602
10846.946289
10927.945312
10916.561523
10884.351562
10822.508789
10844.559570
10835.199219
10820.740234
10707.753906
10699.121094
10662.568359
10700.422852
10718.576172
10722.586914
10717.543945
10702.839844
10657.309570
10694.397461
10693.708984
10692.341797
10676.805664
10686.230469
10679.453125
10675.079102
10699.323242
10698.189453
10718.571289
10715.727539
10732.624023
10699.965820
10710.938477
10674.911133
10657.031250
10674.676758
10646.518555
10695.377930
10800.081055
10890.824219
10988.388672
11041.648438
11049.682617
11042.060547
11059.360352
10977.665039
10907.200195
10817.581055
10776.426758
10774.873047
10747.413086
10789.269531
10768.164062
10787.082031
10717.272461
10717.044922
10727.103516
10752.106445
10776.065430
10851.269531
10877.036133
10830.327148
10789.517578
10775.813477
10751.252930
10720.103516
10796.749023
10816.828125
10832.918945
10807.901367
10817.825195
10815.791992
10859.252930
10870.843750
10803.810547
10796.248047
10778.328125
10796.552734
10799.618164
10817.334961
10762.829102
10752.341797
10766.171875
10782.887695
10805.900391
10739.762695
10764.824219
10694.842773
10659.040039
10724.491211
10719.398438
10715.848633
10749.454102
10755.679688
10748.147461
10696.431641
10705.556641
10690.130859
10716.421875
10741.449219
10761.730469
10734.732422
10717.362305
10707.154297
10718.164062
10752.075195
10759.212891
10729.270508
10747.095703
10699.920898
10675.080078
10693.312500
10760.803711
10753.304688
10743.272461
10689.810547
10670.124023
10629.519531
10634.950195
10646.015625
10700.344727
10717.401367
10667.452148
10646.870117
10620.944336
10612.317383
10664.006836
10672.274414
10698.476562
10792.121094
10843.898438
10871.574219
10889.287109
10852.973633
10837.031250
10788.548828
10735.001953
10690.402344
10672.373047
10665.733398
10725.214844
10722.247070
10753.608398
10737.443359
10706.147461
10691.375000
10654.879883
10672.215820
10704.368164
10721.671875
10716.310547
10744.140625
10825.141602
10835.910156
10879.693359
10824.869141
10795.657227
10712.477539
10671.644531
10709.855469
10709.318359
10747.449219
10821.587891
10890.194336
10920.089844
10943.604492
10924.758789
10839.350586
10778.100586
10797.529297
10765.476562
10741.951172
10724.629883
10712.754883
10713.313477
10719.275391
10765.297852
10783.159180
10769.000977
10736.713867
10704.334961
10640.247070
10656.413086
10661.493164
10714.955078
10810.351562
10880.747070
10956.690430
```
