## Supplementary material for "Functional connectivity across the human subcortical auditory system using an autoregressive matrix-Gaussian copula graphical model approach with partial correlations": Code: roi-15_mean_ts.txt

```
11071.876953
10968.257812
10943.423828
10900.345703
10920.811523
10926.388672
10875.006836
10893.458984
10880.121094
10809.801758
10845.066406
10851.160156
10812.476562
10841.703125
10826.081055
10792.707031
10815.818359
10814.165039
10788.649414
10780.322266
10764.615234
10733.033203
10769.055664
10828.910156
10804.709961
10805.422852
10814.077148
10795.326172
10789.304688
10829.896484
10835.354492
10792.283203
10827.255859
10810.964844
10778.194336
10814.054688
10799.172852
10782.810547
10810.374023
10779.579102
10732.708008
10767.248047
10765.464844
10751.574219
10769.269531
10785.974609
10758.350586
10758.861328
10815.161133
10826.645508
10789.549805
10764.830078
10695.535156
10630.117188
10670.242188
10686.052734
10700.448242
10715.688477
10780.599609
10700.150391
10661.850586
10667.568359
10677.131836
10681.134766
10711.894531
10697.611328
10662.654297
10702.211914
10707.234375
10698.579102
10709.244141
10805.421875
10769.201172
10729.358398
10714.862305
10655.307617
10639.072266
10626.742188
10651.333008
10645.256836
10659.792969
10722.852539
10661.037109
10642.584961
10653.738281
10653.974609
10650.381836
10691.373047
10699.694336
10682.602539
10668.034180
10673.112305
10625.314453
10602.586914
10632.337891
10615.734375
10622.956055
10655.501953
10629.864258
10631.514648
10661.361328
10654.657227
10623.611328
10653.953125
10662.840820
10649.653320
10688.369141
10717.691406
10721.833008
10730.639648
10736.758789
10695.340820
10714.377930
10732.441406
10685.938477
10698.060547
10689.873047
10652.343750
10639.790039
10665.898438
10614.829102
10609.340820
10679.440430
10688.713867
10700.420898
10716.418945
10695.367188
10619.472656
10625.029297
10578.794922
10573.655273
10610.610352
10577.820312
10599.454102
10633.625977
10646.018555
10626.475586
10637.244141
10605.864258
10596.405273
10613.826172
10587.765625
10562.105469
10598.101562
10638.475586
10610.991211
10628.853516
10662.224609
10601.618164
10598.507812
10593.896484
10605.993164
10630.192383
10623.208984
10608.755859
10663.306641
10639.622070
10599.839844
10618.827148
10641.118164
10619.051758
10641.822266
10613.308594
10583.384766
10592.392578
10582.608398
10561.820312
10589.990234
10579.486328
10567.679688
10611.678711
10597.144531
10602.644531
10640.487305
10639.984375
10630.129883
10667.920898
10652.533203
10621.540039
10636.005859
10634.568359
10619.148438
10651.441406
10666.885742
10640.507812
10631.975586
10648.424805
10619.506836
10608.901367
10631.395508
10647.822266
10631.025391
10659.646484
10659.541992
10641.813477
10665.221680
10662.226562
10629.866211
10635.474609
10634.295898
10618.662109
10642.636719
10657.497070
10621.705078
10650.889648
10638.932617
10584.195312
10582.931641
10610.709961
10579.762695
10580.946289
10613.705078
10585.122070
10606.578125
10640.730469
10608.619141
10577.835938
10595.351562
10607.855469
10597.701172
10592.972656
10606.132812
10575.654297
10597.140625
10585.263672
10585.055664
10630.721680
10700.212891
10648.105469
10651.818359
10652.922852
10598.527344
10583.053711
10576.164062
10554.026367
10553.593750
10598.013672
10553.023438
10554.193359
10583.267578
10607.006836
10582.190430
10599.779297
10576.622070
10525.000977
10540.626953
10549.690430
10542.013672
10568.361328
10602.857422
10579.981445
10583.182617
10602.581055
10587.363281
10593.583984
10631.526367
10633.835938
10612.234375
10654.342773
10656.892578
10656.192383
10653.283203
10611.637695
10617.335938
10638.527344
10644.919922
10648.519531
10689.049805
10667.554688
10645.085938
10650.111328
10641.640625
10623.633789
10647.692383
10653.636719
10646.481445
10649.147461
10628.363281
10587.475586
10619.064453
10631.543945
10573.752930
10561.733398
10579.346680
10516.421875
10521.089844
10565.548828
10607.859375
10598.064453
10638.629883
10638.043945
10593.851562
10575.748047
10575.138672
10548.719727
10574.862305
10584.987305
10561.797852
10602.166992
10623.019531
10605.641602
10624.533203
10632.324219
10612.060547
10621.899414
10645.387695
10628.638672
10608.623047
10617.445312
10594.902344
10569.508789
10587.524414
10576.727539
10587.983398
10633.839844
10612.883789
10583.051758
10614.844727
10625.913086
10624.721680
10663.570312
10659.045898
10655.742188
10655.113281
10659.852539
10659.058594
10641.537109
10688.965820
10667.839844
10675.951172
10681.628906
10668.009766
10594.317383
10576.586914
10615.083984
10612.077148
10590.632812
10622.811523
10622.166016
10616.800781
10647.822266
10656.949219
10644.334961
10636.291016
10648.612305
10630.628906
10674.472656
10691.170898
10676.024414
10724.478516
10676.568359
10634.609375
10615.293945
10633.216797
10624.683594
10621.967773
10660.565430
10638.246094
10605.473633
10608.222656
10619.646484
10623.666016
10643.510742
10642.827148
10626.484375
10630.206055
10654.617188
10652.194336
10625.773438
10666.362305
10684.970703
10653.290039
10667.811523
10660.602539
10612.220703
10612.020508
10608.849609
10584.934570
10611.180664
10633.748047
10632.903320
10655.875000
10637.680664
10582.308594
10585.106445
10556.427734
10540.236328
10559.340820
10630.172852
10595.155273
10587.387695
10610.491211
10630.247070
10635.090820
10679.693359
10641.340820
10602.802734
10590.467773
10588.772461
10564.875977
10577.608398
10594.124023
10576.693359
10604.457031
10604.597656
10564.732422
10572.830078
10635.061523
10599.851562
10599.500977
10632.590820
10625.864258
10590.538086
10600.304688
10590.222656
10579.191406
10596.789062
10578.572266
10532.333008
10507.822266
10530.514648
10528.857422
10544.982422
10583.916992
10565.873047
10543.258789
10574.525391
10548.667969
10535.635742
10582.547852
10574.744141
10576.142578
10582.770508
10559.662109
10520.394531
10535.488281
10537.752930
10511.416992
10547.417969
10573.888672
10567.409180
10565.006836
10616.990234
10576.249023
10556.774414
10571.061523
10560.612305
10551.880859
10584.863281
10587.678711
10583.875977
10599.796875
10615.091797
10572.305664
10552.847656
10586.032227
10570.530273
10572.310547
10614.364258
10633.546875
10607.207031
10622.398438
10620.377930
10593.072266
10597.747070
10611.876953
10576.654297
10580.916992
10645.472656
10618.945312
10603.291992
10606.901367
10607.447266
10560.650391
10553.542969
10537.041992
10519.277344
10543.803711
10618.189453
10603.075195
10591.482422
10597.193359
10578.591797
10562.232422
10584.946289
10589.140625
10558.344727
10587.018555
10589.245117
10565.162109
10542.834961
10579.108398
10553.781250
10555.447266
10572.088867
10548.073242
10538.571289
10517.823242
10519.832031
10505.488281
10528.381836
10577.257812
10559.772461
10561.275391
10573.695312
10559.407227
10557.723633
10618.852539
10589.597656
10569.095703
10590.441406
10561.683594
10530.738281
10554.695312
10567.109375
10560.503906
10598.845703
10604.141602
10590.279297
10575.398438
10541.212891
10496.738281
10545.822266
10556.481445
10549.106445
10553.121094
10613.737305
10580.028320
10541.526367
10528.881836
10528.749023
10512.031250
10554.780273
10559.314453
10529.317383
10533.446289
10546.540039
10552.285156
10539.344727
10560.267578
10536.562500
10535.717773
10568.666992
10596.867188
10569.233398
10561.918945
10551.210938
10530.707031
10540.053711
10579.469727
10567.948242
10584.208008
10622.649414
10583.452148
10567.190430
10617.784180
10595.794922
10596.321289
10639.022461
10617.141602
10573.091797
10576.868164
10545.233398
10501.224609
10522.761719
10531.333008
10519.146484
10499.203125
10543.664062
10545.868164
10532.725586
10552.856445
10527.835938
10515.649414
10534.454102
10540.710938
10539.924805
10556.702148
10578.598633
10568.760742
10589.031250
10598.214844
10556.815430
10585.966797
10596.588867
10569.742188
10570.295898
10563.757812
10535.444336
10573.139648
10590.245117
10576.562500
10587.022461
10590.520508
10569.429688
10582.573242
10609.186523
10589.382812
10621.267578
10620.831055
10599.114258
10614.826172
10630.794922
10629.658203
10640.472656
10666.436523
10652.054688
10659.197266
10648.194336
10605.223633
10612.230469
10615.207031
10610.287109
10613.063477
10632.315430
10615.431641
10587.909180
10592.018555
10538.021484
10534.370117
10578.577148
10599.822266
10558.591797
10549.056641
10537.175781
10495.322266
10531.802734
10543.338867
10527.520508
10530.827148
10536.730469
10528.401367
10551.844727
10568.506836
10553.172852
10548.125000
10552.584961
10502.370117
10524.952148
10580.487305
10631.699219
10508.175781
10564.865234
10608.831055
10602.976562
10606.005859
10618.048828
10579.824219
10567.556641
10604.523438
10608.961914
10595.010742
10598.249023
10520.938477
10633.898438
10594.574219
10548.268555
10579.380859
10549.601562
10528.720703
10552.426758
10570.266602
10546.125000
10585.156250
10605.565430
10557.916992
10550.132812
10586.254883
10552.098633
10532.666992
10554.165039
10534.899414
10538.751953
10559.037109
10580.963867
10536.256836
10506.181641
10494.612305
10486.608398
10475.413086
10504.142578
10486.398438
10490.952148
10525.791992
10546.153320
10570.826172
10623.616211
10586.060547
10545.820312
10567.940430
10568.987305
10506.861328
10514.958984
10512.111328
10517.881836
10543.510742
10552.886719
10525.884766
10546.117188
10542.368164
10520.656250
10514.158203
10576.932617
10548.836914
10538.875977
10536.024414
10515.362305
10507.719727
10557.382812
10576.247070
10573.267578
10585.433594
10606.619141
10582.064453
10623.162109
10600.204102
10545.044922
10521.318359
10574.772461
10530.216797
10533.486328
10548.304688
10552.045898
10511.199219
10532.679688
10540.545898
10525.537109
10539.967773
10551.062500
10508.885742
10525.561523
10515.720703
10490.870117
10472.709961
10479.834961
10444.719727
10451.205078
10493.797852
10467.384766
10466.196289
10509.506836
10496.453125
10493.577148
10518.301758
10482.645508
10472.938477
10465.906250
10427.056641
10410.507812
10474.282227
10448.464844
10462.580078
10502.622070
10503.799805
10464.167969
10481.176758
10471.338867
10459.199219
10424.553711
10416.298828
10389.417969
10395.208984
10449.599609
10431.591797
10441.554688
10468.816406
10466.833008
10437.911133
10478.807617
10479.676758
10506.432617
10518.536133
10507.839844
10471.403320
10466.619141
10482.086914
10473.732422
10492.123047
10521.049805
10498.924805
10450.049805
10447.288086
10430.881836
10441.621094
10453.673828
10469.274414
10462.877930
10510.205078
10533.641602
10546.353516
10526.934570
10545.596680
10534.073242
10501.163086
10497.794922
10497.486328
10501.926758
10517.254883
10531.494141
10485.321289
10502.868164
10462.332031
10413.540039
10416.711914
10457.075195
10414.828125
10430.583008
10478.424805
10485.227539
10478.348633
10497.182617
10486.092773
10484.549805
10484.869141
10491.181641
10474.291992
10524.925781
10533.778320
10541.342773
10565.529297
10563.138672
10552.333008
10582.228516
10573.238281
10561.803711
10577.131836
10576.459961
10547.567383
10559.423828
10553.735352
10500.958984
10509.819336
10536.133789
10524.984375
10511.073242
10524.582031
10506.359375
10512.007812
10513.658203
10490.732422
10491.065430
10533.769531
10551.737305
10549.000977
10571.015625
10555.017578
10493.025391
10489.623047
10461.630859
10439.496094
10441.933594
10460.644531
10454.049805
10483.849609
10509.605469
10496.623047
10483.452148
10481.019531
10471.150391
10458.659180
10488.916016
10466.793945
10463.439453
10460.429688
10473.613281
10442.635742
10464.526367
10512.171875
10482.833984
10477.783203
10507.748047
10491.227539
10467.250000
10488.704102
10492.078125
10493.406250
10537.144531
10550.914062
10523.971680
10513.981445
10509.336914
10466.326172
10488.595703
10484.927734
10480.690430
10483.326172
10480.175781
10454.022461
10472.003906
10495.171875
10495.439453
10498.320312
10521.244141
10484.777344
10440.003906
10463.479492
10466.723633
10481.083984
10513.136719
10499.677734
```
