## Supplementary material for "Functional connectivity across the human subcortical auditory system using an autoregressive matrix-Gaussian copula graphical model approach with partial correlations": Code: roi-00_mean_ts.txt

```
10087.281250
10067.547852
10056.250977
10055.668945
10039.018555
9997.024414
9982.668945
9953.833008
9943.013672
9947.238281
9945.629883
9975.309570
9995.121094
9993.446289
10022.791016
10022.689453
9999.634766
9979.384766
9974.695312
9951.030273
9939.141602
9977.792969
10029.730469
10052.526367
10068.154297
10064.455078
10015.612305
9956.160156
9977.893555
9988.284180
9956.031250
9974.228516
9974.466797
10021.837891
10074.861328
10062.709961
10043.398438
10037.841797
10009.338867
9991.724609
10012.857422
10021.166992
10027.869141
10014.925781
9980.583008
9996.587891
9972.171875
9974.914062
10010.354492
10032.342773
10059.226562
10075.733398
10046.479492
10026.685547
10033.779297
9986.776367
9982.427734
9985.286133
10018.758789
10020.595703
10009.979492
10010.802734
10016.185547
10022.844727
10013.090820
9995.583984
9969.836914
9960.786133
9978.826172
9987.632812
9986.213867
10001.098633
10014.402344
10003.339844
9994.261719
9960.224609
9959.838867
9951.237305
9938.179688
9954.444336
9971.248047
9980.293945
10015.624023
10003.691406
10001.885742
10002.513672
9993.717773
9963.365234
9948.211914
9952.593750
9978.816406
9985.256836
10005.400391
10002.025391
10010.636719
9982.140625
9952.652344
9918.199219
9917.141602
9936.191406
9950.071289
9983.760742
10004.044922
9994.377930
9948.284180
9890.256836
9868.851562
9877.124023
9892.021484
9945.911133
9977.601562
9967.721680
9968.239258
9938.007812
9940.242188
9952.437500
9927.055664
9930.481445
9911.022461
9894.871094
9909.581055
9939.296875
9924.547852
9940.156250
9934.831055
9945.655273
9961.702148
9957.577148
9949.442383
9955.266602
9927.556641
9970.839844
9972.478516
9963.346680
9953.807617
9912.373047
9892.375000
9910.738281
9925.370117
9958.233398
9976.008789
9974.558594
9927.070312
9941.041992
9927.734375
9921.252930
9943.771484
9940.014648
9957.558594
9965.745117
9956.734375
9972.076172
9963.871094
9912.762695
9931.057617
9935.133789
9944.158203
9973.250977
9976.418945
9973.374023
9963.172852
9952.286133
9974.474609
9976.532227
9976.419922
9980.922852
9984.195312
9998.603516
9968.127930
9932.987305
9925.284180
9897.102539
9903.544922
9928.663086
9952.659180
9958.615234
9992.406250
9983.662109
9963.886719
9969.752930
9950.068359
9940.365234
9892.172852
9882.503906
9905.691406
9940.362305
9984.567383
9982.635742
9935.195312
9898.722656
9876.539062
9884.034180
9913.465820
9914.566406
9921.223633
9911.936523
9916.257812
9933.089844
9905.041992
9893.322266
9875.177734
9867.424805
9896.175781
9928.765625
9928.808594
9934.695312
9913.542969
9903.724609
9901.842773
9899.951172
9888.610352
9872.694336
9869.739258
9876.447266
9891.875977
9934.236328
9902.659180
9893.540039
9918.473633
9909.450195
9892.224609
9897.254883
9882.259766
9921.632812
9936.479492
9936.627930
9957.419922
9943.142578
9903.802734
9903.819336
9884.539062
9870.535156
9887.972656
9907.139648
9933.622070
9934.490234
9939.302734
9910.586914
9925.098633
9972.409180
10018.140625
9992.258789
9952.773438
9904.437500
9870.845703
9867.133789
9859.333008
9885.709961
9881.625000
9860.809570
9836.789062
9840.708008
9835.120117
9867.618164
9863.757812
9857.162109
9856.687500
9847.056641
9861.238281
9857.112305
9869.528320
9874.896484
9886.406250
9876.257812
9867.545898
9888.641602
9914.773438
9916.510742
9922.937500
9923.967773
9914.415039
9881.118164
9875.509766
9846.182617
9862.018555
9855.434570
9848.261719
9845.490234
9853.938477
9847.382812
9889.833008
9893.534180
9879.569336
9858.752930
9860.189453
9855.130859
9846.355469
9842.394531
9854.182617
9859.058594
9878.730469
9888.674805
9860.478516
9860.234375
9845.982422
9825.808594
9816.944336
9817.344727
9853.149414
9886.057617
9911.416016
9906.448242
9901.523438
9857.988281
9832.976562
9832.256836
9843.926758
9899.603516
9884.917969
9877.165039
9846.346680
9826.306641
9840.458008
9856.020508
9852.375000
9892.099609
9903.388672
9901.323242
9909.762695
9863.285156
9862.450195
9839.598633
9827.270508
9851.898438
9879.230469
9904.641602
9920.134766
9911.221680
9869.918945
9858.819336
9848.664062
9867.371094
9862.756836
9909.434570
9924.059570
9946.019531
9921.956055
9879.694336
9853.912109
9843.236328
9816.026367
9839.071289
9837.624023
9830.436523
9848.435547
9861.775391
9889.865234
9890.988281
9864.298828
9841.824219
9812.363281
9781.747070
9817.499023
9849.520508
9842.183594
9826.254883
9816.979492
9828.565430
9834.958984
9871.037109
9873.270508
9875.847656
9883.481445
9866.418945
9832.101562
9845.145508
9871.833008
9887.553711
9899.194336
9908.908203
9917.163086
9902.279297
9866.229492
9834.689453
9871.694336
9888.114258
9843.854492
9805.875000
9784.339844
9758.026367
9715.784180
9684.515625
9682.931641
9740.945312
9825.334961
9857.999023
9866.304688
9878.576172
9860.869141
9877.152344
9886.504883
9880.401367
9922.685547
9909.869141
9902.119141
9866.376953
9828.034180
9806.472656
9823.000000
9849.611328
9898.867188
9887.701172
9860.571289
9828.135742
9793.639648
9823.916992
9824.683594
9825.953125
9829.588867
9822.834961
9825.889648
9804.833984
9790.581055
9800.210938
9796.881836
9794.746094
9819.116211
9834.371094
9855.299805
9860.119141
9821.756836
9819.860352
9803.497070
9811.665039
9801.615234
9819.964844
9839.180664
9854.417969
9885.583984
9889.181641
9853.060547
9845.019531
9810.775391
9798.858398
9827.560547
9831.081055
9870.701172
9891.406250
9843.256836
9816.340820
9821.144531
9822.955078
9833.559570
9844.013672
9861.646484
9911.254883
9922.267578
9949.108398
9929.154297
9893.111328
9885.288086
9836.735352
9811.715820
9852.040039
9866.383789
9906.436523
9912.866211
9895.422852
9897.541992
9901.418945
9866.843750
9929.048828
9907.883789
9871.995117
9872.997070
9895.113281
9880.446289
9852.998047
9848.831055
9873.729492
9876.365234
9921.560547
9946.251953
9921.436523
9929.590820
9905.322266
9903.628906
9864.669922
9847.912109
9867.992188
9840.762695
9814.231445
9805.113281
9832.915039
9849.551758
9831.817383
9814.073242
9811.668945
9784.021484
9786.629883
9788.846680
9839.328125
9849.546875
9833.267578
9842.708984
9816.162109
9781.412109
9793.395508
9791.878906
9810.223633
9802.831055
9824.268555
9844.591797
9827.452148
9820.199219
9848.001953
9861.376953
9853.271484
9842.548828
9836.354492
9825.249023
9843.812500
9830.391602
9865.941406
9893.305664
9891.403320
9877.264648
9830.509766
9847.933594
9887.675781
9903.729492
9890.958008
9847.167969
9822.787109
9805.419922
9798.622070
9797.620117
9799.573242
9787.607422
9831.183594
9838.547852
9841.766602
9852.954102
9850.802734
9876.304688
9863.286133
9872.752930
9852.409180
9812.028320
9813.848633
9823.478516
9852.527344
9861.110352
9865.986328
9865.024414
9864.525391
9879.950195
9881.938477
9895.291992
9848.700195
9794.293945
9792.958984
9832.333984
9831.243164
9848.605469
9834.852539
9791.419922
9802.429688
9809.103516
9848.907227
9911.231445
9899.412109
9900.849609
9891.794922
9833.543945
9787.260742
9812.333984
9807.175781
9796.992188
9818.807617
9876.998047
9885.848633
9893.804688
9867.112305
9808.107422
9806.925781
9799.295898
9804.583984
9805.093750
9844.752930
9850.192383
9877.455078
9894.569336
9882.632812
9863.067383
9855.840820
9843.041992
9837.484375
9855.829102
9864.555664
9886.235352
9880.822266
9891.115234
9897.331055
9910.533203
9883.478516
9891.220703
9902.339844
9867.622070
9864.252930
9869.746094
9891.083008
9943.682617
9935.476562
9932.645508
9922.729492
9887.836914
9903.193359
9875.837891
9872.061523
9869.474609
9853.985352
9862.588867
9875.440430
9878.595703
9857.263672
9864.488281
9888.202148
9886.115234
9854.762695
9834.375000
9818.194336
9837.041992
9851.022461
9833.856445
9828.240234
9815.421875
9849.480469
9883.269531
9887.351562
9864.232422
9856.826172
9812.336914
9819.541992
9811.950195
9830.272461
9868.766602
9878.333984
9892.583008
9898.337891
9881.729492
9861.073242
9846.963867
9833.314453
9850.397461
9852.866211
9872.909180
9884.374023
9857.583008
9862.824219
9847.664062
9840.666016
9878.562500
9867.007812
9895.009766
9873.011719
9873.120117
9900.536133
9886.004883
9860.734375
9857.102539
9847.775391
9839.804688
9884.125977
9881.767578
9883.812500
9887.787109
9882.443359
9913.857422
9898.749023
9903.839844
9893.780273
9874.116211
9896.254883
9900.443359
9932.710938
9958.558594
9930.895508
9929.440430
9898.281250
9881.511719
9906.209961
9882.096680
9858.559570
9886.029297
9860.010742
9864.814453
9843.955078
9828.075195
9841.577148
9840.748047
9854.000000
9882.749023
9859.201172
9862.375977
9841.265625
9805.857422
9849.965820
9845.365234
9849.192383
9859.646484
9860.688477
9850.272461
9854.398438
9841.738281
9829.642578
9781.512695
9789.221680
9814.795898
9812.701172
9844.523438
9878.025391
9881.701172
9846.960938
9852.253906
9838.711914
9830.655273
9841.701172
9853.954102
9858.934570
9854.733398
9828.007812
9802.125000
9824.136719
9822.843750
9798.791016
9845.610352
9856.392578
9869.240234
9884.019531
9863.436523
9814.466797
9848.685547
9890.376953
9906.074219
9905.937500
9878.279297
9836.642578
9855.154297
9840.123047
9844.414062
9883.170898
9883.262695
9889.636719
9898.703125
9890.914062
9865.425781
9844.951172
9863.833984
9817.187500
9821.563477
9840.840820
9831.291992
9830.035156
9841.406250
9829.704102
9819.829102
9808.927734
9839.189453
9870.982422
9853.446289
9844.236328
9851.728516
9837.934570
9831.731445
9842.258789
9850.622070
9862.512695
9834.421875
9858.891602
9886.268555
9878.220703
9853.268555
9862.018555
9849.729492
9851.513672
9850.026367
9879.741211
9901.994141
9892.785156
9852.071289
9852.151367
9856.066406
9877.332031
9906.913086
9898.729492
9891.652344
9865.224609
9839.481445
9846.440430
9858.680664
9844.115234
9871.722656
9877.572266
9890.225586
9901.430664
9888.185547
9870.584961
9865.030273
9855.462891
9869.414062
9871.635742
9847.933594
9840.822266
9833.245117
9828.841797
9852.724609
9858.602539
9829.000977
9821.156250
9827.981445
9816.166992
9832.905273
9836.831055
9836.142578
9869.750000
9875.774414
9844.823242
9854.298828
9835.381836
9859.918945
9866.484375
9829.441406
9819.845703
9815.281250
9823.421875
9825.792969
9865.753906
9911.692383
9892.776367
9879.290039
9850.560547
9812.645508
9812.913086
9787.253906
9790.941406
9815.274414
9841.765625
9866.114258
9833.722656
9824.320312
9838.268555
9830.527344
9858.720703
9883.695312
9900.292969
9900.319336
9863.697266
9842.928711
9841.998047
9832.502930
9831.609375
9870.739258
9868.806641
9887.889648
9895.275391
9859.259766
9873.713867
9846.483398
9862.593750
9907.429688
9877.991211
9848.549805
9830.618164
9799.360352
9838.789062
9859.874023
9823.284180
9835.339844
9816.328125
9799.384766
9808.179688
9810.386719
9803.065430
9831.709961
9872.073242
9882.588867
9853.813477
9826.703125
9844.944336
9817.628906
9818.511719
9825.569336
9840.907227
9889.500977
9926.586914
9902.477539
9876.641602
9869.739258
9858.603516
9864.083008
9852.858398
9838.422852
9824.233398
9844.378906
9839.899414
9857.173828
9861.783203
9883.792969
9891.931641
```
