## Supplementary material for "Functional connectivity across the human subcortical auditory system using an autoregressive matrix-Gaussian copula graphical model approach with partial correlations": Code: roi-01_mean_ts.txt

```
11131.662109
11100.266602
11041.082031
11073.451172
11072.215820
11037.657227
11045.228516
10991.324219
10968.613281
10971.057617
10987.469727
11018.881836
11086.963867
11086.952148
11091.250000
11090.130859
11069.538086
11007.562500
11063.978516
11021.481445
10967.843750
11093.726562
11144.406250
11153.886719
11200.311523
11179.174805
11104.851562
11042.658203
11090.929688
10993.110352
11019.643555
11041.661133
11089.223633
11083.601562
11177.402344
11150.864258
11122.368164
11058.369141
11038.458984
11046.148438
11021.442383
11047.618164
11073.394531
11075.824219
11020.833984
11016.084961
10955.689453
11050.253906
11067.281250
11124.463867
11149.296875
11165.343750
11083.547852
11064.737305
11054.504883
11024.961914
11014.185547
11028.175781
11062.130859
11083.792969
11109.365234
11089.972656
11115.236328
11090.709961
11060.749023
11033.547852
11001.079102
10965.004883
11000.785156
11048.070312
11061.548828
11116.345703
11077.145508
11078.638672
11029.796875
10981.161133
10992.370117
11009.071289
10954.223633
11018.752930
10967.485352
10993.417969
11059.886719
11026.218750
11012.723633
11030.203125
10996.402344
10983.803711
11011.820312
11026.610352
11086.874023
11113.703125
11104.894531
11105.419922
11062.157227
11033.578125
10940.881836
10960.012695
10972.647461
10975.685547
11015.492188
11066.810547
11049.740234
11096.632812
11015.544922
10929.076172
10900.299805
10941.046875
10869.356445
10997.196289
11049.961914
10998.397461
11018.907227
10981.073242
11020.291016
11003.393555
10977.538086
11036.705078
10988.032227
10947.806641
10988.990234
10973.226562
10945.872070
10951.964844
10920.792969
10937.960938
11009.358398
10941.644531
10966.972656
11012.386719
10974.346680
11046.782227
11010.833984
10980.915039
10983.715820
10935.845703
10850.864258
10923.779297
10979.685547
10998.864258
11054.861328
10949.333984
10949.074219
10976.185547
10941.969727
10977.071289
10962.456055
10968.419922
10915.040039
10992.843750
10863.541016
10966.860352
10949.055664
10852.407227
10903.017578
10918.736328
10984.736328
10976.687500
10961.912109
10947.409180
10937.758789
10935.429688
10961.213867
10945.308594
10905.317383
10960.767578
10950.105469
10976.065430
10950.005859
10917.538086
10856.294922
10841.851562
10823.610352
10887.644531
10940.120117
10981.246094
10982.670898
10995.487305
10936.161133
10921.773438
10924.719727
10879.683594
10916.575195
10846.277344
10908.761719
10915.859375
10947.925781
10966.623047
10949.264648
10818.070312
10829.549805
10871.268555
10879.083984
10919.325195
10919.644531
10914.444336
10923.504883
10933.298828
10867.740234
10914.415039
10864.606445
10886.500000
10882.040039
10895.784180
10967.178711
10900.090820
10909.675781
10921.768555
10875.487305
10853.713867
10877.916992
10873.329102
10832.992188
10890.766602
10963.864258
10949.587891
10909.851562
10910.512695
10968.586914
10892.209961
10864.041016
10902.833984
10897.105469
10945.613281
10909.433594
10998.565430
10956.495117
10964.897461
10931.520508
10901.666016
10867.517578
10819.997070
10857.364258
10910.977539
10907.538086
10940.149414
10913.182617
10904.841797
10935.799805
10933.206055
11018.645508
10920.316406
10861.271484
10782.542969
10734.049805
10752.913086
10774.297852
10817.361328
10838.855469
10784.913086
10765.317383
10794.551758
10755.236328
10812.043945
10758.682617
10869.592773
10739.909180
10773.571289
10774.784180
10768.573242
10789.941406
10818.549805
10849.407227
10830.826172
10812.570312
10832.027344
10856.138672
10880.625977
10850.792969
10840.566406
10864.369141
10814.602539
10812.071289
10761.915039
10788.570312
10777.592773
10745.052734
10757.083008
10778.728516
10804.726562
10899.459961
10872.768555
10809.929688
10830.868164
10788.753906
10797.808594
10748.745117
10745.182617
10819.639648
10835.075195
10891.786133
10934.090820
10814.708984
10817.118164
10744.964844
10753.415039
10760.237305
10752.618164
10828.850586
10880.821289
10881.697266
10867.470703
10881.632812
10827.066406
10811.912109
10844.947266
10884.527344
10925.525391
10907.650391
10910.464844
10877.630859
10841.979492
10809.474609
10838.855469
10825.118164
10835.132812
10847.904297
10931.754883
10860.241211
10850.004883
10817.012695
10795.075195
10736.198242
10763.035156
10803.525391
10891.379883
10891.691406
10889.404297
10832.035156
10808.869141
10742.782227
10819.389648
10800.132812
10795.632812
10855.104492
10880.122070
10864.544922
10720.391602
10763.025391
10715.281250
10678.210938
10780.798828
10765.618164
10737.282227
10768.843750
10774.487305
10823.026367
10835.071289
10755.619141
10731.811523
10729.935547
10713.299805
10714.271484
10748.951172
10776.551758
10770.189453
10754.912109
10767.947266
10776.481445
10847.338867
10789.308594
10831.635742
10852.276367
10794.995117
10745.470703
10766.175781
10824.942383
10846.031250
10885.932617
10846.118164
10810.202148
10819.753906
10787.632812
10777.500977
10878.469727
10930.610352
10799.710938
10748.000977
10748.663086
10616.965820
10506.471680
10499.900391
10562.108398
10703.118164
10792.196289
10836.759766
10839.393555
10845.201172
10830.229492
10834.746094
10877.929688
10908.995117
10960.889648
10928.593750
10894.957031
10831.226562
10743.073242
10740.333984
10729.781250
10788.027344
10901.597656
10850.246094
10763.180664
10740.356445
10710.244141
10740.074219
10767.329102
10758.166016
10741.937500
10723.676758
10753.298828
10724.717773
10691.127930
10728.303711
10704.706055
10688.073242
10755.713867
10709.481445
10787.218750
10800.286133
10749.110352
10742.964844
10714.731445
10768.095703
10799.461914
10802.026367
10860.888672
10817.789062
10870.759766
10811.061523
10820.188477
10830.236328
10777.869141
10718.693359
10765.201172
10780.937500
10782.653320
10824.600586
10796.864258
10744.458984
10786.713867
10858.873047
10759.091797
10823.693359
10853.334961
10908.249023
10916.881836
10865.016602
10858.972656
10850.154297
10844.132812
10776.486328
10713.587891
10802.579102
10796.752930
10885.407227
10873.942383
10907.555664
10851.478516
10859.123047
10821.372070
10836.420898
10865.961914
10798.683594
10797.847656
10860.323242
10841.718750
10783.535156
10738.192383
10820.176758
10830.675781
10957.109375
10959.437500
10886.614258
10884.781250
10859.889648
10793.959961
10755.390625
10731.350586
10791.167969
10776.241211
10746.590820
10725.148438
10766.123047
10775.833984
10721.985352
10777.749023
10742.507812
10736.145508
10695.995117
10714.644531
10778.447266
10767.852539
10764.814453
10819.372070
10757.986328
10746.415039
10704.958984
10693.115234
10796.035156
10766.488281
10780.413086
10781.145508
10815.946289
10771.899414
10835.719727
10807.661133
10819.986328
10808.012695
10845.759766
10788.237305
10763.250977
10723.439453
10797.249023
10824.303711
10879.236328
10812.394531
10768.442383
10764.555664
10866.626953
10875.375977
10841.885742
10863.145508
10756.032227
10768.625977
10795.947266
10758.263672
10782.215820
10776.469727
10835.330078
10819.432617
10761.565430
10864.735352
10774.380859
10843.544922
10795.450195
10781.593750
10778.969727
10791.459961
10749.004883
10776.732422
10823.766602
10880.127930
10817.156250
10787.863281
10787.246094
10766.017578
10779.656250
10922.726562
10909.926758
10847.411133
10859.953125
10891.000977
10850.884766
10923.806641
10845.786133
10828.549805
10777.479492
10799.755859
10856.087891
10929.092773
10966.967773
10928.306641
10875.575195
10803.227539
10735.713867
10755.745117
10719.214844
10730.997070
10757.087891
10882.321289
10879.196289
10878.876953
10846.421875
10768.263672
10803.977539
10734.217773
10692.082031
10749.123047
10783.439453
10853.135742
10822.880859
10850.145508
10831.261719
10784.340820
10818.490234
10791.017578
10793.000000
10791.604492
10822.578125
10929.106445
10846.173828
10867.819336
10866.425781
10864.277344
10862.696289
10879.038086
10865.890625
10814.911133
10834.000000
10797.777344
10859.821289
10963.538086
10959.745117
10924.150391
10882.464844
10815.091797
10867.316406
10815.771484
10797.688477
10814.271484
10830.258789
10820.647461
10833.859375
10799.201172
10778.693359
10801.435547
10803.536133
10797.602539
10768.289062
10825.003906
10744.252930
10748.580078
10819.350586
10796.198242
10808.851562
10822.836914
10840.263672
10883.746094
10829.200195
10813.776367
10812.003906
10733.766602
10788.297852
10776.587891
10796.882812
10900.047852
10893.130859
10872.244141
10848.354492
10830.605469
10809.495117
10783.979492
10824.345703
10835.280273
10807.166992
10843.125977
10846.354492
10786.012695
10848.153320
10703.008789
10742.773438
10837.166992
10722.531250
10757.369141
10817.763672
10819.776367
10887.343750
10831.406250
10760.321289
10803.258789
10761.404297
10810.049805
10844.569336
10850.213867
10880.346680
10833.509766
10875.435547
10859.865234
10840.189453
10872.032227
10857.496094
10807.325195
10825.262695
10877.797852
10856.242188
10930.982422
10897.065430
10835.513672
10751.134766
10787.084961
10827.169922
10782.741211
10794.102539
10821.723633
10771.873047
10771.379883
10772.955078
10733.810547
10735.153320
10784.187500
10799.113281
10802.557617
10801.673828
10791.192383
10746.163086
10762.197266
10812.119141
10780.663086
10804.191406
10816.110352
10815.761719
10778.202148
10779.184570
10751.333984
10735.175781
10689.995117
10687.281250
10769.333984
10757.281250
10816.087891
10846.829102
10847.161133
10813.629883
10750.100586
10763.934570
10734.625977
10758.052734
10801.267578
10742.438477
10777.720703
10695.601562
10723.889648
10714.983398
10684.332031
10715.929688
10759.402344
10766.869141
10774.886719
10845.241211
10811.198242
10834.092773
10835.308594
10842.031250
10924.599609
10871.442383
10866.259766
10764.957031
10794.520508
10752.136719
10817.512695
10795.376953
10853.286133
10856.898438
10871.928711
10823.964844
10775.342773
10752.379883
10787.246094
10726.114258
10756.921875
10784.311523
10768.400391
10743.026367
10733.923828
10777.316406
10790.095703
10764.726562
10773.803711
10804.713867
10805.223633
10774.308594
10889.944336
10775.191406
10826.465820
10789.593750
10772.551758
10827.022461
10773.586914
10756.273438
10845.000000
10780.196289
10756.643555
10793.557617
10775.188477
10800.095703
10839.049805
10832.229492
10867.826172
10864.135742
10757.294922
10799.453125
10830.967773
10829.538086
10827.776367
10827.123047
10840.784180
10786.856445
10787.030273
10801.653320
10805.490234
10775.977539
10858.718750
10828.675781
10806.228516
10821.867188
10808.541016
10847.726562
10829.110352
10838.118164
10892.079102
10822.485352
10798.987305
10775.442383
10785.470703
10806.055664
10846.404297
10805.083008
10723.513672
10738.667969
10702.119141
10683.629883
10735.180664
10721.228516
10734.298828
10776.100586
10798.567383
10776.238281
10762.437500
10733.764648
10785.656250
10825.990234
10735.508789
10737.789062
10764.851562
10725.217773
10781.525391
10810.631836
10862.419922
10831.851562
10830.557617
10811.086914
10745.102539
10743.950195
10696.342773
10676.761719
10711.691406
10785.485352
10786.752930
10776.527344
10749.602539
10773.912109
10730.090820
10796.582031
10782.273438
10757.083008
10827.105469
10805.424805
10720.166016
10752.500000
10724.720703
10726.166016
10786.889648
10782.474609
10838.389648
10793.492188
10754.522461
10798.271484
10786.404297
10822.666016
10920.632812
10813.249023
10781.619141
10763.951172
10723.913086
10790.618164
10787.302734
10798.584961
10780.432617
10764.416992
10737.662109
10742.952148
10747.021484
10734.232422
10774.615234
10852.032227
10794.285156
10759.496094
10740.451172
10759.226562
10704.981445
10740.881836
10771.330078
10795.647461
10858.188477
10907.482422
10852.210938
10825.487305
10859.100586
10818.376953
10781.753906
10791.861328
10702.364258
10746.444336
10787.005859
10785.860352
10805.950195
10804.706055
10864.386719
10834.738281
```
