## Supplementary material for "Functional connectivity across the human subcortical auditory system using an autoregressive matrix-Gaussian copula graphical model approach with partial correlations": Code: roi-02_mean_ts.txt

```
11276.473633
11241.109375
11203.793945
11218.594727
11174.856445
11130.598633
11114.778320
11104.494141
11083.266602
11085.015625
11061.243164
11091.052734
11117.299805
11113.401367
11148.830078
11152.786133
11107.950195
11115.688477
11115.522461
11078.752930
11081.802734
11112.184570
11132.216797
11165.155273
11181.244141
11185.084961
11107.731445
11087.463867
11119.451172
11114.202148
11081.117188
11115.998047
11126.538086
11157.253906
11200.964844
11169.743164
11160.150391
11157.873047
11129.799805
11107.257812
11089.971680
11109.225586
11132.771484
11154.017578
11121.958008
11109.406250
11096.950195
11106.373047
11138.653320
11177.676758
11192.445312
11213.995117
11147.617188
11119.261719
11123.449219
11096.157227
11059.919922
11103.832031
11106.944336
11115.162109
11153.754883
11167.542969
11152.101562
11151.203125
11134.585938
11119.217773
11079.644531
11061.982422
11077.620117
11097.416992
11099.275391
11127.695312
11100.496094
11125.862305
11103.853516
11068.583984
11070.326172
11086.413086
11065.611328
11075.223633
11098.200195
11090.565430
11125.761719
11106.100586
11097.013672
11112.571289
11112.381836
11096.424805
11078.785156
11080.549805
11084.271484
11135.095703
11159.294922
11137.758789
11138.267578
11132.230469
11061.433594
11034.379883
11040.382812
11055.571289
11118.147461
11157.179688
11154.670898
11153.452148
11099.074219
11031.931641
11031.848633
11013.599609
11024.846680
11097.051758
11119.315430
11118.274414
11108.317383
11082.843750
11108.205078
11112.447266
11103.778320
11090.518555
11077.285156
11064.303711
11083.182617
11092.679688
11082.938477
11099.753906
11088.102539
11071.205078
11082.354492
11064.013672
11081.866211
11072.790039
11082.916016
11138.555664
11137.469727
11126.902344
11103.404297
11079.493164
11064.436523
11077.788086
11100.718750
11137.424805
11162.655273
11117.767578
11105.630859
11107.472656
11091.615234
11099.940430
11110.742188
11100.808594
11113.570312
11119.609375
11102.652344
11108.508789
11089.202148
11061.322266
11083.347656
11109.239258
11112.308594
11154.187500
11123.226562
11137.795898
11116.690430
11096.457031
11119.907227
11113.235352
11116.711914
11121.696289
11101.216797
11114.724609
11127.051758
11109.718750
11087.818359
11068.599609
11053.100586
11069.029297
11065.939453
11107.100586
11126.450195
11137.292969
11101.914062
11119.683594
11087.888672
11083.383789
11066.468750
11051.706055
11078.692383
11093.729492
11140.083008
11144.619141
11110.671875
11075.750000
11044.060547
11041.910156
11066.642578
11070.467773
11065.800781
11081.479492
11087.164062
11100.355469
11071.900391
11094.077148
11065.900391
11049.860352
11050.075195
11084.770508
11104.858398
11074.373047
11072.393555
11064.889648
11039.912109
11061.893555
11074.801758
11060.214844
11068.515625
11086.893555
11109.460938
11101.040039
11071.883789
11086.843750
11109.590820
11091.716797
11083.979492
11078.041016
11074.409180
11103.350586
11128.678711
11130.998047
11161.018555
11147.007812
11119.787109
11098.733398
11075.609375
11061.035156
11079.939453
11083.293945
11112.720703
11136.130859
11119.868164
11134.240234
11126.500000
11142.629883
11169.839844
11156.861328
11121.842773
11090.348633
11030.648438
11046.208008
11031.833984
11041.233398
11021.135742
11010.718750
11020.928711
11016.856445
11030.524414
11046.313477
11030.066406
11047.723633
11024.284180
11026.034180
11051.991211
11008.251953
11035.600586
11036.150391
11058.765625
11086.199219
11050.210938
11078.800781
11103.779297
11119.651367
11100.754883
11085.647461
11077.889648
11061.821289
11068.014648
11035.367188
11027.992188
11037.782227
11054.596680
11040.388672
11043.498047
11030.500000
11048.122070
11074.588867
11090.073242
11050.770508
11024.407227
11052.088867
11044.041016
11048.569336
11055.198242
11073.369141
11088.095703
11086.467773
11064.111328
11079.357422
11045.905273
11036.016602
11022.909180
11018.458008
11073.152344
11099.406250
11093.207031
11102.261719
11085.479492
11055.044922
11067.852539
11069.868164
11092.556641
11141.488281
11130.229492
11116.021484
11090.882812
11068.334961
11074.275391
11083.296875
11074.239258
11091.631836
11105.741211
11117.403320
11129.897461
11100.776367
11072.146484
11035.639648
11017.941406
11057.565430
11059.501953
11108.007812
11137.877930
11132.519531
11092.247070
11039.213867
11045.064453
11057.016602
11042.077148
11114.795898
11137.692383
11144.775391
11125.244141
11064.564453
11045.955078
11013.477539
11025.190430
11025.246094
11014.948242
11005.562500
11016.136719
11010.302734
11055.838867
11107.427734
11065.659180
11026.916992
11005.830078
10976.612305
11010.438477
11028.423828
11020.045898
11030.916016
11042.921875
11053.108398
11068.836914
11107.082031
11089.997070
11088.728516
11088.092773
11065.575195
11011.191406
11028.786133
11047.153320
11071.138672
11098.599609
11090.199219
11105.839844
11084.314453
11044.860352
11029.400391
11096.876953
11127.726562
11079.650391
11029.584961
11026.324219
10984.326172
10928.453125
10916.095703
10900.314453
10951.207031
11033.134766
11069.050781
11097.138672
11089.732422
11073.401367
11087.373047
11114.040039
11134.490234
11139.180664
11132.001953
11093.011719
11075.548828
11021.782227
11005.150391
11000.112305
11050.808594
11086.321289
11068.627930
11053.346680
11040.142578
11036.675781
11021.795898
11042.723633
11062.883789
11072.943359
11053.748047
11056.545898
11033.819336
11027.000000
11020.676758
11034.311523
11037.293945
11061.208984
11079.820312
11110.625977
11089.631836
11073.384766
11068.234375
11049.044922
11060.172852
11078.846680
11078.638672
11095.998047
11097.183594
11101.122070
11135.663086
11106.093750
11100.236328
11066.032227
11037.098633
11039.499023
11048.650391
11082.836914
11108.478516
11079.208008
11055.503906
11071.760742
11066.193359
11081.287109
11117.964844
11116.947266
11154.667969
11149.997070
11157.924805
11145.833008
11092.919922
11094.000000
11061.070312
11050.893555
11041.956055
11052.593750
11096.037109
11114.891602
11112.809570
11093.808594
11097.514648
11062.750977
11086.518555
11082.263672
11067.471680
11061.404297
11041.906250
11069.043945
11035.639648
11051.147461
11057.995117
11069.628906
11121.091797
11139.164062
11134.236328
11118.365234
11077.579102
11081.000977
11067.575195
11047.667969
11068.510742
11054.243164
11049.503906
11021.313477
11027.114258
11059.463867
11031.295898
11033.078125
11033.799805
11040.496094
11017.725586
11002.061523
11013.417969
11050.615234
11035.313477
11052.910156
11035.503906
11023.886719
11003.095703
10991.297852
11026.272461
11004.987305
11022.808594
11008.732422
11024.349609
11014.929688
11055.911133
11058.100586
11082.317383
11074.444336
11074.573242
11024.299805
11039.336914
11030.303711
11045.745117
11060.530273
11085.687500
11053.366211
11016.440430
11023.519531
11063.484375
11070.338867
11071.070312
11041.116211
11027.578125
11009.205078
10996.567383
11017.558594
11011.273438
10996.857422
11034.095703
11034.922852
11049.981445
11034.516602
11037.289062
11056.249023
11051.049805
11027.556641
11037.217773
11017.793945
11016.091797
11029.951172
11010.585938
11052.514648
11045.878906
11052.035156
10979.036133
11021.458984
11056.688477
11069.344727
11068.689453
10996.379883
11001.022461
11024.900391
11053.521484
11065.167969
11043.166992
11019.875977
10987.049805
10990.193359
11016.374023
11081.926758
11113.370117
11118.537109
11099.753906
11047.936523
10984.854492
10991.743164
10984.791992
10975.300781
10990.636719
11052.510742
11075.830078
11087.883789
11061.365234
11013.317383
11001.146484
10987.197266
10976.832031
10983.712891
11016.320312
11027.905273
11064.460938
11066.450195
11060.904297
11029.286133
11027.761719
11035.090820
11045.119141
11047.972656
11065.605469
11076.808594
11062.378906
11074.589844
11079.463867
11092.800781
11096.925781
11085.044922
11080.466797
11080.465820
11067.169922
11049.910156
11078.255859
11107.104492
11128.724609
11116.111328
11097.269531
11058.368164
11054.518555
11023.554688
11018.837891
11036.536133
11041.203125
11033.749023
11036.506836
11032.391602
11032.324219
11020.761719
11053.868164
11021.329102
11029.208008
11002.356445
10999.603516
10997.827148
11003.846680
10997.017578
11002.489258
11005.168945
11023.484375
11053.749023
11036.919922
11013.526367
11017.011719
10986.036133
10972.568359
10988.776367
10998.631836
11016.669922
11038.304688
11056.288086
11069.827148
11059.247070
11033.295898
11021.697266
10999.489258
11009.689453
11012.039062
11022.225586
11026.393555
11004.039062
11016.670898
11009.947266
10986.825195
10988.614258
11001.006836
11022.493164
11013.047852
11023.704102
11030.057617
11018.238281
11011.930664
11004.267578
11001.303711
11002.817383
10993.329102
11028.749023
11034.234375
11037.911133
11055.500977
11067.945312
11054.006836
11058.521484
11019.297852
11008.659180
11026.206055
11026.034180
11068.260742
11094.740234
11077.825195
11047.644531
11020.946289
11007.171875
11041.046875
11010.365234
10989.048828
11020.840820
10994.358398
11008.608398
10989.073242
10992.037109
10981.496094
10973.036133
11012.108398
11010.072266
11016.877930
11009.379883
11001.349609
10990.304688
10996.039062
11011.413086
11023.652344
11003.590820
11011.119141
11011.500977
11007.844727
10996.889648
10982.601562
10960.745117
10950.031250
10961.736328
10996.480469
11025.294922
11065.024414
11048.964844
11032.883789
11013.647461
10995.910156
10998.404297
10995.176758
10987.943359
11000.268555
10993.269531
10969.349609
10949.759766
10919.500000
10936.857422
10947.332031
10986.392578
11021.291016
11023.160156
11050.250000
11040.736328
11018.452148
11016.092773
11054.019531
11075.733398
11073.945312
11044.854492
11025.891602
11004.641602
11015.188477
11014.563477
11022.478516
11047.869141
11048.250000
11062.226562
11052.007812
11000.043945
10992.701172
10992.978516
10982.148438
10961.921875
10962.955078
10991.625000
10985.591797
10978.791016
10960.714844
10965.172852
10934.518555
10967.136719
10999.345703
11020.508789
11007.252930
11007.761719
11004.146484
11004.561523
11009.814453
10986.338867
11006.293945
10989.171875
10988.364258
10985.076172
11004.516602
11018.248047
11009.462891
10985.799805
11004.875000
11003.284180
11033.580078
11043.753906
11014.426758
11003.481445
11008.754883
11015.540039
11012.578125
11042.061523
11054.164062
11039.471680
11029.473633
11009.882812
10990.546875
10988.234375
11004.059570
11001.597656
11016.901367
11033.050781
11023.700195
11024.512695
11035.857422
11043.192383
11038.763672
11040.565430
11031.039062
11019.420898
10997.151367
11003.178711
11008.000000
11020.001953
11035.557617
11002.326172
10971.913086
10973.388672
10941.637695
10959.942383
10987.141602
10986.528320
11004.544922
11023.956055
10974.648438
10981.210938
11007.852539
11033.137695
11030.752930
10996.265625
10970.988281
10986.227539
10999.765625
10995.241211
11010.645508
11072.185547
11081.384766
11040.633789
11028.312500
10975.620117
10950.058594
10916.602539
10932.619141
10951.685547
10974.578125
11005.680664
10965.278320
10964.813477
10986.909180
10960.429688
10983.799805
11027.240234
11045.523438
11053.571289
11031.451172
10998.662109
11003.067383
10980.237305
10974.890625
10983.122070
10987.193359
11014.540039
11013.995117
11005.608398
10979.789062
10986.017578
11004.380859
11044.380859
11022.612305
11005.679688
10976.473633
10973.720703
10973.203125
10986.074219
10988.130859
10958.169922
10962.251953
10945.721680
10977.682617
10969.194336
10958.004883
10992.433594
11031.275391
11024.250000
11007.027344
10988.083008
10994.617188
10974.590820
10961.030273
10979.171875
10999.748047
11059.478516
11088.696289
11067.251953
11040.105469
11040.451172
11007.660156
10995.813477
10996.989258
10977.196289
10950.816406
10976.930664
10954.420898
10967.935547
10991.095703
11011.404297
11033.115234
```
