## Supplementary material for "Functional connectivity across the human subcortical auditory system using an autoregressive matrix-Gaussian copula graphical model approach with partial correlations": Code: roi-03_mean_ts.txt

```
12186.675781
12154.388672
12126.115234
11999.321289
12052.046875
11986.998047
11984.055664
11889.859375
11985.774414
11951.546875
12026.289062
12049.828125
11974.394531
11990.790039
12042.181641
12070.760742
12023.107422
12047.936523
12003.265625
11997.584961
11945.888672
12014.125977
12002.524414
12033.344727
12078.953125
12121.268555
12010.040039
11990.447266
12002.031250
11985.238281
11926.791992
12066.479492
12028.088867
12070.586914
12131.843750
12050.176758
12019.730469
12040.036133
11999.433594
12060.402344
12008.173828
11975.959961
12073.721680
12066.655273
12062.447266
12017.854492
12054.869141
11977.280273
12079.815430
12128.793945
12146.683594
12154.070312
12024.655273
12004.930664
12050.464844
11976.926758
12029.751953
12059.890625
11989.457031
12035.697266
12074.469727
12081.321289
12042.081055
12129.733398
12094.520508
12036.079102
12012.875977
11923.817383
12049.750977
12104.842773
12030.877930
12029.752930
12083.986328
12095.433594
12052.489258
12009.000000
11973.033203
12092.037109
11951.029297
12039.678711
12014.382812
12023.806641
12043.527344
12028.315430
12019.739258
12032.303711
12061.562500
11985.926758
11983.353516
12034.816406
12006.857422
12113.010742
12112.611328
12031.086914
12086.796875
12082.541992
11958.727539
11962.841797
12007.700195
11992.123047
12079.089844
12110.626953
12047.652344
12077.075195
12043.777344
11902.723633
12013.879883
12020.187500
11871.669922
12071.201172
12057.352539
12095.665039
12016.071289
11927.643555
11995.417969
12036.242188
11985.799805
12055.625977
12008.132812
12049.729492
12061.886719
12080.583984
12009.224609
12080.975586
11973.552734
11989.563477
12066.609375
12027.625977
12003.305664
11985.645508
12106.916992
12098.903320
12070.484375
12132.660156
12064.632812
12055.710938
11960.054688
12031.703125
12125.767578
12132.418945
12234.702148
12052.673828
12035.839844
12074.120117
12052.170898
12010.953125
12058.318359
12041.986328
12004.248047
12118.665039
12089.412109
12135.084961
12051.254883
12001.985352
12049.953125
12016.795898
12099.064453
12148.834961
12043.884766
12081.482422
12018.918945
12095.710938
12079.669922
12055.005859
12058.857422
12081.671875
12084.958008
12115.482422
12132.575195
12032.836914
12016.277344
12040.421875
11995.220703
12060.769531
12063.583984
12146.606445
12051.427734
12080.163086
12070.667969
12110.724609
12025.117188
11949.660156
12003.900391
12004.362305
12040.931641
12089.288086
12109.819336
12110.904297
11978.674805
11982.854492
12067.671875
11937.764648
12008.632812
12028.219727
12078.035156
12072.232422
12071.984375
12085.399414
12061.139648
12067.739258
12098.047852
11993.613281
12054.912109
12006.226562
12180.583008
12060.283203
12051.394531
12054.128906
12041.647461
12051.633789
12126.989258
12018.098633
12082.829102
11963.405273
12040.443359
12130.655273
12035.601562
12115.402344
12131.276367
12131.708008
12086.833008
12099.157227
12053.835938
12076.982422
12134.856445
12120.370117
12119.849609
12204.162109
12144.437500
12125.199219
12118.373047
12038.085938
12129.388672
12181.194336
12111.437500
12120.668945
12054.504883
12155.184570
12170.918945
12122.822266
12143.797852
12086.420898
12034.790039
11986.323242
11877.395508
12029.991211
12029.444336
11987.634766
11962.775391
12014.781250
11974.365234
11975.399414
12004.370117
11973.973633
12018.615234
12008.774414
12033.543945
11989.322266
12089.610352
11961.069336
12042.913086
11971.627930
12064.459961
12055.006836
11919.604492
12025.217773
12130.825195
12152.332031
12043.393555
11948.934570
12009.719727
12041.539062
12012.918945
11970.908203
12016.453125
12003.891602
12001.452148
12027.399414
12021.775391
12008.947266
12067.281250
12008.314453
12061.044922
12055.151367
11986.536133
12026.836914
11949.777344
12033.384766
12048.335938
12034.052734
12121.160156
12122.319336
12054.328125
12099.076172
12027.004883
12065.362305
11995.033203
11990.668945
12112.893555
12127.399414
12058.066406
12118.337891
12067.475586
12030.973633
12077.835938
12110.834961
12068.402344
12159.002930
12095.372070
12112.351562
12123.218750
12002.396484
12031.732422
12023.392578
12080.526367
12135.458008
12098.958984
12085.549805
12144.196289
12028.524414
12094.696289
12053.782227
12003.126953
12062.789062
12080.129883
12058.056641
12145.818359
12163.854492
12080.014648
12028.934570
12047.303711
12071.517578
12038.550781
12016.144531
12089.297852
12138.639648
12105.322266
11994.932617
11954.070312
12026.187500
11980.003906
11995.962891
12029.880859
11957.281250
11969.384766
11953.576172
12012.245117
12138.764648
12040.145508
11988.040039
11983.891602
12002.136719
11949.943359
11961.707031
12047.534180
11986.059570
12055.549805
12081.165039
12064.158203
12147.042969
12124.930664
12127.820312
12155.123047
12083.666992
12050.867188
12068.636719
12116.643555
12056.806641
12191.814453
12104.254883
12105.643555
12063.142578
12080.828125
12020.350586
12168.977539
12192.932617
12088.542969
12078.310547
11971.250000
11808.770508
11824.212891
11849.244141
11894.652344
12041.947266
12089.966797
12047.188477
12166.289062
12132.982422
12012.665039
12090.327148
12188.772461
12175.446289
12196.545898
12170.286133
12163.690430
12073.806641
12058.827148
12075.301758
12051.601562
12022.051758
12098.258789
12014.254883
12046.972656
11998.432617
12045.829102
12030.603516
12017.322266
11997.325195
11978.165039
11991.954102
11974.114258
11959.287109
12000.023438
11978.578125
12051.897461
11953.041992
11985.933594
11972.868164
12056.626953
12073.191406
12002.113281
12047.547852
11968.762695
11966.690430
12083.605469
12090.641602
12129.018555
12108.797852
12089.721680
12091.162109
12044.642578
12109.431641
12070.434570
11995.738281
12014.096680
12067.167969
12055.248047
12096.357422
12088.745117
12037.071289
12055.684570
12011.710938
12071.582031
12100.940430
12158.106445
12154.319336
12169.501953
12131.328125
12073.162109
12023.591797
12052.684570
12035.335938
11981.621094
11990.570312
11954.995117
12106.188477
12079.938477
12021.199219
12075.615234
12084.453125
12020.516602
12053.648438
12048.604492
12063.502930
11993.373047
12012.447266
12084.642578
11984.603516
11883.962891
12060.262695
12099.234375
12104.227539
12141.607422
12128.170898
12082.584961
12003.117188
11988.930664
12036.263672
11979.997070
11977.367188
11995.595703
11980.754883
11999.685547
11942.860352
11969.205078
11966.415039
12002.850586
11958.534180
11967.517578
11954.462891
12031.556641
11962.776367
12015.512695
12006.767578
12016.094727
12005.132812
12026.197266
11951.421875
11988.007812
12037.388672
12031.712891
11953.276367
11994.043945
12009.938477
11981.501953
11953.609375
12024.061523
12048.158203
12001.806641
12036.379883
11929.780273
11952.756836
12009.623047
11988.154297
11997.499023
12044.653320
12013.325195
11999.629883
12068.754883
11985.500000
12006.637695
12086.944336
12008.683594
11928.976562
11893.185547
11839.934570
11979.382812
11966.350586
11948.504883
11982.016602
11941.843750
11986.875000
12038.684570
11965.004883
11982.219727
11945.725586
11890.180664
11997.056641
12033.665039
11882.267578
11958.357422
11941.524414
12013.061523
12019.299805
11988.925781
11900.837891
12076.578125
12020.614258
12111.393555
12065.493164
11989.635742
12011.004883
12059.112305
12020.335938
12073.274414
12052.720703
11992.187500
11930.740234
12006.601562
11911.036133
12047.705078
12069.530273
11989.879883
12048.666016
11968.915039
11963.275391
11932.836914
11945.531250
11887.014648
11888.425781
12047.823242
12020.411133
11975.366211
12001.929688
11924.227539
11924.200195
11966.615234
11901.753906
11867.670898
11912.905273
11963.371094
11971.850586
11995.868164
11906.838867
11917.215820
11879.931641
11898.660156
11965.680664
12007.742188
11983.093750
12021.387695
11917.751953
12038.092773
12002.364258
11996.042969
11978.463867
11967.806641
12033.828125
11931.056641
12022.208008
11982.009766
11964.398438
12048.815430
12085.155273
11976.056641
12048.586914
11928.983398
11932.193359
11924.724609
11861.665039
11998.452148
11965.774414
11889.330078
11868.895508
11914.166016
11892.055664
11869.294922
11950.894531
11839.223633
11912.397461
11937.267578
11858.712891
11882.903320
11930.014648
11910.318359
11867.537109
11900.628906
11942.908203
12013.180664
11908.782227
11903.750977
11961.514648
11939.546875
11864.055664
11894.280273
11962.597656
11960.106445
11968.305664
11980.494141
11931.114258
12026.836914
11959.515625
11951.198242
11918.872070
11924.667969
12008.938477
11970.949219
11948.189453
11926.179688
11881.695312
11920.329102
11933.539062
11854.095703
11902.730469
11898.910156
11913.915039
11905.223633
11973.790039
11925.173828
11909.707031
11924.281250
11874.242188
11959.885742
11920.006836
11906.165039
11929.398438
11916.002930
11924.979492
11904.501953
11984.601562
11973.885742
11920.750000
11883.549805
11965.098633
11918.140625
11996.587891
12013.146484
11985.561523
11898.744141
11890.694336
11902.414062
11957.915039
11884.564453
11847.207031
11908.809570
11845.087891
11916.544922
11907.186523
11871.367188
11922.243164
11855.892578
11922.495117
11960.402344
11904.576172
11858.791016
11921.856445
11886.667969
11823.967773
11932.152344
11900.587891
11932.107422
11898.296875
11965.373047
11922.572266
11902.570312
11850.994141
11903.871094
11842.215820
11904.529297
11920.565430
11861.967773
11960.959961
11984.722656
11852.587891
11952.934570
11848.278320
11934.691406
11809.564453
11853.610352
11892.942383
11857.337891
11823.578125
11850.629883
11788.325195
11830.307617
11874.814453
11883.511719
11895.480469
11873.485352
11940.299805
11950.100586
11943.422852
11926.336914
11921.444336
11963.951172
12031.611328
11978.966797
11977.038086
11895.479492
11948.087891
11852.247070
11894.357422
11951.507812
11961.559570
11968.024414
11881.786133
11884.534180
11806.134766
11971.278320
11917.594727
11829.103516
11878.258789
11937.183594
11831.443359
11864.038086
11911.902344
11967.180664
11837.577148
11879.238281
11992.410156
11955.982422
11912.605469
11922.947266
11933.421875
11854.044922
11869.785156
11882.660156
11893.739258
11893.946289
11940.275391
11878.304688
11929.008789
11934.695312
11866.254883
11868.417969
11872.985352
12001.520508
11968.707031
11921.921875
11921.648438
11925.457031
11929.944336
11895.213867
11939.758789
11901.591797
11904.504883
11921.972656
11920.139648
11894.272461
11830.350586
11820.569336
11878.174805
11953.482422
11948.610352
11934.855469
11862.573242
11908.185547
11921.406250
12002.845703
12024.350586
12010.495117
11958.242188
11881.084961
11857.390625
11915.193359
11954.774414
11895.805664
11855.089844
11877.956055
11869.553711
11821.118164
11908.718750
11917.709961
11906.303711
11885.137695
11962.393555
11908.453125
11907.421875
11894.565430
11900.303711
11954.293945
11893.517578
11862.300781
11847.149414
11863.032227
11930.142578
11900.432617
11938.407227
11954.140625
11968.790039
11977.024414
11981.552734
11876.418945
11864.084961
11809.153320
11759.905273
11917.330078
11895.440430
11896.216797
11914.495117
11899.100586
11816.219727
11807.417969
11875.160156
11922.586914
11884.176758
11948.042969
11880.458008
11871.885742
11861.998047
11838.540039
11861.601562
11808.743164
11845.620117
11882.155273
11867.674805
11926.056641
11914.351562
11919.170898
11957.406250
11933.078125
11899.965820
11930.893555
11853.403320
11833.458008
11851.043945
11851.553711
11866.052734
11879.839844
11801.914062
11889.210938
11819.218750
11788.617188
11881.760742
11970.952148
11869.671875
11887.758789
11890.583008
11875.208008
11922.225586
11834.354492
11805.680664
11893.116211
11923.010742
11947.207031
11986.712891
11968.940430
11976.569336
11952.863281
11915.412109
11883.645508
11882.758789
11916.233398
11820.674805
11808.334961
11896.096680
11905.445312
11931.308594
11962.623047
11940.761719
```
