## Supplementary material for "Functional connectivity across the human subcortical auditory system using an autoregressive matrix-Gaussian copula graphical model approach with partial correlations": Code: roi-04_mean_ts.txt

```
7428.449707
7170.703125
7708.218750
7320.242188
7451.969727
7764.976562
7674.601562
7336.505859
7633.346680
7243.140137
7320.696289
7216.293945
7259.332031
7635.474609
7431.036133
7439.606934
7669.541016
7512.687012
7251.573730
7215.454102
7582.878418
7411.855469
7400.223633
7552.301758
7488.266602
7370.336914
7502.991699
7757.696777
7181.615234
7297.225586
7524.904785
7284.331055
7472.000000
7335.916992
7136.253906
7435.806152
7610.371094
7314.013184
7698.834473
7637.433105
7290.326172
7358.458496
7454.431641
7353.841797
7531.377441
7126.258789
7467.550293
7631.243652
7370.832031
7259.526367
7583.341797
7525.561035
7496.495605
7805.248047
7531.289551
7167.328125
7414.848633
7321.483398
7242.435059
7808.023438
7483.271973
7248.622070
7676.865234
7373.640137
7388.069336
7383.048828
6961.296875
7485.414062
7294.854004
7416.418945
7506.103516
7342.564453
7397.132812
7579.348633
7282.932617
7798.563477
7599.034180
7272.840820
7463.106934
7302.239258
7466.955078
7667.923828
7250.990234
7328.903320
7671.208496
7208.808594
7139.290039
7436.229492
7319.447266
7147.781738
7269.004395
7142.448242
7490.648438
7367.944336
7436.031250
7371.770996
7496.599609
7228.841797
7076.126953
7491.630371
7128.787109
7223.683594
7063.968750
7512.916016
7460.153320
7278.134766
7280.037109
7285.515137
7370.913086
7185.709961
7364.957031
7352.317383
7382.674805
7386.436523
7268.152832
7269.832031
7399.397949
7426.600098
7319.043945
7473.636230
7222.977539
7190.300781
7309.482910
7132.814453
7044.128906
7496.562500
7424.518555
7229.405273
7306.524414
7147.446289
7270.499512
7158.170898
7164.241699
7553.478027
7340.048340
7262.550293
7524.894043
7252.902344
7071.032227
7561.148926
7219.487305
7292.878906
7551.310547
7298.853516
7205.816406
7458.190430
7160.770508
7305.764648
7649.073730
7426.517578
7351.967773
7256.772461
7321.056641
7497.311523
7074.438477
7335.029297
7184.890625
7573.124023
7233.523438
7264.773438
7195.000488
7445.311523
7533.348633
7145.180664
7580.964844
7340.525391
7274.903809
7534.348633
7376.980469
7380.868164
7333.457031
7247.492676
7289.830078
7257.108398
7266.049805
7611.479004
7299.649414
7134.202148
7613.087891
7284.348633
7504.162598
7161.777344
7135.244141
7650.714355
7279.953125
7232.349121
7646.235352
7210.847656
7229.730469
7259.023438
7177.955078
7364.843750
7148.610840
7247.748047
7296.990234
7089.697754
7269.043945
7438.184082
7307.065430
7428.558594
7002.916992
7359.416992
7059.425781
7636.166992
7232.769531
7047.758789
7298.565430
7157.582031
7353.643555
7375.036133
7090.681641
7483.599609
7003.207520
7321.291504
7474.092773
7471.541992
7600.153809
7671.962891
7484.669434
7312.369629
7078.007812
7021.761719
7396.770508
7429.114746
6943.553711
7243.317383
7611.530273
7337.315430
7420.778320
7238.503906
7205.792969
7311.796875
7061.896484
7061.534180
7495.154297
7343.876953
7401.530273
7637.390137
7357.310547
7570.159180
7268.542969
7261.378418
7237.695312
7125.815430
7419.408203
7263.041016
7189.387695
7209.794922
7299.369141
7352.880859
7220.377930
7172.343750
7152.140625
7192.384766
7239.584961
7148.553711
7284.079102
7231.072266
7370.853027
7246.646484
6931.106445
7170.850586
7384.083984
7251.484863
7290.476074
7319.585938
7374.402344
7351.172852
7321.042480
7544.698242
7326.727539
7308.702148
7108.547852
7357.596191
7151.079590
6848.833984
7504.858398
7559.195312
7199.731445
7274.971680
7169.953125
7507.088867
7346.722656
7009.952637
7177.101074
6848.599609
6967.244141
7139.472656
7442.816406
7254.012207
7173.813477
7249.136230
7346.421875
7090.358398
7074.172852
7128.396973
7176.294922
7038.650879
7237.892578
7180.369141
7392.906250
7111.544434
7237.182617
7154.345703
7089.096680
7247.164062
7177.339844
6888.652344
7194.128906
7459.645020
7029.421875
7135.951172
7224.730469
7050.134766
7232.281250
7158.185547
7117.965820
7078.500000
7476.415039
7300.259766
7143.748535
7001.530273
7060.371094
6900.829102
6919.366699
7107.126953
7112.860840
7186.676758
7093.583984
7236.796875
7434.724121
7301.726562
7191.962402
7149.882812
7355.429199
7558.240234
7232.643555
7445.408691
7241.863281
7489.603516
6939.721680
7038.550293
7286.569336
7011.090332
7093.329102
7427.034668
7295.445312
7272.783203
7270.231934
7092.702637
7049.745117
7320.655273
6930.878906
6971.773438
7115.635742
7283.386230
7143.506836
7199.960938
7019.055664
7219.035156
7139.094727
7272.643555
7187.628906
7359.540527
7252.699219
7166.401367
7010.477539
7162.178711
7083.116211
7180.752930
7151.646973
7408.708984
7392.195312
7552.591797
7407.232422
7310.079102
7073.174805
7053.626465
6948.093750
7237.118164
6891.203613
7108.352539
7171.353516
7018.947266
7124.083984
7146.617188
7336.277344
7357.097168
7105.516113
7216.918945
7157.559570
7459.877930
7200.138672
7387.052734
7413.424805
7292.514160
7178.117188
7418.322754
7199.049805
7237.219727
7069.770996
7224.176270
7574.556641
7268.839844
7367.364746
7111.604980
7087.611328
7349.398926
7114.753906
7282.897949
7170.758789
7288.162109
7150.620117
7130.857422
7093.074219
7505.686523
7198.411133
7441.708008
7485.803711
7144.894043
7475.090820
7125.318359
7144.592285
7398.145020
7288.408691
7398.425781
7075.358398
7105.596680
7438.922852
7211.755859
7420.252930
7208.276367
7158.115234
7136.628906
7267.964844
7237.418457
7358.893555
7113.620117
7265.266602
7367.856934
7209.313477
7151.981445
7445.051270
7269.890625
7123.201172
7174.267578
7565.408203
7471.359375
7137.842773
7737.780273
7222.873047
7266.972656
7254.387695
6879.873047
7355.451660
7208.520996
7312.289062
7417.774414
7535.453613
7372.243164
7372.612305
7304.227051
7275.511719
7203.917969
6816.667969
7334.811523
7150.268555
7101.101562
7313.450684
7222.980469
7250.425781
7205.291016
7086.784180
7437.322266
7241.896484
7471.954102
7201.871094
7215.217773
7305.206055
7110.252930
7053.830566
7386.959961
7048.505859
7262.534180
7336.378906
7514.780762
7365.682129
7172.744629
7467.120117
7242.463379
6922.265137
7319.798828
7137.062500
7216.432617
7435.278809
7356.729980
7510.145508
6872.736328
7101.488281
7270.160156
7231.980469
7225.585449
7184.127930
7234.853027
6927.185059
7442.619141
7256.886230
7226.326172
6748.095703
7157.480469
7310.216797
7494.499512
7407.422852
7265.035156
7195.718750
7382.666016
7352.089844
7352.636719
7261.830566
7193.087891
7371.628418
7255.234375
7341.335938
7279.967773
7169.489746
7095.040039
7495.720703
7385.418945
7251.969727
7186.057617
7335.495605
7363.398438
7216.910645
7164.972656
7110.921875
7103.481445
7288.715332
7222.019043
7460.508789
7156.866211
7190.078125
7211.274414
7321.821289
7543.764160
7340.703613
7279.302246
7502.401367
7071.639648
7332.409180
7157.375000
7551.074219
7492.278320
7402.946289
7372.953613
7455.959961
7681.790039
7452.471191
7507.466797
7519.300781
7664.229980
7658.298828
7434.898438
7669.314941
7585.401855
7352.110352
7534.398438
7508.623047
7260.689453
7363.272461
7574.971191
7283.690430
7675.450195
7770.056641
7434.466309
7837.866699
7700.916016
7308.166016
7298.218750
7500.659668
7232.716309
7351.877930
7447.796875
7528.088867
7729.271484
7500.949219
7472.766602
7517.971680
7440.128906
7383.698730
7707.228516
7361.926758
7223.327148
7620.165039
7498.470703
7327.312988
7699.930664
7441.501953
7326.383789
7830.116699
7459.956543
7330.065918
7691.304199
7491.553711
7455.639648
7548.954102
7320.830078
7486.505371
7633.954102
7515.198730
7796.912598
7527.691895
7402.612305
7475.535156
7525.476562
7593.187500
7560.050781
7504.708984
7082.813477
7362.234375
7599.328613
7218.325195
7364.850098
7884.092773
7194.269531
7627.834961
7535.170410
7323.652344
7408.979980
7648.330078
7466.083008
7694.645020
7447.149902
7538.564453
7587.747070
7272.128906
7436.359375
7647.450195
7526.149414
7562.501953
7518.198242
7425.445801
7441.070312
7327.162109
7542.130371
7421.854492
7541.978516
7488.067383
7405.578125
7421.289062
7394.579590
7312.346680
7416.078125
7477.224609
7324.619141
7308.172852
7312.670898
7567.791016
7587.534180
7534.159668
7633.311035
7342.608398
7394.844727
7522.412109
7402.872070
7436.796875
7659.905273
7482.179199
7767.075195
7326.653320
7657.284180
7414.725586
7195.110352
7625.989258
7446.589844
7253.934570
7329.239746
7511.465820
7408.351562
7538.633789
7407.972656
7823.744141
7711.006836
7533.991211
7502.677734
7516.745605
7470.630371
7416.358398
7295.941406
7750.265137
7575.096680
7349.708008
7772.325684
7354.164551
7672.800781
7873.960449
7564.579102
7550.860352
7584.739746
7373.803711
7505.456055
7473.806152
7511.092773
7572.465820
7482.401367
7473.735352
7789.605469
7369.977051
7426.713867
7556.095703
7195.551758
7510.033691
7546.217773
7454.624023
7521.978516
7595.599609
7618.062500
7699.397461
7534.994141
7463.446289
7650.128906
7524.000000
7350.594727
7509.823730
7434.771484
7640.678711
7814.931641
7279.156250
7340.262695
7694.962891
7560.958984
7439.687500
7661.733398
7322.019531
7314.553223
7442.171387
7679.534180
7363.010742
7425.308594
7419.488281
7341.595703
7568.191895
7572.941406
7549.336914
7410.442383
7365.669922
7464.343750
7624.779785
7574.287109
7217.332031
7272.767578
7646.873047
7508.120117
7541.493652
7423.821777
7475.756836
7952.728027
7461.335449
7095.629395
7553.212891
7387.891602
7318.035156
7565.571289
7653.207031
7592.720215
7682.705078
7441.482422
7576.233887
7395.437500
7519.903320
7556.765137
7581.289062
7473.032227
7455.095215
7303.261719
7389.062500
7768.891602
7402.864258
7501.270996
7410.041016
7361.769531
7690.405273
7595.144043
7212.623047
7669.413086
7495.965820
7642.587891
7677.685547
7454.580078
7484.487793
7439.058594
7330.975098
7601.099609
7635.449219
7370.495605
7278.959961
7614.737305
7425.872070
7665.279297
7144.750977
7267.961914
7483.256348
7422.992188
7497.525391
7718.018555
7367.597656
7494.424805
7479.208496
7446.781250
7645.059570
7354.107422
7435.547852
7460.633789
7352.677246
7418.013184
7516.131836
7379.625488
7481.561523
7405.887695
7386.307129
7521.251953
7638.815918
7362.019043
7562.197266
7465.592773
7558.317871
7392.838867
7493.778320
7911.907227
7468.896973
7605.932129
7654.699707
7371.997070
7557.000000
7386.180664
7341.331055
7481.670898
7277.584473
7541.809570
7655.370605
7540.855469
7650.580078
7489.598633
7415.166504
7597.844727
7469.096680
7523.133789
7644.755859
7568.440430
7773.224609
7710.950195
7405.345703
7511.073730
7373.463867
7605.323242
7360.033691
7372.831543
7551.744141
7396.532715
7404.756836
7512.098633
7342.986328
7491.147461
7457.952148
7352.875000
7582.608887
7303.706055
7411.564453
7379.184570
7481.015137
7490.432129
7552.615723
7511.397949
7450.721191
7423.230957
7578.922852
7198.543945
7245.558594
7317.547363
7598.379883
7527.944336
7146.024414
7485.217285
7410.832031
7261.737305
7536.115723
7497.703125
7621.482910
7545.990234
7414.005859
7531.989258
7501.887695
7337.149414
7563.815430
7560.410156
7368.968750
7471.355469
7606.356445
7445.766113
7219.152832
7743.182617
```
