## Supplementary material for "Functional connectivity across the human subcortical auditory system using an autoregressive matrix-Gaussian copula graphical model approach with partial correlations": Code: roi-05_mean_ts.txt

```
9986.649414
9762.831055
9931.958008
9866.121094
9564.050781
9605.939453
9827.213867
9508.364258
9880.333008
9727.344727
9852.858398
9872.764648
9867.208008
9814.916992
9880.635742
9580.208984
9486.306641
9962.405273
9385.811523
9702.058594
9915.184570
9880.021484
9832.918945
9711.502930
9713.302734
9605.591797
9702.862305
9895.526367
9875.518555
9876.989258
9802.075195
9745.427734
9628.812500
9878.419922
9838.590820
9938.809570
9814.803711
9579.694336
9857.552734
9729.832031
9803.808594
9732.474609
9652.501953
9469.284180
9720.678711
9914.738281
10013.722656
9816.616211
9662.626953
9778.245117
9729.048828
9751.778320
9922.219727
9872.272461
9608.671875
9486.867188
9742.035156
9658.017578
9561.458984
9835.110352
9594.350586
9517.766602
9672.242188
9782.646484
9700.354492
9908.169922
9624.071289
9748.005859
9620.752930
9662.089844
9851.349609
9610.842773
9788.366211
9695.739258
9759.616211
9879.480469
9752.522461
9627.861328
9770.862305
9824.852539
9642.177734
9844.568359
9567.411133
9749.780273
9695.950195
9496.733398
9508.507812
9648.835938
9724.388672
9431.939453
9535.885742
9413.191406
9588.275391
9963.842773
9702.475586
9403.978516
9666.676758
9805.339844
9726.608398
9682.678711
9682.576172
9578.259766
9731.552734
9738.172852
9671.157227
9815.638672
9704.702148
9533.062500
9822.784180
9840.448242
9642.972656
9991.949219
9738.413086
9660.054688
9812.727539
9945.476562
9823.619141
9814.511719
9713.217773
9672.178711
9852.552734
9695.839844
9975.194336
9637.711914
9312.845703
9912.314453
9694.373047
9721.570312
9627.898438
9498.497070
9726.768555
9608.126953
9685.750000
9700.779297
9914.031250
9884.355469
9941.694336
9869.382812
9677.861328
9938.946289
10125.575195
9798.400391
9865.489258
9727.717773
9641.862305
9975.296875
9694.485352
9713.158203
9829.179688
9617.259766
9770.081055
9868.698242
9671.895508
9850.000977
9947.593750
9645.809570
10043.673828
9787.901367
9958.767578
9862.279297
9842.370117
9952.015625
9902.374023
9662.977539
10058.421875
9898.317383
9908.852539
10081.682617
9974.430664
9873.537109
9912.490234
9945.146484
10019.760742
9908.722656
9960.013672
9926.643555
10133.385742
9794.636719
9879.873047
9723.889648
9888.077148
9874.988281
9899.920898
10010.681641
9824.445312
9856.582031
10097.289062
9782.771484
9844.404297
10000.083984
9866.788086
9840.948242
9666.404297
9761.802734
9902.965820
9716.087891
10044.009766
9938.169922
9761.377930
9589.432617
9665.567383
9678.291016
9646.846680
9797.136719
9825.920898
9719.560547
9768.997070
9650.562500
9922.740234
9832.906250
9538.581055
9720.315430
9803.257812
9635.485352
9716.614258
9964.777344
9820.150391
9738.301758
9565.378906
9594.995117
9783.291016
9816.575195
9667.022461
9718.205078
9804.981445
10114.067383
9977.952148
10094.442383
10041.638672
9952.697266
9707.938477
10027.833984
9742.426758
9808.216797
10009.469727
9810.105469
9645.778320
9807.115234
9695.951172
10209.958008
9946.883789
9847.394531
9880.637695
9709.911133
9711.652344
9897.826172
9796.173828
9755.344727
9913.834961
9802.092773
10054.382812
9932.244141
9858.972656
9624.097656
9594.568359
9709.256836
9981.301758
9920.814453
9702.448242
9744.142578
9792.784180
9688.291992
9786.945312
9532.829102
10025.607422
9742.553711
9652.562500
9493.891602
9749.625000
9642.875000
9559.281250
9498.267578
9743.508789
9780.494141
9811.350586
9733.173828
9812.825195
9929.430664
9704.636719
9799.503906
9876.117188
10057.914062
9804.157227
9755.650391
9968.627930
9630.623047
9600.619141
9804.630859
9548.355469
9601.147461
9745.137695
9682.656250
9810.526367
9802.530273
9826.299805
9603.790039
9678.447266
9869.571289
9921.410156
9476.514648
9918.135742
9887.833984
9674.016602
9583.706055
9975.472656
9586.706055
9427.557617
9806.690430
9349.959961
9876.713867
9720.880859
10002.622070
9738.713867
9746.383789
9970.809570
9770.181641
9766.503906
9815.073242
9637.199219
9731.855469
9768.940430
9760.354492
9553.682617
9744.625977
9723.848633
9918.407227
9950.760742
9883.704102
9978.067383
9611.531250
9880.233398
9792.578125
10146.599609
10051.552734
9760.351562
10062.964844
9809.500977
9750.663086
9791.514648
9705.355469
9864.932617
9656.740234
9548.085938
9716.939453
9743.169922
9751.152344
9712.484375
9650.990234
9855.778320
9801.150391
9462.750000
10018.095703
9786.043945
9676.925781
9742.719727
10014.199219
9695.328125
9874.621094
9828.082031
9542.015625
9658.199219
10042.854492
9785.086914
9657.170898
9855.411133
9730.121094
9971.205078
9869.369141
9678.902344
9836.478516
10021.310547
9614.303711
9925.506836
9903.223633
9912.310547
9521.147461
9570.345703
9580.292969
9363.183594
9363.641602
9324.855469
9314.915039
9332.873047
9809.298828
9417.043945
9593.350586
9597.129883
9613.598633
9990.891602
9851.467773
9599.892578
10099.382812
9680.313477
9695.817383
9941.270508
9777.434570
9742.444336
9815.750000
9783.549805
9499.656250
9670.971680
9561.365234
9640.447266
9948.583008
9674.125000
9879.499023
9828.394531
9799.526367
9778.078125
9892.625977
9638.898438
9890.672852
9728.052734
9706.807617
9892.971680
9914.163086
9694.277344
9928.251953
9887.769531
9648.968750
10010.666992
9882.046875
9742.588867
9751.767578
9846.668945
9856.795898
10018.696289
9462.849609
9974.712891
9732.474609
9537.478516
9772.529297
9759.387695
9760.003906
9660.619141
9936.031250
9840.948242
9865.123047
10204.014648
9867.702148
10081.670898
9833.002930
9947.463867
9508.434570
9891.169922
9936.044922
10071.816406
9718.570312
9576.739258
9680.101562
9636.731445
9505.788086
9718.685547
9637.624023
9552.588867
9841.290039
9728.853516
9588.709961
9655.616211
9816.913086
9958.811523
9674.826172
9589.708008
9710.656250
9891.295898
9809.780273
9983.604492
9568.301758
9609.551758
9634.102539
9535.403320
9693.033203
9468.625000
9544.755859
9618.819336
9487.602539
9613.388672
9615.569336
9648.307617
9510.221680
9752.398438
9665.292969
9596.906250
9575.085938
9663.130859
9408.342773
9814.618164
9542.471680
9429.985352
9736.126953
9331.407227
9439.679688
9411.341797
9892.528320
9630.141602
9150.929688
9646.748047
9728.027344
9462.506836
9649.182617
9563.431641
9607.208008
9713.068359
9436.637695
9625.208008
9694.146484
9623.413086
9703.730469
9586.842773
9633.736328
9952.403320
9358.739258
9565.277344
9653.357422
9417.928711
9476.411133
9417.954102
9801.974609
9568.649414
9731.895508
9867.514648
9789.877930
9701.277344
9836.080078
9873.020508
9436.905273
9714.846680
9293.590820
9506.950195
9598.708984
9390.278320
9881.564453
9503.915039
9526.166992
9577.853516
9552.231445
9821.328125
9406.971680
9706.566406
9640.382812
9555.530273
9498.328125
9517.901367
9741.189453
9724.400391
9764.088867
9200.328125
9552.848633
9559.992188
9557.609375
9814.605469
9672.487305
9745.040039
9553.972656
9690.731445
9763.317383
9799.209961
9732.851562
9844.869141
9526.690430
9856.468750
9538.958008
9801.150391
9950.846680
9544.415039
9603.457031
9639.069336
9647.571289
9322.431641
9857.815430
9323.428711
9678.809570
9892.050781
9903.591797
9752.103516
9478.197266
9660.627930
9588.376953
9646.248047
9514.078125
9784.635742
9785.328125
9830.263672
9709.283203
9631.413086
9561.496094
9838.039062
9578.749023
9686.641602
9701.552734
9718.293945
9711.411133
9693.986328
9486.459961
9809.645508
9885.990234
9702.125000
9523.891602
9941.298828
9805.933594
9567.377930
9639.370117
9794.873047
9604.505859
9503.101562
9720.951172
9826.184570
9631.968750
9501.371094
9591.186523
9769.284180
9856.755859
9842.786133
9612.926758
9631.633789
9798.167969
9818.577148
9611.325195
9641.012695
9629.855469
9630.764648
9789.601562
9740.884766
9524.755859
9572.620117
9670.620117
9530.408203
9746.883789
9545.897461
9672.246094
9419.397461
9555.045898
9658.428711
9719.110352
9659.405273
9978.484375
9866.265625
9550.065430
9605.039062
9821.598633
9566.569336
9658.889648
9908.503906
9666.997070
9696.541016
9646.939453
9790.814453
9632.720703
9427.119141
9793.169922
9519.253906
9810.164062
9586.163086
9655.310547
9596.339844
9475.731445
9657.674805
9574.231445
9707.436523
9838.072266
9576.891602
9714.855469
9786.842773
9361.442383
9440.707031
9568.108398
9539.499023
9953.517578
9508.143555
9691.687500
9764.716797
9353.807617
9690.843750
9694.241211
9565.908203
9390.665039
9619.474609
9549.978516
9765.650391
9755.715820
9872.339844
9663.528320
9574.147461
9819.410156
9628.719727
9388.575195
9558.083008
9584.568359
9831.310547
9580.880859
9557.584961
9902.855469
9485.178711
9644.514648
9798.966797
9665.996094
9726.824219
9722.553711
9542.737305
9614.462891
9581.071289
9681.351562
9545.067383
10010.747070
9558.230469
9691.192383
9385.517578
9557.183594
9633.708008
9631.244141
9732.303711
9597.324219
9577.183594
9775.664062
9983.690430
9623.934570
9806.462891
9660.705078
9368.773438
9596.151367
9683.764648
9826.491211
9927.916992
9476.451172
9664.831055
9702.478516
9818.507812
9542.625000
9575.998047
9768.676758
9688.349609
9721.912109
9850.059570
9476.372070
9405.229492
9675.172852
9705.601562
9682.498047
9841.274414
9766.973633
9801.917969
9908.694336
9716.607422
9699.833984
9669.902344
9750.541992
9526.110352
9748.307617
9866.845703
9673.166016
9661.538086
9426.423828
9645.000000
9844.666016
9691.957031
9562.559570
9591.958984
9615.710938
9798.296875
9945.685547
9571.944336
9546.493164
9565.617188
9559.748047
9948.400391
9878.044922
9589.618164
9746.726562
9650.157227
9875.692383
9647.810547
9605.385742
9520.390625
9517.772461
9626.081055
9716.045898
9457.868164
9568.013672
9765.546875
9374.060547
9502.398438
9539.849609
9678.931641
9676.375000
9658.751953
9433.734375
9289.241211
9461.975586
9520.062500
9672.247070
9362.208984
9702.759766
9663.955078
9756.917969
9516.370117
9346.021484
9340.822266
9718.052734
9668.182617
9578.794922
9637.666992
9699.223633
9460.126953
9400.596680
9555.489258
9644.601562
9633.285156
9457.237305
9608.462891
9766.545898
9318.903320
9518.076172
9591.648438
9307.492188
9604.234375
9607.194336
9655.813477
9670.939453
9689.950195
9368.750977
9665.919922
9775.338867
9654.444336
9722.700195
9708.096680
9553.883789
9611.399414
9632.508789
9644.591797
9643.153320
9542.892578
9727.851562
9815.935547
9870.788086
9445.063477
9623.050781
9822.722656
9529.373047
9627.733398
9740.291992
9889.477539
9622.500000
9718.619141
9801.969727
9439.785156
9392.192383
9766.010742
9710.498047
9803.991211
9640.362305
9487.279297
9496.556641
9604.468750
9530.323242
9576.055664
9743.276367
9654.201172
9670.118164
9851.858398
9773.794922
9569.896484
9660.220703
10093.597656
9328.318359
9725.905273
9822.152344
9396.105469
9547.369141
9719.470703
9668.437500
9627.488281
9829.002930
9565.108398
9634.293945
9806.622070
9945.339844
9328.660156
9573.043945
9696.417969
9454.654297
9744.220703
9528.376953
9666.132812
9614.606445
9720.458984
9749.053711
9654.761719
9791.114258
9575.719727
9662.944336
9660.962891
9662.289062
9651.806641
9704.096680
9673.569336
9361.032227
9868.829102
9420.866211
9977.346680
9701.968750
```
