## Supplementary material for "Functional connectivity across the human subcortical auditory system using an autoregressive matrix-Gaussian copula graphical model approach with partial correlations": Code: roi-06_mean_ts.txt

```
7959.453613
7691.641602
8015.151367
8031.290527
7963.816406
7736.418457
7694.502441
7628.490234
7697.997070
7819.111328
7779.695312
7744.482422
7806.360840
8010.366211
7961.376465
7644.611816
7881.034668
7863.691406
7699.399902
7944.673828
7840.454590
7729.329590
7681.098145
7789.172363
7781.041504
7847.584961
7859.054688
8001.948730
7621.598633
7851.862793
7843.327148
7690.535156
7515.104492
7776.196777
8098.224121
7901.463867
7868.312500
7855.990723
7765.012207
7861.811035
8001.759766
7659.214844
7856.397461
7524.489746
7976.935547
7832.368652
7744.253906
7730.567383
7723.881836
7642.250000
7855.150879
7838.248047
7811.840820
8012.678711
7758.680176
7549.278320
7908.661621
7759.548828
7849.556641
7700.352539
7632.519531
7932.676758
7649.175781
7879.914062
7882.794922
7784.663574
7855.097168
7656.891113
7824.708984
7639.908203
7676.865723
7960.193359
7932.238770
7876.638672
7854.131348
7770.817383
7599.706543
7542.970703
7750.066406
7830.148438
7766.229980
7713.278320
7750.860352
7751.918945
7586.467773
7752.394531
7825.300781
7667.918945
7533.881836
7810.167969
7645.703125
7770.872559
7927.484375
7502.454590
7684.059082
7748.728027
7622.717773
7719.713867
7777.139648
7639.157715
7732.425293
7892.272461
7735.327637
7859.271484
7735.097168
7669.169922
7666.962402
7741.777832
7473.817871
7972.172852
7685.169922
7610.638672
7739.870605
7763.881348
7574.291992
7814.927734
7563.369141
7768.402832
7629.532715
7759.310059
7854.727051
8054.267578
7750.954102
7644.997070
7821.086914
7384.360352
7746.739746
7643.833008
7724.817871
7726.357422
7673.010254
7518.281250
7710.077148
7668.206543
7789.301758
7565.550781
7686.807129
7772.969727
7826.970215
7673.111328
7886.378906
7779.735352
7669.574219
7628.976562
7801.644531
7544.863770
7962.540039
7654.574219
7878.925781
7710.897461
7571.918945
7579.230469
7782.000977
7832.777344
7957.509766
7813.167969
7501.437500
7779.935547
7689.985352
7810.787598
7484.107422
7583.776367
7705.645508
7858.525391
7687.119629
7821.782227
8110.959961
7711.504395
7716.072754
7592.256836
7421.887695
7801.449707
7585.418457
7675.535645
7731.102051
7401.653320
7762.878906
7734.576172
7689.565918
7540.096191
7550.867676
7630.105957
7655.617676
7688.304688
7565.805176
7739.039551
7652.581055
7642.812012
7650.592773
7560.774414
7746.713867
7601.053711
7670.066895
7642.082520
7347.770508
7667.934082
7490.807617
7679.714844
7604.545410
7621.569336
7834.551270
7791.605469
7508.136230
7486.902832
7573.971680
7675.602051
7528.401855
7585.575684
7663.335938
7779.575195
7645.927734
7537.891113
7876.861328
7691.401855
7521.508789
7675.935547
7502.986328
7549.606445
7731.531738
7678.135742
7576.657715
7848.768066
7623.643555
7636.684570
7919.051758
7684.221191
7709.092773
7663.228027
7699.982422
7705.060547
7723.850098
7697.184082
7603.502930
7776.245605
7605.492676
7791.851074
7566.731445
7731.925781
8029.379883
7801.639160
7709.946777
7764.133789
7704.265625
7695.820312
7575.777344
7467.670898
7788.289062
7588.970215
7539.642090
7818.493652
7545.405273
7755.008789
7811.005859
7752.313965
7477.864746
7318.761719
7718.083984
7573.328613
7568.951172
7484.582031
7897.513672
7885.339844
7644.023438
7491.769043
7649.849609
7749.600098
7686.253418
7677.488281
7742.309082
7513.899414
7650.335938
7584.094727
7645.507812
7637.158691
7516.607910
7828.398926
7579.783203
7544.339355
7876.140137
7471.618652
7690.481445
7821.030273
7601.118652
7412.461426
7773.792969
7607.908203
7897.208496
7385.230469
7547.916504
7472.465332
7513.660156
7785.184570
7393.643066
7725.907715
7607.030762
7616.605469
7565.994141
7647.325684
7388.594238
7655.889648
7756.038574
7765.373047
7880.728516
7514.790039
7650.075195
7709.555664
7954.862793
7561.364258
7602.240234
7565.421387
7550.438477
7761.346191
7621.231934
7391.473633
7548.552246
7790.701172
7765.581055
7613.090820
7685.664062
7713.255371
7530.309570
7638.643066
7615.283203
7730.207031
7718.627441
7623.140137
7653.451172
7554.488281
7532.838867
7789.683594
7670.145508
7731.871582
7931.372559
7705.273438
7697.668945
7812.687012
7810.430664
7798.920410
7534.968750
7691.028320
7312.213379
7598.962891
7641.619629
7592.364258
7540.422852
7723.657227
7669.545410
7526.065430
7792.200195
7668.264648
7723.796387
7610.007324
7495.035645
7650.303223
7740.494141
7603.163086
7746.539551
7503.179199
7747.960938
7936.139648
7798.500977
7676.987305
7589.990234
7568.715820
7705.512695
7596.008789
7735.992188
7561.424805
7563.666016
7803.744141
7416.401855
7752.246094
7400.016113
7852.301758
7460.638672
7493.158203
7786.041016
7478.504395
7547.869141
7753.925781
7344.621094
7392.355957
7309.279785
7533.815430
7700.332031
7607.500977
7466.909668
7740.049805
7741.417969
7483.580078
7690.924805
7603.367188
7856.468750
7810.221191
7702.903320
7556.058594
7542.592285
7603.230469
7975.268066
7445.146973
7808.173340
7796.493164
7664.713867
7432.123047
7311.845703
7562.049805
7592.825684
7516.176270
7692.460938
7422.987305
7589.368164
7475.309570
7510.924316
7599.642090
7727.157715
7390.824219
7651.011230
7815.832031
7448.480957
7666.478516
7497.194336
7529.509277
7522.644043
7291.216797
7560.560547
7500.098145
7433.429199
7672.739258
7516.367676
7466.037598
7521.179688
7467.488281
7898.824219
7510.278809
7412.396484
7608.793457
7441.614258
7537.375000
7517.265137
7472.940918
7503.894531
7558.167969
7674.764648
7402.936035
7629.934082
7522.761719
7550.178711
7568.229492
7755.627441
7453.800293
7730.976562
7384.382812
7768.566895
7495.107910
7459.956055
7363.505859
7767.432129
7582.798340
7479.988281
7406.595215
7448.640137
7527.348145
7383.588379
7484.845215
7311.241699
7479.990234
7439.855469
7617.265137
7536.178223
7619.571777
7479.624023
7620.565430
7732.193359
7529.158203
7632.881836
7616.827148
7641.302734
7623.358398
7668.933594
7485.965820
7463.363281
7523.682617
7629.370117
7420.936035
7496.516113
7373.285645
7395.618652
7359.190918
7276.015625
7426.427734
7625.090820
7327.932129
7297.707031
7558.289062
7481.980469
7516.886230
7255.291992
7362.312988
7557.283691
7783.920410
7546.585938
7563.643066
7435.366699
7679.634277
7621.469727
7618.929199
7518.289062
7437.015625
7607.050781
7594.830566
7464.823730
7718.744141
7358.347168
7581.536133
7432.292480
7702.200195
7316.094727
7404.648438
7511.197266
7445.548828
7698.455078
7462.016602
7641.496094
7662.020508
7629.725586
7752.953125
7562.147949
7486.052734
7509.848633
7772.718750
7524.512695
7556.279297
7272.157227
7577.651367
7634.798828
7578.342285
7490.964844
7512.553223
7450.746094
7565.191406
7645.167969
7703.084961
7630.045410
7696.451660
7597.313477
7341.098145
7529.468750
7681.312988
7751.746582
7762.786621
7745.252441
7530.093750
7799.583496
7834.068359
7683.234375
7723.507812
8025.290039
7461.512695
7567.339844
7617.120605
7519.509766
7548.135742
7634.994141
7397.419434
7355.371094
8150.921875
7842.878418
7324.212891
7437.205566
7712.457031
7569.996094
7603.769531
7897.189453
7761.424805
7615.814941
7876.879883
7437.206055
7636.601562
7705.989258
7679.948730
7628.666504
7597.725586
7681.336914
7589.634766
7668.756836
7805.208008
7926.948242
7924.759277
7587.160645
7605.842773
7747.377441
7754.187500
8049.117676
7818.294922
7867.097656
7730.439941
7671.366211
7584.976074
7965.941406
7698.492188
7889.487305
7443.672363
7744.416016
7679.853516
7876.172363
7662.862305
7755.106934
7615.969727
7489.100098
8008.299316
8038.150391
7512.378906
7785.968262
7591.407227
7458.352539
7999.960938
7768.808594
7564.302734
7503.666016
8181.498047
7793.062500
7770.405762
7607.456543
7360.431641
7735.837402
8105.814941
7686.530273
7809.040039
7498.917480
7656.747070
7948.708496
7774.427734
7727.771484
7938.849609
7859.464355
7612.841309
7791.777344
7614.529785
7701.521484
7900.887207
7836.095215
7990.195312
7380.632812
7717.989258
7555.580566
7540.396484
7798.264160
7819.739746
7719.704590
7663.580078
7521.991211
7955.170410
7672.449707
7575.315430
8057.976562
7677.241699
7500.445312
7848.803711
7785.077148
7948.256836
8047.436523
7761.685059
7684.829102
7462.435547
7470.621094
8015.549805
7718.260742
7473.088867
7611.091797
7741.636719
8032.317871
7765.578613
7671.736816
7533.723633
7395.656250
8072.346680
8055.972656
7796.794922
7763.702148
7500.728516
8129.232910
7945.549805
7864.601562
7632.235352
7595.190430
7524.727539
7932.091797
8018.631348
7608.682617
7718.750000
7568.389160
8157.177734
7455.502930
7490.142578
7863.766113
7846.703613
8000.956055
7706.899414
7649.914551
8017.256348
7667.209961
7503.715820
8053.331543
7621.763184
7545.719238
8070.379883
7970.656738
7501.978516
7766.726074
7732.849121
7505.575684
7497.838379
7627.348633
7734.026367
7447.380859
7560.255859
8059.408203
7647.372559
7552.230469
8089.144531
7816.593750
7603.138184
7605.932617
7586.755371
7694.922852
7828.121094
7677.226562
7461.856934
7745.212891
7822.588867
7819.912598
7750.631348
7558.125000
7730.963867
7551.504883
7865.833008
7736.749023
7695.026367
7465.141113
7663.039551
7859.907227
7772.013672
7677.102539
7797.155762
7545.192383
7466.212891
7679.205078
8141.807617
7843.327637
7628.101562
7824.793457
7814.293457
7845.078613
7577.762695
7411.818848
7760.715820
7752.310059
7684.658691
7497.181152
7585.660156
7730.992188
7660.638184
7536.190430
7768.181641
8317.255859
7645.325195
7617.435547
7868.838867
7908.873535
7697.476074
7706.698730
7929.756836
8070.439941
7330.629883
7468.164551
7952.945312
7876.594727
7430.293457
7763.066406
7483.668457
8099.214844
8232.661133
7228.641113
7618.824707
7703.944336
7755.737305
7875.829102
7694.553711
7642.906738
7834.830078
7514.423340
7956.868652
7968.286133
7629.457031
7519.664551
7578.782227
7647.552734
8044.021973
7982.482910
7638.258301
7653.145508
7450.379883
7620.308594
8066.616699
7764.678711
7992.830078
7615.809570
7379.989746
7621.187500
7986.204102
7514.015625
7763.088867
8091.668457
7728.130859
7660.823730
7457.519043
7686.236328
8076.468262
7580.587891
7674.463379
8195.474609
7926.705078
7789.029297
7945.984863
7614.792480
7635.182129
7771.479004
7795.344727
7680.120117
7960.414551
7805.994141
7738.914551
7802.077148
7686.292969
7426.565430
7847.029785
7422.259277
7710.746094
7923.641602
7896.602051
7843.209961
7504.873047
7605.511230
7820.819336
7566.287598
7778.574219
8055.732910
7968.213867
7860.540039
7516.378906
7607.969238
7605.591797
7618.114258
7577.038574
7959.427734
7828.711914
7913.611816
7661.149414
7561.707031
7552.515625
7589.396973
7744.412109
7871.829102
7799.176758
7710.056641
7976.034180
7499.510742
7330.369629
7874.760742
7629.188965
7754.775391
7863.306641
7666.025879
7735.251953
7681.232910
7449.458008
7515.175781
7475.541992
7754.706055
7979.887695
7781.922363
8045.275391
7700.263672
7455.353516
7540.908691
7545.524902
7801.032227
8045.152344
7524.802246
7908.739258
7986.868652
7796.485352
8258.515625
7545.546387
7262.340820
7338.195312
8084.717285
7380.944336
7820.157227
7784.338379
```
