## Supplementary material for "Functional connectivity across the human subcortical auditory system using an autoregressive matrix-Gaussian copula graphical model approach with partial correlations": Code: roi-07_mean_ts.txt

```
9669.859375
9557.905273
9865.636719
9773.813477
9463.592773
9756.852539
9647.948242
9534.227539
9697.878906
9672.978516
9867.875000
9711.255859
9719.478516
9536.547852
9854.981445
9604.321289
9604.089844
9832.946289
9705.860352
9793.787109
9679.133789
9539.855469
9661.071289
9651.241211
9896.320312
9829.842773
9871.064453
9717.768555
9582.878906
9414.622070
9567.330078
9882.229492
9617.118164
9833.766602
9766.815430
9693.798828
9669.532227
9776.131836
9766.899414
9911.699219
9689.099609
9581.980469
9506.649414
9469.073242
9795.845703
9711.141602
9668.689453
9530.438477
9659.656250
9544.842773
9784.131836
9785.571289
9595.671875
9592.597656
9716.477539
9782.013672
9663.200195
9629.027344
9425.194336
9840.329102
9772.115234
9655.418945
9677.930664
9492.798828
9707.313477
9777.464844
9758.285156
9686.400391
9389.202148
9484.432617
9903.485352
9585.024414
9615.361328
9708.739258
9731.102539
9504.311523
9594.553711
9698.812500
9787.081055
9703.327148
9385.894531
9798.670898
9542.355469
9604.349609
9617.530273
9590.246094
9423.168945
9743.200195
9595.126953
9530.760742
9358.089844
9619.428711
9523.611328
9461.096680
9622.420898
9493.714844
9588.946289
9643.844727
9375.000000
9665.125977
9613.486328
9533.167969
9533.100586
9421.797852
9551.878906
9630.038086
9450.393555
9340.231445
9483.519531
9599.808594
9624.693359
9601.727539
9415.300781
9493.994141
9547.975586
9409.018555
9576.527344
9556.397461
9329.561523
9469.889648
9595.210938
9398.491211
9831.849609
9333.054688
9384.271484
9545.179688
9374.458984
9519.288086
9489.106445
9515.903320
9603.035156
9562.621094
9365.895508
9605.053711
9552.009766
9430.755859
9626.612305
9725.634766
9552.725586
9551.847656
9583.611328
9577.137695
9725.723633
9621.208008
9571.549805
9692.265625
9488.485352
9454.678711
9514.788086
9407.876953
9518.225586
9670.925781
9592.376953
9458.128906
9479.855469
9431.482422
9508.655273
9574.314453
9487.811523
9527.187500
9302.336914
9521.433594
9484.927734
9400.561523
9604.137695
9390.723633
9514.541016
9634.024414
9381.772461
9434.453125
9792.992188
9602.213867
9486.742188
9490.731445
9418.681641
9519.655273
9508.688477
9439.763672
9626.023438
9603.061523
9656.668945
9423.878906
9431.065430
9492.541992
9452.647461
9536.660156
9573.297852
9605.776367
9540.258789
9607.649414
9330.256836
9480.946289
9456.639648
9541.917969
9733.730469
9568.283203
9440.004883
9571.257812
9510.712891
9551.353516
9543.711914
9615.488281
9473.040039
9606.562500
9557.762695
9354.166992
9519.602539
9368.135742
9499.714844
9468.823242
9445.961914
9706.295898
9613.220703
9720.579102
9438.803711
9458.667969
9404.750000
9652.467773
9393.665039
9459.342773
9618.092773
9571.104492
9505.402344
9496.869141
9462.258789
9409.902344
9443.415039
9327.520508
9664.016602
9477.532227
9610.324219
9617.823242
9579.524414
9353.139648
9356.412109
9577.222656
9514.389648
9375.785156
9418.186523
9621.671875
9531.690430
9485.094727
9413.813477
9553.784180
9839.170898
9324.191406
9535.070312
9634.400391
9340.942383
9545.613281
9537.740234
9520.212891
9416.897461
9409.915039
9368.145508
9648.697266
9497.381836
9379.227539
9503.974609
9338.844727
9346.666016
9419.984375
9351.131836
9533.531250
9597.465820
9534.704102
9493.438477
9294.029297
9702.359375
9485.136719
9497.308594
9584.522461
9549.703125
9401.693359
9341.258789
9531.979492
9520.838867
9521.299805
9436.418945
9622.972656
9598.680664
9380.172852
9470.679688
9332.961914
9519.238281
9353.142578
9188.403320
9484.106445
9454.474609
9391.907227
9392.608398
9372.277344
9440.288086
9454.758789
9349.751953
9339.180664
9333.833984
9414.946289
9367.714844
9303.756836
9364.728516
9629.066406
9461.494141
9438.853516
9397.722656
9341.668945
9535.387695
9455.014648
9371.901367
9385.082031
9523.844727
9338.503906
9428.474609
9355.811523
9372.130859
9604.561523
9354.782227
9378.088867
9299.092773
9553.382812
9548.180664
9307.893555
9711.358398
9389.105469
9219.278320
9540.143555
9488.680664
9438.326172
9387.194336
9409.899414
9404.957031
9357.514648
9308.152344
9644.538086
9631.042969
9537.067383
9428.566406
9693.734375
9203.897461
9248.968750
9248.971680
9246.713867
9254.638672
9534.136719
9465.910156
9439.084961
9392.284180
9356.671875
9271.432617
9261.753906
9430.202148
9453.237305
9285.526367
9217.447266
9150.530273
9528.233398
9343.977539
9394.592773
9626.826172
9238.647461
9239.286133
9520.243164
9242.938477
9457.983398
9427.277344
9272.446289
9294.868164
9469.917969
9449.225586
9364.428711
9368.631836
9387.417969
9466.907227
9317.625977
9371.660156
9174.957031
9194.594727
9264.378906
9314.852539
9274.207031
9182.560547
9222.157227
9212.915039
9239.469727
9143.211914
9290.825195
9395.448242
9358.373047
9363.674805
9297.928711
9291.791016
9400.719727
9461.760742
9292.499023
9401.944336
9428.783203
9597.225586
9389.256836
9362.594727
9472.792969
9340.045898
9252.108398
9571.539062
9283.959961
9310.505859
9421.256836
9257.042969
9235.615234
9379.208984
9384.129883
9306.263672
9158.229492
9543.985352
9507.355469
9428.854492
9399.090820
9590.761719
9337.593750
9360.363281
9451.327148
9355.633789
9381.512695
9336.045898
9437.444336
9394.621094
9488.308594
9642.036133
9326.097656
9596.644531
9556.589844
9575.647461
9581.222656
9497.026367
9559.880859
9532.938477
9270.233398
9270.843750
9402.741211
9351.662109
9699.402344
9428.355469
9385.502930
9472.858398
9312.750977
9592.810547
9402.705078
9305.716797
9718.086914
9384.972656
9378.370117
9468.818359
9338.445312
9506.117188
9415.506836
9395.313477
9450.458008
9405.691406
9283.079102
9412.832031
9198.457031
9472.584961
9326.603516
9272.875000
9439.333984
9454.060547
9282.174805
9345.838867
9426.264648
9373.329102
9478.011719
9357.087891
9349.037109
9282.162109
9204.039062
9444.609375
9140.941406
9449.935547
9386.621094
9455.709961
9388.798828
9305.485352
9424.803711
9358.136719
9274.497070
9390.131836
9241.113281
9412.019531
9358.797852
9296.887695
9473.144531
9192.694336
9265.203125
9241.758789
9476.095703
9376.427734
9073.375977
9563.630859
9266.265625
8987.118164
9283.474609
9311.800781
9319.677734
9213.503906
9244.928711
9321.207031
9308.211914
9212.652344
9591.394531
9420.022461
9247.875000
9207.583984
9351.847656
9515.530273
9276.133789
9066.143555
9367.574219
9278.811523
9229.889648
9400.352539
9122.100586
9393.962891
9471.470703
9400.341797
9454.590820
9266.972656
9152.410156
9353.868164
9129.813477
9519.596680
9240.900391
9080.996094
9358.725586
9226.700195
9306.144531
9342.233398
9051.038086
9078.727539
9145.319336
9404.164062
9380.271484
9130.636719
9083.762695
9445.702148
9330.211914
9401.616211
9416.402344
9224.530273
9616.186523
9618.159180
9734.984375
9740.869141
8984.578125
9471.245117
9694.349609
9495.547852
9664.530273
9430.916992
9536.572266
9510.678711
9418.825195
9381.418945
9293.798828
9615.640625
9722.787109
9398.756836
9527.176758
9319.134766
9508.707031
9333.118164
9602.791992
9554.895508
9676.559570
9555.197266
9602.382812
9612.998047
9635.241211
9443.219727
9399.095703
9466.527344
9499.472656
9588.890625
9685.787109
9566.040039
9561.553711
9505.992188
9626.148438
9511.888672
9581.795898
9550.953125
9536.841797
9687.374023
9650.979492
9710.705078
9498.360352
9517.605469
9556.964844
9556.395508
9571.511719
9785.971680
9528.625000
9567.365234
9717.025391
9499.813477
9798.649414
9657.639648
9593.975586
9399.880859
9621.504883
9563.583984
9504.271484
9653.753906
9665.502930
9720.375977
9622.923828
9590.548828
9539.080078
9539.115234
9447.535156
9489.672852
9591.874023
9558.194336
9605.503906
9558.507812
9538.969727
9408.035156
9656.120117
9623.603516
9761.235352
9512.383789
9402.957031
9630.261719
9663.818359
9453.256836
9593.493164
9511.938477
9345.790039
9512.277344
9444.388672
9623.290039
9590.841797
9581.125000
9534.511719
9579.733398
9419.815430
9438.659180
9390.121094
9581.398438
9498.805664
9404.668945
9558.022461
9492.141602
9378.941406
9267.645508
9434.753906
9479.734375
9361.804688
9455.051758
9510.967773
9583.313477
9583.411133
9726.782227
9483.055664
9481.170898
9308.276367
9642.819336
9567.384766
9655.079102
9556.291016
9731.344727
9503.779297
9554.555664
9463.575195
9642.502930
9650.446289
9508.569336
9439.150391
9631.274414
9648.522461
9644.985352
9278.920898
9478.330078
9552.386719
9438.984375
9464.775391
9543.206055
9464.295898
9429.358398
9547.863281
9455.860352
9501.355469
9408.783203
9553.665039
9264.786133
9433.870117
9594.500000
9472.340820
9465.265625
9476.519531
9446.497070
9359.989258
9493.083008
9470.102539
9576.381836
9347.292969
9568.038086
9493.381836
9561.441406
9332.435547
9283.083984
9550.882812
9492.884766
9548.373047
9497.946289
9603.191406
9522.644531
9505.471680
9383.591797
9538.531250
9411.113281
9606.612305
9448.936523
9631.418945
9459.999023
9515.996094
9594.566406
9499.490234
9542.808594
9364.797852
9460.298828
9453.026367
9414.974609
9385.741211
9618.616211
9460.111328
9291.680664
9553.756836
9492.567383
9385.057617
9573.097656
9381.930664
9555.250977
9675.811523
9550.734375
9596.147461
9647.263672
9335.632812
9448.154297
9522.577148
9607.749023
9313.228516
9353.898438
9408.530273
9415.320312
9450.777344
9281.964844
9674.895508
9563.574219
9381.087891
9332.915039
9354.382812
9374.606445
9611.178711
9496.964844
9403.752930
9664.666016
9581.170898
9467.014648
9678.758789
9529.558594
9507.753906
9659.941406
9438.749023
9638.021484
9544.839844
9430.200195
9529.346680
9678.321289
9349.426758
9622.314453
9426.641602
9446.120117
9604.349609
9352.863281
9340.738281
9381.502930
9491.910156
9602.775391
9379.925781
9328.779297
9426.875000
9359.042969
9418.166992
9613.960938
9383.591797
9357.835938
9455.295898
9425.907227
9473.892578
9632.452148
9495.883789
9470.548828
9485.335938
9448.885742
9625.419922
9445.592773
9657.050781
9462.492188
9515.805664
9237.975586
9383.738281
9346.609375
9617.606445
9561.311523
9275.532227
9604.288086
9550.151367
9325.378906
9542.730469
9390.567383
9484.524414
9537.062500
9498.424805
9358.014648
9469.717773
9376.492188
9368.600586
9524.422852
9384.126953
9433.430664
9682.540039
9584.237305
9459.741211
9386.254883
9364.313477
9221.283203
9342.819336
9390.840820
9360.434570
9471.417969
9373.286133
9482.031250
9416.306641
9321.555664
9457.622070
9492.998047
9419.957031
9450.306641
9662.377930
9372.147461
9408.881836
9213.718750
9260.617188
9231.136719
9335.170898
9514.444336
9448.096680
9313.089844
9476.190430
9265.788086
9438.878906
9148.219727
9444.571289
9465.956055
9302.724609
9272.050781
9482.449219
9349.449219
9289.199219
9318.434570
9283.423828
9330.593750
9427.834961
9363.660156
9169.663086
9590.417969
9467.108398
9340.872070
9455.581055
9516.198242
9427.363281
9437.358398
9483.883789
9252.681641
9354.782227
9501.928711
9418.274414
9481.574219
9605.340820
9304.730469
9268.746094
9302.180664
9466.596680
9265.913086
9176.926758
9243.375000
9471.885742
9645.908203
9286.754883
9123.478516
9599.910156
```
