## Supplementary material for "Functional connectivity across the human subcortical auditory system using an autoregressive matrix-Gaussian copula graphical model approach with partial correlations": Code: roi-08_mean_ts.txt

```
11078.605469
11061.405273
10990.667969
11108.574219
10772.102539
10966.013672
10976.371094
10976.081055
10927.805664
10942.417969
10995.187500
11011.420898
11029.176758
10889.056641
11007.155273
10915.305664
11044.664062
10995.708008
10808.991211
10941.344727
10947.173828
10879.590820
10852.577148
10998.792969
10807.779297
11029.530273
11101.850586
10969.674805
10953.693359
10846.383789
10945.785156
10922.327148
10816.779297
10953.976562
11015.452148
10814.893555
11010.386719
10956.717773
10858.617188
10880.906250
11000.000000
10870.392578
10853.556641
10890.477539
10904.766602
10965.310547
10881.278320
10906.047852
10965.084961
10805.722656
10972.102539
10983.305664
10602.235352
10956.024414
10939.082031
10913.656250
10894.729492
10910.291992
10818.649414
10970.430664
11064.766602
11003.330078
10939.212891
10876.116211
10962.049805
10940.527344
10962.332031
10871.175781
11021.002930
10868.886719
10956.232422
10946.597656
10906.677734
10977.907227
10945.228516
11005.816406
10871.458008
10955.880859
10964.826172
11047.208008
10860.285156
10980.998047
10914.727539
10975.130859
10822.369141
10871.433594
10889.501953
10919.733398
10856.785156
10954.209961
10827.075195
10956.344727
10888.076172
10984.867188
11005.497070
10992.100586
10999.406250
10885.426758
10931.205078
10864.326172
10915.636719
10882.271484
10993.810547
10875.791992
10849.280273
10904.746094
10863.612305
10699.602539
10923.785156
11036.231445
10860.531250
10926.033203
10945.568359
10864.012695
11022.833008
10936.083984
10876.188477
10848.686523
10810.912109
10822.793945
10866.394531
10911.387695
10934.564453
10939.840820
10847.685547
10811.347656
10929.827148
10860.683594
10869.226562
10924.145508
10969.731445
10864.706055
10821.488281
10782.554688
10831.325195
10813.152344
10762.410156
10811.755859
10909.134766
10864.916992
10860.016602
10769.443359
10822.849609
10822.885742
10938.165039
10830.836914
10898.660156
10981.022461
10940.137695
10768.891602
10898.550781
10829.749023
10829.947266
10807.252930
10844.318359
10809.560547
10746.025391
10887.812500
10752.545898
10962.900391
10848.980469
10929.485352
10779.377930
11036.340820
10897.762695
10962.221680
10870.646484
10937.650391
10896.333008
10930.808594
10853.790039
10873.251953
10925.924805
10721.978516
10930.461914
10814.135742
10936.954102
10816.264648
10932.685547
10876.458984
10942.983398
10885.895508
10768.949219
10875.216797
10837.125000
10864.103516
10892.257812
10776.676758
10828.577148
10911.181641
10766.968750
10814.681641
10848.178711
10839.743164
10912.915039
11014.572266
10824.410156
10969.841797
10848.787109
10841.005859
10894.216797
10901.999023
10878.930664
10975.883789
10836.910156
10930.271484
10943.281250
10741.071289
10943.608398
10922.869141
10898.611328
10807.408203
10916.886719
10970.866211
10839.100586
10809.199219
10853.377930
10979.891602
10867.751953
10905.399414
10851.121094
10863.381836
10921.966797
10927.712891
10926.858398
10854.415039
10993.045898
10921.839844
10953.326172
10812.196289
10879.808594
10938.985352
10918.627930
10890.755859
10939.677734
10784.354492
10883.521484
10938.195312
10906.684570
11011.597656
10951.533203
10842.625000
10977.885742
10951.762695
10866.041016
10753.931641
10675.461914
10880.983398
10840.356445
10811.454102
10753.586914
10806.374023
10956.603516
10768.292969
10797.924805
10819.468750
10814.602539
10786.541992
10826.624023
10776.832031
10832.483398
10725.610352
10872.600586
10815.743164
10897.124023
10871.134766
10901.005859
10860.434570
10839.658203
10777.415039
10929.570312
10865.996094
10767.552734
10942.664062
10708.480469
10838.106445
10864.715820
10813.525391
10777.958984
10863.858398
10849.318359
10768.356445
10851.017578
10857.610352
10867.341797
10865.361328
10719.476562
10881.853516
10831.860352
10847.835938
10849.114258
10843.684570
10945.238281
10856.926758
10755.833984
10801.452148
10666.612305
10899.090820
10826.864258
10935.125000
10743.343750
10814.747070
10839.757812
10786.538086
10869.002930
10869.534180
10738.468750
10935.818359
10860.431641
10843.604492
10838.941406
10857.434570
10921.436523
10773.299805
10746.230469
10909.105469
10834.400391
10799.925781
10945.117188
10893.168945
10868.470703
10851.277344
10776.199219
10890.655273
10772.052734
10896.250977
10774.928711
10781.211914
10675.419922
10910.917969
10870.933594
10708.501953
10833.800781
10939.434570
10808.349609
10828.777344
10771.988281
10674.332031
10789.341797
10785.691406
10834.744141
10774.697266
10818.930664
10815.563477
10854.394531
10835.274414
10774.883789
10804.717773
10812.200195
10787.357422
10761.356445
10768.967773
10845.902344
10774.914062
10732.114258
10969.487305
10808.489258
10697.306641
10919.483398
10867.208984
10776.025391
10871.236328
10739.880859
10718.280273
10811.719727
10943.824219
10821.175781
10900.832031
10764.424805
10937.657227
10898.142578
10909.492188
10859.897461
10856.306641
10812.759766
10891.919922
10874.886719
10846.617188
10797.159180
10772.975586
10752.583008
10813.096680
10661.697266
10868.555664
10738.261719
10704.023438
10734.242188
10677.927734
10885.876953
10797.960938
10826.038086
10774.748047
10874.165039
10732.621094
10857.142578
10860.983398
10812.847656
10772.800781
10794.537109
10913.297852
10869.465820
10778.381836
10838.115234
10767.048828
10811.352539
10783.751953
10824.549805
10739.047852
10726.540039
10767.589844
10903.893555
10752.304688
10787.458008
10820.708008
10807.878906
10797.125000
10815.814453
10762.876953
10803.751953
10710.727539
10860.263672
10752.003906
10602.818359
10934.275391
10838.175781
10713.910156
10767.590820
10941.697266
10748.236328
10777.949219
10750.648438
10836.747070
10790.186523
10811.959961
10808.866211
10800.815430
10828.631836
10785.845703
10749.038086
10780.423828
10895.012695
10762.881836
10885.179688
10780.952148
10702.710938
10812.596680
10862.382812
10878.480469
10818.875000
10667.573242
10980.633789
10723.164062
10808.107422
10833.926758
10776.712891
10799.929688
10836.389648
10738.508789
10776.035156
10795.220703
10855.764648
10707.282227
10827.666016
10849.465820
10717.719727
10726.089844
10857.752930
10757.635742
10723.137695
10814.787109
10824.436523
10773.676758
10833.480469
10814.730469
10735.912109
10790.762695
10818.718750
10760.962891
10828.008789
10868.096680
10767.211914
10885.290039
10833.543945
10890.218750
10926.501953
10798.368164
10861.570312
10753.724609
10929.011719
10759.017578
10770.180664
10858.795898
10776.438477
10871.818359
10901.721680
10820.562500
10812.837891
10871.657227
10748.500000
10808.233398
10768.851562
10764.752930
10741.820312
10790.291016
10762.951172
10812.919922
10777.634766
10689.594727
10799.607422
10826.007812
10747.560547
10845.552734
10795.126953
10825.444336
10750.055664
10810.827148
10826.082031
10709.771484
10861.910156
10771.869141
10854.571289
10845.180664
10735.356445
10853.531250
10769.366211
10715.565430
10906.378906
10781.055664
10636.646484
10789.677734
10705.824219
10762.330078
10688.527344
10753.357422
10857.387695
10713.583984
10767.865234
10740.363281
10711.851562
10758.689453
10778.560547
10804.872070
10838.464844
10751.675781
10811.613281
10627.769531
10772.184570
10978.505859
10854.763672
10885.010742
10957.291992
10771.489258
10887.399414
10842.873047
10693.577148
10867.766602
10799.385742
10749.712891
10846.100586
10810.385742
10855.797852
10688.822266
10772.459961
10853.449219
10708.606445
10788.721680
10880.616211
10800.809570
10686.288086
10984.666016
10797.732422
10808.318359
10873.739258
10816.352539
10868.404297
10887.809570
10812.663086
10752.113281
10872.708984
10888.607422
10762.082031
10910.702148
10729.975586
10594.290039
10779.837891
10881.393555
10943.090820
10830.311523
10869.851562
10856.552734
10791.117188
10824.715820
10969.458008
10885.023438
10858.952148
10875.322266
10756.111328
10863.092773
10917.413086
10855.323242
10779.647461
11007.293945
10881.744141
10941.964844
10916.247070
10840.277344
10925.708008
10840.076172
10658.593750
10891.660156
10907.325195
10874.193359
10867.891602
10890.493164
10771.398438
10824.587891
10847.355469
10888.704102
10606.488281
10795.116211
10809.011719
10834.605469
10952.851562
10771.065430
10792.878906
10896.406250
10764.575195
10867.667969
10808.642578
10708.320312
10917.372070
10806.302734
10837.488281
10687.760742
10790.114258
10755.264648
10830.989258
10853.106445
10869.696289
10882.665039
10773.221680
10766.340820
10878.803711
10835.529297
10960.615234
10776.319336
10814.835938
10885.927734
10821.979492
10868.022461
10836.423828
10842.013672
10800.287109
10869.458984
10738.985352
10875.169922
10874.663086
10828.782227
10818.458984
10779.665039
10847.730469
10832.724609
10828.041992
10864.793945
10831.964844
10824.792969
10939.676758
10955.845703
10791.353516
10802.596680
10878.676758
10813.748047
10906.375977
10878.894531
10769.573242
10800.882812
10915.875000
10831.003906
10913.810547
10802.343750
10814.628906
10992.116211
10821.257812
10881.302734
10831.219727
10677.119141
10933.044922
10937.763672
10868.852539
10893.048828
10794.306641
10923.125000
10804.825195
10848.506836
10826.749023
10877.637695
10824.332031
10782.714844
10883.292969
10991.426758
10919.285156
10757.479492
10926.149414
10776.689453
10758.144531
10947.462891
10870.823242
10824.489258
10916.091797
10861.419922
10881.347656
10789.229492
10893.419922
10921.992188
10787.012695
10782.176758
10861.749023
10850.211914
10779.860352
10808.993164
10791.229492
10898.576172
10864.599609
10842.077148
10919.404297
10774.946289
10816.797852
10820.813477
10799.447266
10945.616211
10728.147461
10882.853516
10687.249023
10933.387695
10885.783203
10978.934570
10790.931641
10919.836914
10936.474609
10938.445312
10752.355469
10819.258789
10840.955078
10812.638672
10839.712891
10766.675781
10858.582031
10874.059570
10821.346680
10773.721680
10757.720703
10845.574219
10802.553711
10784.318359
10853.154297
10855.593750
10721.511719
10791.903320
10822.235352
10823.094727
10807.345703
10906.988281
10783.926758
10748.751953
11016.837891
10846.650391
10772.684570
10921.887695
10674.446289
10940.998047
10903.652344
10887.444336
10899.477539
10872.157227
10661.053711
10875.451172
10827.715820
10902.284180
10875.795898
10829.469727
10868.516602
10888.814453
10712.646484
10794.528320
10850.048828
10761.218750
10838.224609
10744.113281
10790.169922
10808.405273
10844.668945
10930.309570
10805.156250
10809.086914
10840.464844
10764.538086
10790.326172
10861.075195
10801.368164
10803.856445
10901.056641
10777.520508
10846.618164
10938.541016
10769.362305
10793.439453
10883.327148
10906.167969
10756.972656
10823.209961
10726.061523
10691.000977
10853.511719
10831.179688
10755.925781
10931.384766
10833.271484
10782.250000
10736.849609
10869.083984
10906.373047
10755.125000
10825.068359
10722.215820
10707.345703
10867.423828
10807.050781
10845.935547
10870.647461
10818.784180
10894.656250
10753.982422
10770.016602
10784.132812
10778.980469
10843.053711
10850.612305
10770.435547
10830.532227
10777.625977
10706.283203
10811.686523
10794.788086
10810.544922
10826.888672
10881.929688
10799.927734
10817.431641
10776.431641
10824.225586
10867.707031
10733.339844
10750.404297
10745.625000
10885.414062
10768.649414
10707.190430
10648.365234
10880.314453
10885.593750
10773.880859
10747.850586
10991.904297
10880.118164
10862.051758
10756.123047
10861.992188
10769.686523
10753.544922
10783.966797
10750.424805
10858.727539
10794.730469
10842.516602
10860.833984
10842.891602
10708.667969
10626.653320
10845.521484
10917.068359
10794.811523
10844.183594
10691.217773
10855.212891
10881.225586
10722.413086
10848.258789
10896.443359
10926.554688
10804.502930
10769.916016
10809.025391
10852.315430
10875.559570
10907.841797
10731.996094
10859.683594
10847.377930
10802.621094
10805.813477
```
