## Supplementary material for "Functional connectivity across the human subcortical auditory system using an autoregressive matrix-Gaussian copula graphical model approach with partial correlations": Code: roi-09_mean_ts.txt

```
10835.095703
10774.269531
10729.297852
10648.043945
10558.006836
10549.771484
10799.178711
10670.243164
10657.958008
10640.152344
10613.371094
10690.777344
10566.169922
10530.616211
10749.464844
10641.270508
10664.645508
10649.434570
10648.573242
10681.594727
10684.106445
10732.357422
10669.985352
10764.267578
10682.583008
10651.334961
10689.683594
10672.242188
10601.738281
10460.062500
10697.572266
10706.354492
10697.837891
10642.619141
10700.110352
10608.681641
10703.229492
10741.062500
10673.020508
10628.694336
10744.872070
10642.103516
10739.814453
10745.295898
10602.418945
10721.233398
10546.306641
10688.229492
10697.923828
10781.680664
10789.657227
10640.630859
10533.281250
10826.076172
10747.135742
10699.802734
10583.552734
10662.910156
10590.021484
10753.852539
10800.677734
10696.975586
10689.957031
10718.027344
10780.685547
10725.624023
10702.635742
10652.416992
10653.347656
10733.756836
10612.564453
10591.946289
10633.827148
10909.975586
10606.564453
10644.207031
10609.093750
10668.380859
10657.483398
10636.869141
10561.573242
10633.405273
10716.214844
10587.511719
10697.673828
10544.741211
10665.547852
10750.605469
10700.571289
10495.917969
10654.966797
10672.083984
10529.522461
10636.803711
10841.121094
10687.810547
10683.499023
10636.768555
10592.216797
10641.637695
10651.876953
10659.751953
10551.186523
10615.746094
10615.683594
10615.683594
10604.342773
10511.989258
10616.160156
10637.744141
10583.997070
10596.099609
10739.531250
10673.381836
10795.592773
10707.910156
10689.461914
10761.917969
10638.271484
10568.306641
10636.894531
10642.695312
10687.674805
10494.670898
10474.654297
10520.938477
10635.149414
10650.625977
10696.558594
10651.768555
10640.846680
10710.508789
10721.354492
10732.892578
10682.944336
10558.226562
10695.708008
10511.186523
10613.449219
10659.428711
10667.712891
10588.943359
10781.102539
10548.717773
10550.104492
10633.749023
10740.635742
10705.166016
10756.998047
10627.763672
10726.358398
10640.115234
10563.520508
10575.062500
10630.887695
10467.231445
10598.716797
10701.410156
10545.815430
10647.018555
10639.634766
10664.871094
10646.288086
10582.019531
10661.772461
10643.895508
10569.586914
10724.737305
10694.875977
10655.625977
10594.271484
10610.781250
10656.827148
10537.798828
10659.653320
10696.696289
10672.744141
10551.560547
10591.878906
10614.032227
10679.154297
10655.976562
10552.552734
10675.758789
10538.760742
10639.082031
10568.053711
10565.027344
10689.351562
10639.606445
10427.106445
10552.815430
10659.387695
10746.023438
10700.333008
10578.814453
10600.853516
10780.438477
10642.158203
10559.489258
10647.587891
10635.652344
10660.367188
10703.487305
10757.456055
10558.843750
10560.740234
10557.519531
10436.902344
10777.024414
10656.945312
10637.717773
10681.162109
10607.378906
10549.965820
10578.673828
10578.386719
10760.549805
10653.720703
10630.240234
10664.759766
10715.269531
10608.840820
10681.805664
10633.243164
10790.256836
10718.289062
10656.117188
10657.013672
10690.972656
10626.415039
10702.219727
10614.266602
10487.538086
10616.020508
10661.944336
10784.994141
10810.206055
10653.714844
10679.011719
10716.949219
10781.781250
10750.967773
10682.029297
10724.695312
10649.358398
10648.290039
10713.626953
10682.715820
10601.604492
10761.385742
10507.938477
10658.802734
10693.400391
10703.362305
10743.993164
10590.619141
10602.464844
10635.273438
10580.084961
10552.929688
10551.285156
10811.569336
10669.371094
10684.708984
10550.148438
10636.509766
10644.166016
10636.696289
10586.384766
10736.540039
10601.000000
10573.490234
10581.072266
10616.459961
10548.445312
10652.079102
10582.759766
10541.652344
10574.271484
10556.724609
10692.993164
10640.304688
10602.373047
10663.221680
10539.586914
10448.627930
10596.788086
10615.946289
10734.314453
10668.503906
10460.164062
10726.048828
10583.105469
10440.849609
10568.559570
10428.458008
10674.918945
10688.883789
10715.281250
10573.747070
10544.409180
10556.798828
10601.174805
10440.715820
10583.477539
10558.231445
10647.066406
10658.353516
10526.799805
10549.445312
10603.451172
10706.342773
10612.241211
10613.206055
10748.019531
10598.214844
10631.853516
10608.121094
10599.579102
10648.594727
10565.310547
10606.482422
10634.617188
10400.806641
10619.897461
10672.322266
10576.349609
10658.966797
10573.336914
10660.680664
10556.891602
10564.047852
10729.982422
10651.523438
10697.385742
10506.404297
10619.962891
10619.618164
10562.033203
10555.574219
10574.194336
10502.959961
10598.059570
10489.361328
10647.865234
10651.811523
10660.232422
10564.482422
10440.599609
10472.576172
10648.260742
10551.855469
10395.825195
10419.441406
10644.628906
10700.094727
10564.164062
10589.560547
10627.548828
10454.563477
10773.336914
10646.406250
10573.385742
10684.797852
10606.946289
10563.931641
10731.707031
10547.434570
10736.701172
10689.695312
10741.393555
10602.621094
10578.881836
10575.064453
10634.388672
10606.923828
10572.430664
10536.482422
10433.255859
10600.059570
10569.646484
10543.626953
10570.482422
10517.128906
10518.612305
10597.744141
10526.918945
10619.342773
10572.153320
10478.291016
10727.201172
10539.375977
10553.641602
10712.117188
10683.847656
10603.704102
10512.424805
10591.231445
10686.470703
10592.001953
10715.510742
10672.895508
10545.114258
10609.829102
10550.405273
10602.666016
10625.680664
10596.954102
10660.033203
10628.396484
10552.522461
10534.658203
10581.322266
10460.272461
10545.899414
10554.970703
10655.402344
10635.406250
10491.938477
10643.569336
10555.144531
10360.570312
10616.566406
10618.980469
10621.394531
10657.475586
10621.577148
10595.199219
10726.667969
10652.751953
10729.138672
10608.235352
10559.238281
10534.152344
10582.741211
10693.118164
10584.306641
10548.666992
10619.027344
10575.145508
10458.063477
10705.243164
10522.419922
10648.387695
10613.986328
10751.700195
10604.497070
10493.335938
10600.819336
10602.475586
10460.950195
10549.438477
10585.945312
10541.166992
10584.082031
10641.641602
10551.292969
10657.868164
10653.268555
10643.366211
10507.644531
10578.731445
10560.116211
10615.055664
10605.235352
10656.825195
10551.232422
10642.545898
10567.216797
10634.368164
10555.905273
10572.386719
10578.967773
10631.250000
10559.172852
10675.487305
10575.871094
10631.159180
10455.035156
10535.322266
10631.048828
10569.378906
10558.785156
10684.416016
10605.240234
10649.695312
10623.382812
10628.951172
10527.792969
10516.724609
10672.420898
10656.065430
10659.375977
10625.039062
10601.768555
10693.904297
10617.240234
10467.448242
10662.220703
10478.523438
10660.785156
10646.639648
10496.646484
10634.260742
10543.719727
10612.897461
10638.360352
10586.721680
10659.249023
10639.832031
10591.867188
10576.752930
10560.200195
10449.107422
10702.839844
10588.207031
10549.792969
10645.710938
10553.580078
10651.412109
10715.887695
10648.572266
10639.520508
10539.563477
10523.935547
10741.600586
10565.818359
10607.842773
10583.416016
10541.638672
10544.726562
10669.981445
10571.760742
10637.150391
10522.768555
10618.437500
10678.082031
10626.178711
10598.832031
10528.837891
10636.728516
10635.000000
10584.198242
10565.562500
10508.770508
10497.958984
10611.412109
10754.227539
10537.821289
10608.283203
10422.699219
10698.270508
10695.055664
10612.130859
10655.926758
10600.252930
10496.431641
10637.399414
10602.107422
10660.372070
10561.627930
10705.244141
10628.579102
10540.551758
10711.037109
10595.002930
10543.606445
10485.092773
10745.822266
10676.232422
10751.082031
10710.395508
10579.710938
10759.503906
10651.457031
10579.193359
10523.100586
10569.083008
10665.167969
10691.549805
10607.697266
10624.430664
10509.693359
10597.560547
10757.455078
10739.621094
10683.061523
10615.378906
10715.789062
10604.772461
10700.062500
10797.563477
10668.074219
10739.291992
10593.818359
10659.645508
10667.019531
10597.204102
10701.910156
10699.946289
10691.416992
10658.990234
10738.933594
10775.935547
10697.594727
10702.614258
10536.600586
10551.405273
10733.907227
10855.280273
10656.178711
10684.696289
10743.854492
10778.845703
10643.627930
10555.193359
10577.497070
10531.047852
10676.993164
10644.053711
10573.607422
10745.560547
10679.715820
10616.580078
10752.458008
10736.227539
10710.172852
10628.662109
10558.885742
10810.448242
10700.341797
10687.840820
10663.003906
10648.341797
10605.507812
10630.386719
10689.602539
10748.418945
10683.451172
10586.152344
10584.915039
10645.585938
10691.883789
10714.083008
10578.641602
10709.490234
10659.114258
10513.357422
10678.503906
10729.380859
10563.241211
10517.311523
10772.073242
10704.281250
10679.780273
10632.413086
10631.904297
10655.545898
10633.075195
10697.523438
10720.561523
10695.423828
10523.652344
10738.653320
10692.376953
10647.084961
10603.193359
10562.232422
10562.466797
10749.049805
10665.570312
10696.499023
10612.916016
10632.535156
10658.302734
10757.110352
10680.830078
10781.594727
10568.459961
10627.240234
10801.031250
10650.345703
10708.470703
10663.278320
10590.011719
10769.855469
10676.677734
10808.382812
10716.471680
10715.852539
10700.672852
10705.979492
10601.106445
10680.538086
10760.177734
10724.268555
10610.928711
10697.841797
10753.960938
10720.558594
10672.832031
10841.455078
10596.435547
10602.491211
10810.331055
10559.600586
10699.868164
10785.416992
10698.096680
10756.456055
10713.007812
10700.000000
10715.676758
10735.142578
10533.181641
10801.041992
10677.929688
10489.811523
10805.393555
10723.478516
10630.373047
10683.936523
10594.577148
10514.699219
10755.365234
10794.029297
10722.080078
10614.893555
10720.725586
10659.212891
10632.016602
10726.253906
10665.729492
10696.519531
10710.022461
10597.876953
10670.787109
10658.863281
10660.861328
10618.302734
10676.047852
10696.592773
10656.235352
10747.447266
10558.885742
10593.979492
10792.063477
10771.779297
10673.239258
10630.956055
10748.451172
10733.991211
10538.185547
10618.636719
10642.735352
10646.750000
10731.589844
10676.167969
10655.364258
10699.788086
10730.125000
10678.659180
10622.408203
10755.529297
10682.451172
10620.469727
10766.985352
10747.795898
10748.133789
10700.979492
10710.374023
10728.940430
10665.335938
10516.438477
10668.711914
10756.090820
10564.693359
10692.409180
10627.205078
10580.790039
10634.220703
10690.645508
10722.634766
10653.960938
10645.894531
10763.351562
10659.564453
10623.392578
10568.474609
10734.246094
10650.691406
10631.126953
10638.155273
10708.291992
10640.330078
10634.083984
10697.085938
10695.222656
10639.623047
10764.993164
10681.583984
10660.664062
10813.884766
10723.877930
10626.572266
10816.333008
10598.520508
10613.965820
10604.850586
10544.320312
10610.791992
10801.093750
10631.961914
10613.416016
10678.318359
10582.593750
10574.324219
10722.191406
10605.834961
10780.790039
10720.989258
10556.075195
10657.599609
10650.440430
10636.648438
10616.691406
10647.958008
10690.369141
10704.888672
10742.351562
10536.832031
10658.987305
10571.239258
10590.852539
10740.020508
10615.382812
10597.530273
10708.309570
10549.587891
10581.584961
10621.362305
10588.878906
10740.333984
10633.340820
10592.246094
10642.215820
10588.287109
10691.309570
10611.772461
10553.812500
10699.030273
10683.560547
10539.538086
10764.028320
10709.326172
10673.715820
10572.638672
10627.404297
10657.931641
10572.587891
10622.053711
10727.287109
10744.227539
10623.676758
10562.875977
10653.770508
10648.655273
10585.079102
10688.461914
10659.665039
10673.551758
10622.356445
10581.209961
10600.039062
10528.008789
10618.242188
10538.175781
10717.797852
10574.023438
10713.857422
10633.292969
10545.662109
10658.220703
10696.343750
10649.030273
10770.099609
10767.443359
10735.587891
10767.362305
10621.751953
10677.018555
10692.450195
10625.295898
10525.364258
10496.641602
10679.641602
10665.600586
10637.336914
10635.351562
```
