## Supplementary material for "Functional connectivity across the human subcortical auditory system using an autoregressive matrix-Gaussian copula graphical model approach with partial correlations": Code: roi-10_mean_ts.txt

```
9951.950195
9843.533203
9936.643555
9956.225586
9970.433594
9853.038086
10006.916992
9924.878906
9966.233398
9859.333008
9856.119141
9978.699219
9874.644531
9926.195312
9970.724609
9951.863281
9930.789062
9939.136719
9880.138672
9825.550781
9847.444336
9933.288086
9979.143555
9989.154297
9960.363281
10034.783203
9815.731445
9775.739258
9793.783203
9826.915039
9840.039062
10033.373047
9880.037109
10004.160156
10051.652344
9903.642578
10009.574219
10077.194336
9810.718750
9736.411133
9958.512695
9776.263672
9937.862305
9840.719727
9867.293945
9917.856445
9928.553711
9904.750000
9895.141602
9909.189453
9884.158203
10114.173828
10079.013672
9928.593750
9928.681641
9836.444336
9922.986328
9981.857422
9963.124023
9895.518555
10025.428711
9894.389648
9851.449219
9955.282227
10022.756836
9791.637695
9992.411133
9819.638672
9925.135742
9854.866211
9861.746094
9993.160156
9887.512695
9852.679688
9941.206055
9871.520508
9820.436523
9753.044922
9724.648438
9900.900391
9826.243164
9869.150391
9842.168945
9755.961914
10000.962891
9956.910156
9927.310547
9849.321289
9948.249023
9860.798828
9817.948242
9932.280273
9919.744141
10010.210938
9976.783203
9823.811523
9805.472656
9834.941406
10018.069336
9891.275391
10007.063477
10036.704102
9995.307617
9920.935547
9846.131836
9716.917969
9899.709961
9873.681641
9833.338867
9847.958008
9923.532227
9842.986328
9936.327148
9861.920898
9873.907227
9896.889648
9813.626953
9833.775391
9859.097656
9953.553711
9982.185547
9819.841797
9873.433594
9899.848633
9815.588867
9721.324219
9915.482422
9920.709961
9956.444336
9833.222656
9850.969727
9977.233398
9908.735352
9979.744141
10046.786133
9840.217773
9763.665039
9799.357422
9922.800781
9847.241211
9868.644531
9807.312500
9840.183594
9792.851562
9786.225586
9894.855469
9810.619141
9768.039062
10087.394531
9779.102539
9704.125977
9869.735352
9851.774414
9829.861328
9828.496094
9729.779297
9847.675781
9887.544922
9935.879883
9826.204102
9916.779297
9780.639648
9926.608398
9777.851562
9903.048828
9998.945312
9813.661133
9891.256836
9790.250977
9810.024414
9762.166992
9721.084961
9764.704102
9824.691406
9801.175781
9888.964844
10028.663086
9967.773438
9794.583008
9953.076172
9829.758789
9789.625977
9807.168945
9771.664062
9819.076172
9733.585938
9870.495117
9794.448242
9741.327148
9857.136719
9753.931641
9680.445312
9911.123047
9831.556641
9833.699219
9832.876953
9787.357422
9827.705078
9818.857422
9699.535156
9787.618164
9890.948242
9779.831055
9834.476562
9762.094727
9740.347656
9750.041992
9950.101562
9729.077148
9878.641602
9995.178711
9837.969727
9818.592773
9787.049805
9922.304688
9950.620117
9758.376953
9872.105469
9837.136719
9835.798828
9799.708008
9827.795898
9821.479492
9916.124023
9694.774414
9783.402344
9994.962891
9840.923828
9802.266602
9947.625000
9799.562500
9788.212891
9817.329102
9765.729492
9872.176758
9802.541992
9775.412109
9986.408203
9807.449219
9914.441406
10043.054688
10018.149414
9896.548828
9734.874023
9708.788086
9809.391602
9687.118164
9729.314453
9842.650391
9802.906250
9937.943359
9914.954102
9714.717773
9830.901367
9971.357422
9787.326172
9658.463867
9886.525391
9700.057617
9830.736328
9719.411133
9866.830078
9920.664062
9974.621094
9855.922852
9832.835938
9844.545898
9828.871094
9876.883789
9841.192383
9838.920898
9928.510742
9709.097656
9888.952148
9835.800781
9725.005859
9728.754883
9903.991211
9800.006836
9881.040039
9810.654297
9968.543945
9623.149414
9783.533203
9831.647461
9682.510742
9672.313477
9868.875977
9800.813477
9838.560547
9830.935547
9762.378906
9811.253906
9782.996094
9759.569336
9706.840820
9895.367188
9772.161133
9721.511719
9768.553711
9788.979492
9986.006836
9796.207031
9895.832031
9743.770508
9676.428711
9906.766602
9807.514648
9919.285156
9856.431641
9798.161133
9981.783203
9902.745117
9744.424805
9683.589844
9942.911133
9787.868164
9883.218750
9962.616211
9765.631836
9798.525391
9743.667969
9676.016602
9716.209961
9818.820312
9573.225586
9803.041992
9987.275391
9784.876953
9761.121094
9826.401367
9741.894531
9921.006836
9780.560547
9840.016602
9879.330078
9779.222656
9884.114258
9755.775391
9531.715820
9631.513672
9660.202148
9769.599609
9685.855469
9743.436523
9759.012695
9785.730469
9938.889648
9706.665039
9874.318359
9786.556641
9727.797852
9828.762695
9682.819336
9892.938477
9766.230469
9665.969727
9918.710938
9894.597656
9848.663086
9828.371094
9794.915039
9993.868164
9820.026367
9821.035156
9733.291992
9767.854492
9974.760742
9833.250977
9809.789062
9990.397461
9812.574219
9756.501953
9866.324219
10095.973633
9821.237305
9752.988281
9809.661133
9802.732422
9723.114258
9552.702148
9685.541992
9574.787109
9631.703125
9781.700195
9756.782227
9922.989258
9711.899414
9892.652344
9925.873047
9846.205078
9855.406250
9910.630859
9839.798828
9846.312500
9869.864258
9789.030273
9729.975586
9700.363281
9829.058594
9898.376953
9720.820312
9733.775391
9641.238281
9697.637695
9761.904297
9823.120117
9921.423828
9832.751953
9726.337891
9831.981445
9753.781250
9717.643555
9665.543945
9825.986328
9767.761719
9856.393555
9768.102539
9830.538086
9744.495117
9806.097656
9800.604492
9673.767578
9831.213867
9824.313477
9820.519531
9787.182617
9849.381836
9855.070312
9949.438477
9864.417969
9831.479492
9709.480469
9801.760742
9755.375977
9676.868164
9849.813477
9836.924805
9821.169922
9865.091797
9747.723633
9810.533203
9726.542969
9814.698242
9759.111328
9776.517578
9922.362305
9828.582031
9873.618164
9850.036133
9804.604492
9798.193359
9748.287109
9926.928711
9797.648438
9873.794922
9833.731445
9926.289062
9999.214844
9853.779297
9772.337891
9859.691406
9876.870117
9831.533203
9886.745117
9825.845703
9866.935547
9806.375977
9821.495117
9745.790039
9866.706055
9840.087891
9998.514648
9987.343750
9757.792969
9885.833008
9872.774414
9777.686523
9914.142578
9833.459961
9716.331055
9825.013672
9798.993164
9854.999023
9760.419922
9692.663086
9750.379883
9867.893555
9764.291992
9783.776367
9665.911133
9735.007812
9842.251953
9765.968750
9832.141602
9839.269531
9705.120117
9705.648438
9750.338867
9765.330078
9942.226562
9808.597656
9847.818359
9844.742188
9681.709961
9957.960938
9790.081055
9997.945312
9909.679688
9815.584961
9815.716797
9927.925781
9747.724609
9922.834961
9967.397461
9799.922852
9875.263672
9791.745117
9853.291992
9815.214844
9772.766602
9922.857422
9781.899414
9828.342773
9841.277344
9870.230469
9853.091797
9809.631836
9807.061523
9818.665039
9879.126953
9935.958008
9809.860352
9795.600586
9901.788086
9924.986328
9902.433594
9912.244141
9721.239258
9870.852539
9864.452148
9924.211914
9948.806641
9820.996094
9753.567383
9795.339844
9830.175781
9825.011719
9807.936523
9960.961914
9878.472656
9881.294922
9959.709961
9948.389648
9890.016602
9959.449219
9795.952148
9722.917969
9824.985352
10020.945312
9939.156250
9993.616211
10071.348633
10019.179688
9864.092773
9771.632812
9720.568359
9846.616211
9751.598633
9947.862305
9876.939453
9860.937500
10047.472656
9730.290039
9779.920898
9746.121094
9737.386719
9805.383789
9845.246094
9864.397461
9868.540039
10028.470703
10024.462891
9854.125000
9873.229492
9850.696289
9755.742188
9866.764648
9793.166992
9814.150391
9930.017578
9820.907227
9928.644531
10013.250000
9889.956055
9858.356445
9875.712891
9989.936523
9826.649414
10011.538086
10034.960938
9877.274414
10058.125977
9974.333008
9927.656250
9971.520508
9837.557617
9877.856445
9963.886719
9869.586914
9985.954102
9959.111328
9963.895508
9955.651367
9858.348633
9751.716797
9955.475586
9737.961914
9891.027344
9868.776367
9723.325195
9735.643555
10066.673828
10064.555664
9869.706055
9935.298828
9891.880859
9890.123047
9930.589844
9921.562500
9878.321289
9858.799805
9864.277344
9807.433594
9900.560547
9844.673828
9946.875977
10041.843750
9807.928711
9948.968750
9809.688477
9781.862305
9844.837891
9752.980469
9854.719727
9868.532227
9865.441406
9958.905273
9764.551758
9842.537109
9734.813477
9740.550781
9840.980469
9787.253906
9903.727539
9803.165039
9720.410156
9899.540039
9957.786133
9808.256836
9709.583008
9847.966797
9768.897461
9918.584961
9807.024414
9807.657227
9851.891602
9795.844727
9897.582031
9812.586914
9961.794922
9803.914062
9739.305664
9988.058594
9850.185547
9858.062500
9925.800781
9839.665039
9926.077148
9848.668945
9844.702148
9687.938477
9872.336914
9874.327148
9854.558594
9936.363281
9793.472656
9863.036133
9789.235352
9802.756836
9913.550781
9928.301758
9797.556641
9892.540039
9831.694336
9732.293945
9890.905273
9750.700195
9825.755859
9820.218750
9878.841797
9900.516602
9917.268555
9891.652344
9869.912109
9751.505859
9842.101562
9792.318359
9842.097656
9822.136719
9901.612305
9937.227539
9977.650391
9986.209961
9949.289062
9788.136719
9913.569336
9799.710938
9856.097656
9861.137695
9857.348633
9705.080078
9801.419922
9810.848633
9825.748047
9869.713867
9950.623047
9902.274414
9952.213867
9886.256836
9858.176758
9874.657227
9855.517578
9826.593750
9925.325195
9887.904297
9819.905273
9859.163086
9733.602539
9820.338867
9769.852539
9909.466797
9802.245117
9944.420898
9976.389648
9784.186523
9769.210938
9805.334961
9793.816406
9708.137695
9718.406250
9914.383789
9743.674805
9862.230469
9900.464844
9837.568359
9901.124023
9887.932617
9840.454102
9906.977539
9822.651367
9869.618164
9908.511719
9915.925781
9866.207031
9817.918945
9805.817383
9912.325195
9829.670898
9822.574219
9931.613281
9941.950195
9882.554688
9904.594727
9695.886719
9959.969727
9879.020508
9874.780273
9926.050781
9905.500977
9839.299805
9938.336914
9794.404297
9903.044922
9956.370117
9873.349609
9829.124023
9952.157227
9866.718750
9797.678711
9989.962891
9818.371094
10030.834961
9989.147461
9904.494141
9913.444336
9854.202148
9901.731445
9873.411133
9843.944336
9826.119141
9906.666992
9896.459961
10000.477539
9921.330078
9838.428711
9899.933594
9771.425781
9966.400391
9850.652344
9795.341797
9706.313477
9913.332031
9697.192383
9815.580078
9841.637695
9696.448242
9885.026367
9780.670898
9854.834961
9900.928711
9914.413086
9845.959961
9893.519531
9834.925781
9805.655273
9782.418945
9938.270508
9999.250000
9902.416992
9893.717773
9812.851562
9794.222656
9892.235352
9737.385742
9726.058594
9837.924805
9821.439453
10114.541992
9845.110352
9968.860352
10041.143555
9893.951172
9946.672852
9843.800781
9782.669922
9876.551758
9910.843750
9926.194336
9935.663086
9867.331055
9832.424805
9839.562500
9962.799805
9974.245117
9920.548828
9971.852539
9878.750000
9898.338867
9901.988281
9864.173828
9925.643555
9863.003906
10031.685547
9846.906250
9855.735352
9823.246094
10001.415039
9917.776367
9832.635742
9726.770508
9940.838867
9799.387695
9629.343750
9828.904297
9878.138672
9818.900391
9789.631836
9813.632812
9825.894531
9818.704102
9620.356445
9789.892578
9754.341797
9898.979492
9958.608398
9836.003906
9912.950195
9900.261719
9967.783203
9915.045898
9851.392578
9829.887695
9789.898438
9946.571289
9795.066406
9824.166992
9993.018555
9940.783203
9862.088867
```
