## Supplementary material for "Functional connectivity across the human subcortical auditory system using an autoregressive matrix-Gaussian copula graphical model approach with partial correlations": Code: roi-11_mean_ts.txt

```
10131.532227
10012.990234
10011.328125
10010.633789
10040.078125
10076.210938
9915.363281
9938.856445
9930.140625
9916.928711
9998.655273
9909.745117
9968.559570
10040.833984
10102.028320
10068.833984
10141.193359
9921.967773
10025.233398
9924.180664
9962.791992
9836.678711
10064.632812
9952.344727
10148.849609
9988.481445
9868.424805
10073.820312
10028.453125
9874.993164
10012.072266
10101.916992
9979.402344
9923.115234
9909.741211
10044.303711
10018.542969
9995.123047
9992.987305
9923.585938
9846.673828
9959.230469
10015.151367
9903.332031
9947.198242
10056.230469
10008.025391
9941.993164
9884.024414
9898.048828
10008.800781
10024.561523
9994.445312
9955.530273
10034.956055
9917.935547
9981.399414
9913.942383
9885.179688
10033.785156
10095.662109
10009.887695
9987.958008
10040.134766
10071.099609
9861.148438
10071.294922
9903.181641
10037.208984
9934.977539
9884.819336
9959.568359
10087.070312
10019.390625
10045.164062
9859.115234
9953.721680
9930.660156
9842.021484
9947.562500
9873.875977
9979.560547
9976.103516
9979.451172
9932.237305
9946.672852
9910.069336
9915.199219
9956.717773
9856.736328
10077.005859
9933.173828
10037.697266
10053.168945
9914.100586
9859.291016
9983.603516
9922.416016
9972.443359
10014.796875
10026.616211
10076.030273
9990.594727
10084.048828
9829.271484
9855.535156
10065.188477
9839.505859
9892.096680
9903.732422
9957.425781
9923.555664
10062.150391
10001.601562
9911.585938
10000.259766
9984.087891
9949.569336
9908.956055
9990.026367
9942.398438
9903.793945
9805.241211
9851.611328
9908.458984
9984.520508
9955.744141
9962.804688
10036.133789
10021.183594
10098.708008
9955.160156
9980.823242
10036.733398
9906.425781
9958.185547
9840.744141
9916.129883
9829.475586
10010.731445
9812.754883
9939.574219
10084.310547
9981.435547
9975.233398
9924.255859
9988.296875
9898.306641
10021.990234
10071.580078
9982.170898
9950.273438
9926.804688
9865.294922
9850.105469
9818.400391
9898.997070
9880.169922
9852.026367
9973.833008
10020.108398
9868.410156
9837.761719
9928.761719
9869.721680
9935.065430
9983.865234
9990.541016
10105.777344
9897.949219
9857.962891
9832.430664
9833.995117
9958.602539
9954.092773
9943.818359
10077.791992
9971.514648
10041.145508
9970.292969
9993.824219
9983.210938
9680.807617
9737.689453
9902.580078
10085.817383
9899.574219
9986.099609
9915.853516
9951.490234
9914.989258
9915.996094
10061.053711
9906.664062
10104.402344
9844.417969
9918.750977
9925.832031
9885.617188
9847.635742
9917.521484
9960.213867
10092.823242
10010.062500
10074.000977
9978.420898
10060.375977
9951.386719
10058.562500
10027.993164
9962.486328
10002.901367
9983.904297
9960.067383
9958.352539
10041.250000
9971.112305
9902.777344
9966.236328
10032.085938
9971.029297
10096.633789
10020.213867
9917.585938
10040.341797
10006.505859
9994.734375
10001.371094
10050.868164
9988.247070
9805.742188
9742.803711
9866.536133
10007.432617
9957.746094
9946.449219
10065.519531
10014.576172
9937.224609
9884.810547
10165.122070
10146.068359
10138.052734
9939.439453
9909.429688
9928.301758
9942.171875
9761.440430
9940.069336
9934.703125
9977.252930
9848.418945
9824.001953
10131.342773
9962.088867
9867.543945
9882.553711
9939.996094
10020.035156
9912.291992
9885.077148
9925.116211
9949.921875
9940.254883
9998.694336
9994.132812
9888.676758
10017.179688
9980.301758
10030.292969
9988.010742
9924.622070
9948.394531
9902.651367
9705.340820
9885.199219
9945.950195
9938.072266
9950.726562
9940.943359
9993.206055
9936.579102
10008.823242
9875.157227
9890.867188
9920.096680
9926.756836
9943.663086
10051.800781
10092.949219
9982.825195
9969.246094
9833.408203
9880.993164
9971.010742
9736.018555
9824.845703
9784.750977
9951.731445
10042.767578
9860.602539
9990.186523
9900.774414
9772.282227
9964.207031
9916.858398
9909.274414
9923.473633
9984.824219
10037.595703
9908.099609
9901.461914
9997.591797
9888.071289
9923.928711
10012.330078
9915.698242
9986.119141
10042.688477
10194.959961
9970.608398
10054.608398
9903.862305
9987.081055
9974.148438
10061.685547
9992.628906
10022.587891
9996.573242
10016.643555
9846.148438
9884.786133
9859.035156
9986.997070
10093.507812
10009.283203
9891.945312
9961.471680
9905.243164
10077.197266
9784.303711
9905.340820
9824.473633
9812.068359
9877.393555
9915.972656
9958.942383
10046.495117
9982.142578
9887.635742
9817.536133
9855.535156
10001.723633
9860.890625
9979.333984
9999.541016
9883.783203
9844.669922
9960.485352
10041.232422
10017.566406
9989.621094
9952.526367
9921.557617
9813.043945
9891.040039
10003.615234
10007.210938
10110.636719
10036.000977
9998.900391
10032.661133
9913.975586
9858.422852
10033.821289
10071.613281
10028.457031
9954.772461
9926.612305
9813.629883
9824.022461
9862.007812
9718.816406
9843.349609
9900.202148
10036.452148
10048.057617
10069.170898
9932.787109
10062.149414
10041.966797
10038.022461
10212.462891
10140.925781
10195.006836
10010.423828
9961.161133
9989.498047
10075.247070
9956.442383
10139.760742
9958.471680
9975.178711
9989.577148
9853.902344
9873.545898
9867.133789
9875.791016
9990.639648
9858.853516
9963.069336
9822.350586
9860.971680
9963.410156
9866.934570
9909.226562
10017.940430
9908.882812
10031.945312
10002.708984
9999.372070
10032.409180
10006.584961
9971.414062
10024.904297
9853.871094
10111.575195
9936.685547
10111.758789
10072.829102
10155.325195
9983.922852
10001.203125
10084.517578
9942.601562
9891.536133
10036.642578
10027.470703
10043.169922
10019.474609
9902.981445
9837.952148
10119.378906
9957.655273
9935.571289
9980.089844
10044.869141
10055.662109
10007.963867
10134.195312
10089.458984
10079.520508
9990.912109
9790.196289
9979.548828
10041.386719
10233.820312
9944.453125
10137.817383
10146.898438
9862.292969
9968.791992
9890.033203
9912.566406
9958.697266
10023.757812
10106.445312
9909.071289
9924.898438
10044.750000
9939.579102
10046.583008
10097.470703
10165.790039
9916.823242
10012.559570
9990.925781
9933.409180
9874.857422
10091.764648
10060.786133
9999.131836
9983.686523
10005.378906
9917.841797
9814.062500
9991.735352
10051.547852
10032.285156
9862.078125
9847.068359
9901.297852
9927.530273
9952.553711
10043.913086
9970.652344
9855.482422
10039.790039
9965.402344
9965.261719
10001.611328
9960.463867
10156.899414
10084.727539
9981.195312
10000.228516
9978.077148
10015.594727
9848.094727
9988.632812
9938.891602
10072.092773
9962.708984
9968.603516
10005.022461
10228.604492
9945.943359
9929.667969
9941.802734
10094.697266
10050.978516
10117.225586
10126.194336
9901.691406
10037.172852
10015.321289
10077.271484
9969.954102
9870.911133
9935.658203
9915.306641
10135.720703
10011.517578
10016.901367
10069.291992
9897.326172
10041.964844
10059.474609
10016.642578
10035.887695
10009.738281
9997.422852
10159.509766
10069.946289
10046.313477
10028.747070
9909.517578
9989.790039
10078.145508
10037.885742
10103.001953
10038.391602
10143.898438
9994.850586
10157.485352
10078.643555
10075.222656
10087.004883
10026.064453
10182.927734
10077.048828
10188.083008
10244.575195
10208.480469
10139.750000
9927.743164
10067.665039
10054.795898
9964.790039
10053.403320
10203.053711
10126.842773
10038.933594
10046.844727
10127.898438
9925.788086
10012.232422
9784.036133
10112.847656
10084.185547
9953.124023
10063.509766
10108.950195
10024.452148
10115.808594
10060.971680
10003.456055
10052.598633
10014.455078
10020.699219
10082.361328
10177.428711
10085.884766
10124.482422
10039.150391
10110.757812
10078.614258
10184.517578
10101.183594
10025.837891
10037.707031
10022.476562
10235.834961
10177.277344
10161.043945
10180.549805
10064.070312
10176.773438
10133.726562
10185.680664
10109.016602
10123.091797
10066.087891
10166.910156
10192.493164
10101.257812
10040.822266
10071.356445
9978.458984
9997.407227
9966.209961
9944.043945
9996.384766
10100.633789
10042.390625
9984.312500
10155.502930
9986.100586
9977.150391
10086.133789
10288.900391
10077.338867
10164.533203
10022.318359
10131.811523
10107.380859
10068.359375
10167.081055
10068.415039
10029.166992
10006.160156
10084.776367
10032.058594
9918.500977
9975.523438
10101.595703
10294.558594
10040.674805
10068.535156
9996.836914
10049.030273
9968.820312
10070.967773
10032.244141
10083.404297
9967.314453
10040.376953
10020.011719
10127.621094
10019.080078
10096.431641
10031.510742
10040.730469
10050.889648
10214.978516
10244.895508
10154.977539
10152.995117
10165.536133
10098.416992
10223.060547
10079.239258
10010.976562
10103.010742
10148.561523
10149.554688
10091.383789
10141.680664
10216.496094
10071.692383
10106.393555
10107.282227
10059.334961
10064.578125
10067.867188
10065.698242
9992.389648
10058.029297
10023.185547
9960.200195
10041.176758
10191.572266
9939.691406
10186.746094
10161.233398
9954.689453
9991.554688
10024.368164
9976.423828
9910.250000
10049.266602
9899.329102
10091.411133
10059.612305
9995.494141
10092.674805
9963.233398
9956.582031
9994.169922
10046.105469
9956.153320
10056.072266
10196.185547
10011.730469
10108.914062
10114.776367
10143.960938
10086.397461
10053.936523
10036.171875
10040.779297
9932.319336
9990.506836
9972.771484
10017.259766
10026.964844
10038.643555
10016.666016
10184.428711
10103.911133
10178.013672
10065.367188
10031.908203
10029.741211
10072.964844
10214.462891
10050.836914
10165.899414
10074.428711
10165.294922
10000.898438
10210.021484
10135.525391
10063.750000
10244.588867
10115.375000
10050.826172
10013.036133
9837.220703
10063.761719
10002.903320
10057.224609
10053.858398
10044.200195
10003.457031
10057.378906
10003.451172
10060.099609
9850.881836
10149.121094
10169.898438
10069.659180
10247.783203
10118.995117
9946.475586
10092.226562
10054.136719
10072.362305
10039.833984
10115.665039
10168.299805
10191.828125
10170.692383
10032.909180
10023.645508
10126.551758
10099.155273
10235.903320
10015.721680
10232.400391
10133.846680
10171.784180
10164.851562
10073.982422
10107.632812
10072.499023
10220.657227
10101.364258
10149.479492
10015.337891
10137.646484
10070.578125
10186.384766
10145.496094
9967.355469
10101.315430
10074.187500
10134.887695
10219.627930
9931.772461
10115.006836
10132.986328
10022.867188
10045.577148
10093.306641
10161.759766
9944.458008
10193.287109
10189.650391
10113.348633
9962.587891
10105.594727
10155.547852
9988.646484
10119.313477
10132.470703
10042.180664
10108.007812
10129.416016
10010.229492
9961.577148
9983.907227
10163.910156
10119.089844
10004.456055
9978.208984
9963.447266
10079.989258
10086.566406
10124.522461
10098.959961
10033.837891
10163.900391
9993.056641
9873.264648
9910.270508
9976.254883
10014.799805
10124.373047
10112.347656
10093.600586
10014.209961
10032.770508
10034.374023
10117.177734
10157.875977
10075.763672
10096.144531
10083.162109
10224.252930
10077.699219
10052.641602
10131.159180
10043.384766
10026.534180
10245.318359
10180.458984
10230.875000
10121.722656
10064.377930
10182.703125
10134.886719
10166.280273
10037.124023
10090.459961
10096.721680
10163.543945
10129.620117
10136.584961
10120.238281
10088.767578
10217.353516
9960.361328
9847.450195
10083.933594
10066.607422
10062.312500
9940.637695
10031.002930
10034.311523
9906.754883
10041.449219
10087.913086
9986.999023
10013.730469
10090.324219
10108.905273
10147.041016
10053.623047
10076.764648
10118.946289
10139.359375
9967.612305
10064.501953
10100.764648
10055.357422
10038.578125
10053.923828
10089.139648
10105.758789
```
