## Supplementary material for "Functional connectivity across the human subcortical auditory system using an autoregressive matrix-Gaussian copula graphical model approach with partial correlations": Code: roi-12_mean_ts.txt

```
12504.217773
12480.658203
12544.583008
12540.141602
12585.659180
12559.217773
12479.081055
12487.560547
12362.434570
12312.391602
12283.311523
12290.622070
12294.165039
12378.733398
12352.569336
12376.990234
12469.872070
12409.792969
12394.669922
12341.811523
12263.369141
12259.901367
12343.991211
12414.414062
12424.327148
12431.886719
12447.637695
12366.883789
12272.791016
12297.452148
12286.913086
12290.863281
12350.949219
12377.697266
12401.559570
12466.376953
12415.627930
12355.505859
12370.991211
12357.206055
12373.892578
12458.063477
12423.695312
12435.200195
12397.505859
12302.476562
12310.833008
12357.410156
12387.048828
12468.788086
12494.877930
12417.933594
12413.904297
12347.125977
12305.050781
12322.769531
12285.332031
12262.104492
12329.176758
12342.643555
12350.810547
12427.659180
12477.072266
12418.265625
12452.785156
12331.137695
12260.125000
12274.715820
12210.263672
12274.849609
12342.081055
12303.934570
12394.649414
12378.999023
12307.990234
12356.083008
12276.056641
12306.541992
12345.520508
12277.314453
12325.849609
12359.599609
12325.793945
12404.733398
12442.487305
12413.069336
12415.333008
12439.655273
12334.541016
12339.524414
12418.611328
12371.585938
12422.057617
12525.553711
12416.401367
12405.563477
12358.472656
12229.332031
12267.518555
12363.448242
12391.772461
12469.779297
12554.782227
12424.086914
12408.669922
12388.976562
12293.413086
12310.907227
12350.574219
12383.198242
12438.907227
12427.436523
12366.686523
12355.909180
12357.664062
12328.586914
12364.301758
12290.110352
12340.913086
12358.966797
12312.550781
12367.191406
12448.304688
12398.814453
12428.718750
12364.257812
12285.773438
12320.214844
12259.005859
12311.085938
12381.792969
12376.250977
12438.324219
12525.802734
12492.069336
12456.122070
12437.090820
12317.029297
12329.173828
12417.192383
12407.051758
12400.181641
12386.466797
12318.500000
12387.464844
12403.776367
12375.433594
12418.273438
12353.206055
12363.020508
12392.284180
12316.057617
12304.257812
12268.994141
12238.521484
12342.122070
12363.427734
12386.566406
12452.954102
12413.059570
12364.652344
12424.875000
12361.365234
12396.389648
12427.020508
12412.543945
12462.153320
12527.150391
12477.475586
12513.000000
12389.628906
12343.318359
12298.366211
12249.296875
12333.916992
12350.110352
12342.796875
12433.428711
12395.077148
12322.827148
12370.461914
12287.685547
12291.114258
12331.272461
12297.039062
12380.461914
12421.030273
12392.916016
12382.372070
12290.291016
12280.039062
12301.150391
12280.782227
12361.060547
12298.533203
12341.185547
12370.189453
12375.425781
12440.514648
12322.256836
12321.021484
12285.484375
12294.125000
12383.487305
12318.358398
12376.728516
12373.838867
12306.593750
12401.356445
12405.376953
12436.338867
12444.740234
12337.790039
12404.497070
12366.692383
12378.029297
12437.318359
12399.221680
12445.169922
12489.765625
12402.847656
12410.515625
12436.599609
12387.330078
12378.571289
12458.689453
12452.787109
12446.020508
12499.253906
12440.788086
12405.083984
12369.220703
12330.966797
12358.846680
12331.505859
12325.233398
12382.966797
12354.898438
12364.805664
12476.521484
12437.343750
12488.104492
12396.759766
12264.452148
12206.098633
12127.439453
12190.835938
12255.443359
12222.685547
12322.746094
12295.748047
12252.266602
12293.327148
12225.158203
12290.650391
12267.246094
12293.446289
12299.152344
12273.147461
12332.392578
12283.843750
12303.781250
12276.940430
12258.548828
12276.304688
12287.646484
12419.858398
12415.512695
12412.826172
12397.344727
12310.865234
12318.231445
12237.379883
12243.538086
12208.921875
12217.817383
12251.647461
12227.301758
12266.400391
12322.236328
12279.383789
12341.715820
12266.712891
12244.353516
12256.060547
12188.757812
12251.111328
12216.672852
12212.858398
12323.141602
12263.679688
12315.372070
12276.969727
12255.212891
12352.288086
12287.195312
12264.014648
12321.276367
12293.704102
12378.575195
12454.200195
12430.179688
12407.292969
12419.784180
12372.602539
12341.197266
12418.904297
12432.394531
12546.451172
12582.505859
12535.141602
12521.165039
12402.170898
12413.029297
12452.287109
12399.382812
12507.089844
12488.043945
12455.214844
12467.327148
12341.930664
12301.391602
12290.147461
12257.613281
12326.344727
12333.863281
12372.993164
12416.727539
12313.765625
12340.092773
12347.066406
12295.365234
12357.460938
12343.698242
12384.799805
12377.234375
12337.060547
12310.625000
12172.538086
12233.029297
12204.452148
12158.165039
12216.442383
12217.282227
12178.628906
12265.554688
12330.371094
12363.108398
12363.212891
12250.509766
12255.757812
12220.041016
12209.607422
12288.035156
12335.469727
12322.078125
12337.069336
12443.796875
12389.185547
12401.026367
12417.778320
12382.006836
12338.898438
12323.762695
12285.110352
12221.666992
12254.278320
12318.313477
12327.560547
12400.388672
12295.820312
12287.939453
12390.443359
12426.541992
12321.284180
12349.403320
12316.737305
12278.275391
12256.718750
12233.295898
12178.685547
12125.083008
12153.791016
12180.123047
12292.967773
12351.166992
12334.316406
12340.321289
12399.918945
12333.788086
12448.437500
12520.467773
12462.268555
12505.159180
12409.664062
12352.907227
12327.159180
12187.596680
12257.301758
12339.936523
12332.211914
12385.335938
12330.051758
12327.246094
12302.623047
12272.637695
12384.092773
12362.583008
12341.347656
12346.515625
12244.574219
12263.785156
12280.389648
12297.221680
12371.449219
12365.988281
12360.442383
12447.182617
12398.682617
12390.446289
12406.748047
12282.080078
12248.234375
12225.898438
12217.763672
12285.488281
12231.017578
12317.379883
12357.110352
12311.104492
12331.568359
12248.934570
12218.895508
12261.709961
12203.906250
12273.282227
12349.044922
12365.117188
12388.872070
12355.326172
12328.575195
12341.266602
12278.721680
12291.464844
12344.448242
12335.997070
12424.388672
12364.200195
12336.386719
12329.278320
12233.843750
12239.259766
12228.355469
12115.333008
12161.203125
12233.936523
12255.044922
12335.314453
12288.700195
12210.329102
12218.078125
12169.368164
12251.588867
12263.784180
12223.409180
12305.363281
12194.250977
12181.461914
12216.730469
12179.739258
12275.844727
12300.643555
12340.008789
12387.066406
12347.616211
12339.701172
12275.397461
12203.113281
12228.086914
12194.048828
12225.167969
12257.101562
12254.728516
12347.183594
12345.310547
12320.212891
12323.203125
12273.999023
12321.371094
12231.859375
12282.072266
12349.530273
12327.536133
12390.376953
12331.138672
12300.795898
12324.771484
12239.701172
12255.927734
12260.000000
12235.661133
12349.012695
12290.788086
12328.002930
12333.338867
12280.605469
12303.756836
12366.466797
12292.317383
12332.898438
12276.596680
12246.376953
12317.730469
12287.281250
12347.740234
12313.156250
12218.018555
12243.527344
12188.136719
12221.861328
12309.821289
12301.460938
12345.810547
12363.966797
12292.443359
12289.858398
12230.844727
12215.798828
12265.973633
12222.290039
12288.245117
12291.583984
12257.095703
12316.566406
12280.472656
12261.692383
12262.243164
12236.207031
12271.782227
12246.886719
12291.838867
12345.924805
12297.272461
12283.176758
12337.538086
12262.356445
12239.310547
12259.208984
12284.482422
12303.871094
12320.830078
12312.446289
12286.804688
12352.284180
12314.455078
12297.188477
12336.149414
12227.030273
12265.739258
12347.796875
12347.637695
12497.041992
12505.964844
12430.071289
12402.253906
12316.756836
12214.589844
12195.679688
12230.125000
12188.391602
12256.706055
12376.368164
12327.804688
12275.491211
12251.455078
12153.986328
12123.057617
12161.924805
12114.277344
12139.817383
12227.724609
12151.788086
12176.975586
12207.460938
12156.595703
12156.807617
12222.209961
12127.712891
12160.452148
12215.478516
12159.117188
12213.257812
12224.649414
12199.779297
12273.440430
12273.279297
12198.707031
12226.395508
12242.125000
12195.217773
12229.695312
12274.872070
12227.644531
12272.939453
12237.946289
12176.416016
12204.662109
12146.667969
12185.829102
12211.332031
12159.051758
12187.559570
12245.919922
12230.059570
12288.296875
12373.625977
12325.869141
12281.173828
12288.759766
12194.834961
12119.296875
12213.141602
12180.814453
12160.089844
12221.793945
12138.524414
12169.170898
12245.041016
12231.251953
12260.170898
12196.341797
12172.230469
12217.623047
12155.716797
12126.933594
12214.756836
12176.316406
12161.149414
12285.804688
12235.335938
12199.326172
12171.356445
12082.437500
12162.538086
12132.364258
12216.599609
12258.885742
12195.051758
12213.620117
12080.638672
12075.541992
12055.515625
12037.312500
12118.709961
12123.391602
12121.295898
12246.988281
12199.723633
12198.282227
12227.776367
12100.961914
12074.198242
12130.523438
12119.375000
12236.104492
12216.768555
12232.545898
12241.876953
12224.194336
12246.389648
12213.521484
12179.646484
12182.514648
12114.863281
12171.011719
12181.685547
12134.593750
12225.380859
12114.775391
12163.869141
12170.877930
12159.466797
12191.707031
12199.649414
12141.406250
12186.272461
12125.122070
12104.211914
12173.165039
12130.948242
12183.979492
12187.611328
12092.321289
12148.968750
12076.400391
12124.067383
12183.481445
12136.559570
12193.141602
12206.389648
12156.700195
12224.451172
12189.448242
12163.782227
12201.347656
12155.048828
12097.313477
12162.689453
12122.253906
12110.518555
12239.136719
12219.937500
12328.089844
12352.425781
12265.861328
12272.119141
12249.623047
12148.830078
12137.762695
12193.466797
12152.737305
12173.491211
12185.071289
12106.834961
12150.639648
12113.909180
12051.056641
12119.991211
12149.650391
12144.242188
12204.602539
12257.043945
12187.799805
12236.220703
12313.182617
12300.316406
12301.078125
12278.575195
12170.188477
12135.175781
12206.153320
12153.022461
12235.918945
12272.490234
12217.553711
12197.291016
12203.664062
12137.285156
12101.051758
12175.011719
12162.855469
12144.041992
12217.575195
12157.032227
12138.416992
12146.916016
12097.588867
12084.967773
12176.967773
12160.858398
12254.366211
12350.688477
12269.153320
12282.960938
12215.327148
12124.095703
12199.440430
12180.543945
12111.008789
12177.188477
12128.689453
12183.782227
12190.924805
12126.715820
12142.506836
12134.590820
12126.279297
12173.541992
12218.295898
12181.443359
12259.172852
12222.182617
12193.539062
12259.918945
12172.063477
12238.374023
12219.759766
12157.773438
12231.718750
12140.709961
12096.666992
12158.239258
12115.563477
12131.838867
12236.167969
12156.538086
12160.335938
12187.027344
12105.679688
12168.156250
12192.020508
12166.287109
12223.029297
12169.141602
12172.158203
12185.793945
12117.867188
12138.829102
12175.089844
12113.626953
12117.737305
12170.505859
12140.617188
12220.226562
12290.146484
12199.017578
12178.368164
12160.324219
12085.847656
12208.768555
12295.840820
12204.460938
12207.217773
12103.748047
12010.506836
12064.886719
12108.200195
12117.577148
12155.179688
12230.544922
12199.571289
12172.066406
12165.455078
12104.639648
12130.484375
12036.307617
12095.852539
12196.936523
12185.179688
12247.928711
12197.544922
12118.750977
12144.559570
12156.353516
12095.512695
12187.721680
12173.338867
12158.547852
12177.057617
12107.757812
12159.776367
12169.679688
12079.275391
12140.476562
12137.556641
12180.347656
12155.062500
12102.266602
12148.811523
12155.874023
12191.500977
12291.425781
12157.956055
12138.650391
12148.532227
12045.833008
12060.878906
12122.414062
12055.829102
12039.198242
12106.407227
12089.875000
12097.202148
12170.666992
12153.304688
12192.075195
12216.524414
12271.282227
12187.141602
12121.722656
12168.011719
12127.476562
12077.276367
12168.125000
12190.428711
12273.279297
12335.099609
12269.298828
12212.866211
12230.779297
12143.108398
12105.208984
12187.499023
12095.015625
12121.921875
12126.185547
12135.602539
12087.319336
12170.718750
12210.278320
```
