## Supplementary material for "Functional connectivity across the human subcortical auditory system using an autoregressive matrix-Gaussian copula graphical model approach with partial correlations": Code: roi-13_mean_ts.txt

```
10348.370117
10352.033203
10326.779297
10349.117188
10292.144531
10238.192383
10255.790039
10213.065430
10225.516602
10240.759766
10222.183594
10244.584961
10258.878906
10256.987305
10278.966797
10290.539062
10253.841797
10270.696289
10264.873047
10207.925781
10206.208008
10258.664062
10305.601562
10341.733398
10396.333984
10375.028320
10273.440430
10220.659180
10246.758789
10239.926758
10225.542969
10266.815430
10267.234375
10317.374023
10352.947266
10311.557617
10292.512695
10291.126953
10254.284180
10286.112305
10283.151367
10296.481445
10342.265625
10316.760742
10299.901367
10309.916992
10261.242188
10236.648438
10270.131836
10285.233398
10321.332031
10374.563477
10365.289062
10351.801758
10367.148438
10309.845703
10287.098633
10301.417969
10284.757812
10259.562500
10273.199219
10269.599609
10288.546875
10338.378906
10324.522461
10348.337891
10329.324219
10290.242188
10315.012695
10297.088867
10296.166016
10346.163086
10339.898438
10344.587891
10322.118164
10283.090820
10271.922852
10253.712891
10235.206055
10266.633789
10278.826172
10300.148438
10347.639648
10339.807617
10328.703125
10348.839844
10323.286133
10275.055664
10278.212891
10296.894531
10314.473633
10360.971680
10360.671875
10354.974609
10346.616211
10284.465820
10213.134766
10216.709961
10208.596680
10218.485352
10266.582031
10302.320312
10305.195312
10296.995117
10235.628906
10180.039062
10198.108398
10201.579102
10216.069336
10299.662109
10327.702148
10314.694336
10321.251953
10289.761719
10266.233398
10265.579102
10227.004883
10250.767578
10242.726562
10231.345703
10282.785156
10281.975586
10269.258789
10296.674805
10266.880859
10261.832031
10277.100586
10241.065430
10229.603516
10222.296875
10203.419922
10238.169922
10246.241211
10221.574219
10227.638672
10200.129883
10170.840820
10208.527344
10223.667969
10260.452148
10321.503906
10272.620117
10220.405273
10202.128906
10138.771484
10157.314453
10215.909180
10220.865234
10262.661133
10285.104492
10256.822266
10264.392578
10230.937500
10193.430664
10217.572266
10227.130859
10257.748047
10309.122070
10299.887695
10310.710938
10293.866211
10275.789062
10304.926758
10287.995117
10260.692383
10288.176758
10282.672852
10273.830078
10269.501953
10201.933594
10194.463867
10174.497070
10158.517578
10200.966797
10209.990234
10259.208008
10315.763672
10327.898438
10334.595703
10344.589844
10275.393555
10264.848633
10240.563477
10225.099609
10293.835938
10326.892578
10363.843750
10375.172852
10303.453125
10271.622070
10237.021484
10222.179688
10268.477539
10261.869141
10306.044922
10311.331055
10300.790039
10302.229492
10235.093750
10225.300781
10195.578125
10200.176758
10245.765625
10251.825195
10292.236328
10285.794922
10258.245117
10242.633789
10205.856445
10207.649414
10195.429688
10175.291016
10189.677734
10174.798828
10203.519531
10234.226562
10217.864258
10239.974609
10264.622070
10206.250977
10217.420898
10230.328125
10206.890625
10252.290039
10247.029297
10210.988281
10225.517578
10217.452148
10174.622070
10188.509766
10175.705078
10163.329102
10222.501953
10233.559570
10254.284180
10274.767578
10242.918945
10254.200195
10255.514648
10264.648438
10331.673828
10285.954102
10256.261719
10220.694336
10169.085938
10197.899414
10192.845703
10195.922852
10227.600586
10184.329102
10184.531250
10179.122070
10176.019531
10214.848633
10191.343750
10210.415039
10223.111328
10204.087891
10216.962891
10193.325195
10220.743164
10214.356445
10220.148438
10234.222656
10208.157227
10268.530273
10255.766602
10290.998047
10275.818359
10268.302734
10285.873047
10229.317383
10232.404297
10183.828125
10180.654297
10191.901367
10178.118164
10230.619141
10242.996094
10252.230469
10303.338867
10276.433594
10283.220703
10261.978516
10227.923828
10237.789062
10212.698242
10212.919922
10236.283203
10226.766602
10281.213867
10267.558594
10246.065430
10264.528320
10230.039062
10222.439453
10212.301758
10193.325195
10244.330078
10282.889648
10264.025391
10259.737305
10216.458008
10140.177734
10122.599609
10113.910156
10094.066406
10167.089844
10192.250000
10223.186523
10238.619141
10209.379883
10228.810547
10234.418945
10227.349609
10263.066406
10270.260742
10264.202148
10271.212891
10225.000000
10245.031250
10218.372070
10195.100586
10224.953125
10219.309570
10240.043945
10273.840820
10253.728516
10254.521484
10211.644531
10210.479492
10241.553711
10242.906250
10325.544922
10362.982422
10398.384766
10388.098633
10308.357422
10289.306641
10228.482422
10205.130859
10234.087891
10208.280273
10191.977539
10241.782227
10252.843750
10293.280273
10325.775391
10268.384766
10256.187500
10200.395508
10165.781250
10217.622070
10223.168945
10191.897461
10193.784180
10199.759766
10179.926758
10197.253906
10229.513672
10223.217773
10234.071289
10261.257812
10227.590820
10180.633789
10211.756836
10213.664062
10246.376953
10290.795898
10292.563477
10304.776367
10290.926758
10223.100586
10216.065430
10331.044922
10322.420898
10246.507812
10203.866211
10169.763672
10122.312500
10056.658203
10020.109375
10011.222656
10076.280273
10167.355469
10210.447266
10251.357422
10274.844727
10243.639648
10289.488281
10286.987305
10306.833008
10350.753906
10342.197266
10325.636719
10274.238281
10186.637695
10183.184570
10178.286133
10208.918945
10261.532227
10251.278320
10242.478516
10210.853516
10162.214844
10190.921875
10170.623047
10196.041992
10208.193359
10175.118164
10172.083984
10151.450195
10135.074219
10174.313477
10181.187500
10200.206055
10232.473633
10228.837891
10260.287109
10232.384766
10186.264648
10194.657227
10153.168945
10178.833008
10196.415039
10183.404297
10241.079102
10252.293945
10261.391602
10268.047852
10209.275391
10207.636719
10178.571289
10141.482422
10174.063477
10187.688477
10214.770508
10241.647461
10199.279297
10183.882812
10200.024414
10190.886719
10215.718750
10228.147461
10242.625977
10319.666992
10338.697266
10390.755859
10384.231445
10352.798828
10358.067383
10299.270508
10247.475586
10283.833984
10287.457031
10314.914062
10380.122070
10381.450195
10376.637695
10383.341797
10329.354492
10324.477539
10300.083008
10273.049805
10287.158203
10283.117188
10293.800781
10260.431641
10249.459961
10260.453125
10246.176758
10309.441406
10349.847656
10340.698242
10362.959961
10326.373047
10300.727539
10281.146484
10242.438477
10262.773438
10202.378906
10198.369141
10218.298828
10234.671875
10271.044922
10246.634766
10211.145508
10220.648438
10183.856445
10198.611328
10192.120117
10201.426758
10221.788086
10200.883789
10222.352539
10208.312500
10190.636719
10218.758789
10212.904297
10206.035156
10224.922852
10222.521484
10271.843750
10284.611328
10269.992188
10303.741211
10279.741211
10270.040039
10283.419922
10251.342773
10245.793945
10265.193359
10250.263672
10297.882812
10316.561523
10305.925781
10298.007812
10267.541016
10275.558594
10296.499023
10286.522461
10304.741211
10275.848633
10218.915039
10234.510742
10215.283203
10223.371094
10227.035156
10222.761719
10270.823242
10296.171875
10297.728516
10321.963867
10302.455078
10305.083008
10268.523438
10234.994141
10266.842773
10237.777344
10260.514648
10287.910156
10299.925781
10342.158203
10345.683594
10321.623047
10332.687500
10335.187500
10307.919922
10283.135742
10245.122070
10194.914062
10218.696289
10227.077148
10212.614258
10228.410156
10229.865234
10192.141602
10192.449219
10198.158203
10238.790039
10316.976562
10340.363281
10333.956055
10321.520508
10239.872070
10199.779297
10211.253906
10205.447266
10179.436523
10217.714844
10276.790039
10292.842773
10290.837891
10262.862305
10188.530273
10187.414062
10192.952148
10179.157227
10214.992188
10246.821289
10261.848633
10295.339844
10286.818359
10260.631836
10249.666016
10227.116211
10188.055664
10213.368164
10217.875000
10241.214844
10287.576172
10279.312500
10266.869141
10269.605469
10257.066406
10265.055664
10311.876953
10317.972656
10297.465820
10321.789062
10324.631836
10339.526367
10367.655273
10346.100586
10347.380859
10345.208008
10312.400391
10327.332031
10317.951172
10288.130859
10298.310547
10303.212891
10305.490234
10344.724609
10347.468750
10323.892578
10323.381836
10333.756836
10291.148438
10248.369141
10263.654297
10247.382812
10264.989258
10278.825195
10241.202148
10226.000977
10232.111328
10258.609375
10309.379883
10302.041992
10295.077148
10285.532227
10224.176758
10225.284180
10245.517578
10252.606445
10289.298828
10307.289062
10269.192383
10253.737305
10189.225586
10148.000977
10159.093750
10166.971680
10222.661133
10265.656250
10283.488281
10313.683594
10289.420898
10292.582031
10282.931641
10266.584961
10286.966797
10281.520508
10308.190430
10331.698242
10322.195312
10361.001953
10345.389648
10302.104492
10299.861328
10267.093750
10255.773438
10309.474609
10319.748047
10357.316406
10363.582031
10325.734375
10326.666016
10296.051758
10299.331055
10311.689453
10287.292969
10309.707031
10313.058594
10345.488281
10390.635742
10376.335938
10355.636719
10288.400391
10264.321289
10288.483398
10278.890625
10269.258789
10319.058594
10306.437500
10296.825195
10288.978516
10239.543945
10254.661133
10253.347656
10265.013672
10307.016602
10296.520508
10287.742188
10260.418945
10217.157227
10252.666016
10249.807617
10244.742188
10264.591797
10260.108398
10249.445312
10237.765625
10192.265625
10175.676758
10189.924805
10194.017578
10225.893555
10251.733398
10262.837891
10313.320312
10341.357422
10329.054688
10343.129883
10301.589844
10284.833008
10300.709961
10298.023438
10288.140625
10309.517578
10293.093750
10274.856445
10283.001953
10261.521484
10252.431641
10272.007812
10265.000977
10264.108398
10267.796875
10228.841797
10191.472656
10226.051758
10269.689453
10275.196289
10292.481445
10273.084961
10235.275391
10237.810547
10226.831055
10223.661133
10270.217773
10307.796875
10309.262695
10344.024414
10330.433594
10288.200195
10266.542969
10269.403320
10231.081055
10233.228516
10260.390625
10268.858398
10290.270508
10295.275391
10286.466797
10294.541016
10272.812500
10268.087891
10290.191406
10287.014648
10282.870117
10310.568359
10306.689453
10308.870117
10314.683594
10310.249023
10309.185547
10318.404297
10309.869141
10346.073242
10321.073242
10313.833008
10314.045898
10300.794922
10297.926758
10317.542969
10319.339844
10340.939453
10357.582031
10332.514648
10327.553711
10313.286133
10306.651367
10354.486328
10338.264648
10345.394531
10314.979492
10265.917969
10266.563477
10271.416992
10270.140625
10320.754883
10350.409180
10350.514648
10351.700195
10304.470703
10243.750000
10218.594727
10208.667969
10235.236328
10269.079102
10243.353516
10237.733398
10240.957031
10232.589844
10258.807617
10278.203125
10259.101562
10272.638672
10272.831055
10255.972656
10290.783203
10305.603516
10299.159180
10315.444336
10287.970703
10234.947266
10239.435547
10243.927734
10260.032227
10298.960938
10280.828125
10267.579102
10268.989258
10250.052734
10230.435547
10287.753906
10319.389648
10297.917969
10287.677734
10260.495117
10221.112305
10231.130859
10216.208984
10227.254883
10255.615234
10278.708008
10318.252930
10319.006836
10324.012695
10326.583008
10298.196289
10298.195312
10350.832031
10351.570312
10370.998047
10353.759766
10303.474609
10308.310547
10273.375977
10266.100586
10311.204102
10310.298828
10318.600586
10321.334961
10287.761719
10289.706055
10273.521484
10264.690430
10269.697266
10253.369141
10261.798828
10266.096680
10243.830078
10250.405273
10237.799805
10221.862305
10222.097656
10222.969727
10184.571289
10171.387695
10196.306641
10193.253906
10215.615234
10281.805664
10304.299805
10287.407227
10281.036133
10278.199219
10245.183594
10248.983398
10274.527344
10287.188477
10350.416992
10374.490234
10349.189453
10330.726562
10306.756836
10256.939453
10280.118164
10286.527344
10269.526367
10287.053711
10304.359375
10294.294922
10310.743164
10335.762695
10315.235352
10300.498047
```
