## Supplementary material for "Functional connectivity across the human subcortical auditory system using an autoregressive matrix-Gaussian copula graphical model approach with partial correlations": Code: roi-14_mean_ts.txt

```
12098.328125
12053.145508
12088.519531
12127.677734
12144.892578
12114.763672
12112.305664
12093.725586
12016.949219
11979.831055
11930.214844
11940.980469
11942.970703
11974.777344
11963.994141
12039.266602
12062.719727
12040.597656
11998.754883
11954.949219
11897.993164
11895.833008
11960.385742
12024.110352
12048.250000
12077.800781
12023.413086
11940.870117
11918.690430
11925.241211
11888.759766
11910.538086
11922.366211
11961.723633
12024.342773
12067.524414
12003.502930
11992.729492
11936.375977
11929.815430
11998.008789
12051.716797
12023.395508
12044.904297
12004.537109
11956.202148
11906.204102
11909.578125
11970.058594
12055.950195
12082.286133
12047.416992
11999.524414
11958.125000
11947.757812
11948.423828
11884.779297
11876.230469
11918.898438
11900.111328
11961.059570
12013.041992
12031.868164
12020.430664
12034.071289
11914.964844
11875.442383
11819.205078
11803.636719
11855.277344
11897.813477
11894.735352
11943.924805
11968.501953
11936.964844
11959.408203
11911.333008
11920.756836
11915.562500
11844.347656
11857.665039
11880.688477
11891.895508
11916.516602
11975.672852
11956.035156
12024.588867
12012.145508
11902.072266
11930.246094
11974.295898
11983.725586
12003.125000
12066.250000
12063.498047
12017.009766
11971.066406
11869.085938
11902.103516
11916.286133
11987.265625
12079.722656
12113.081055
12071.185547
12026.863281
12009.154297
11935.367188
11919.628906
11955.141602
11993.025391
12036.916016
12042.467773
12031.824219
11987.051758
12002.375977
11984.182617
11993.664062
11961.573242
11992.390625
11970.001953
11938.142578
11972.523438
12014.501953
12023.069336
12021.541992
11973.988281
11912.984375
11884.426758
11871.095703
11898.446289
11945.617188
11971.326172
12002.050781
12051.347656
12056.523438
12044.212891
11986.673828
11915.190430
11920.320312
11953.643555
11972.679688
11996.119141
11963.239258
11939.951172
11978.446289
11956.684570
11974.887695
11975.930664
11967.049805
11967.810547
11962.702148
11928.651367
11929.023438
11861.094727
11867.365234
11958.142578
11944.744141
11973.406250
11978.265625
11952.838867
11912.875977
11916.904297
11891.410156
11941.597656
11929.491211
11881.922852
11928.819336
12017.139648
12026.039062
12052.744141
11996.506836
11947.561523
11918.208008
11880.256836
11895.200195
11925.313477
11926.312500
11995.372070
11969.763672
11982.930664
11957.326172
11899.617188
11863.628906
11870.616211
11873.559570
11918.938477
11972.879883
11927.919922
11921.616211
11876.829102
11876.561523
11873.774414
11870.346680
11915.676758
11918.152344
11953.695312
11967.674805
11989.777344
11999.502930
11931.232422
11897.195312
11891.162109
11890.482422
11957.632812
11915.890625
11971.425781
11970.084961
11908.477539
11984.416992
11999.074219
12075.023438
12038.751953
12031.103516
12050.014648
12052.889648
12041.894531
12058.905273
12035.433594
12083.930664
12073.306641
12003.309570
12024.927734
12009.502930
11961.608398
11968.009766
12026.523438
12012.103516
12030.698242
12050.768555
12004.116211
12005.628906
11959.666992
11927.074219
11952.773438
11952.212891
11903.577148
11949.658203
11944.986328
11933.125000
11991.035156
12011.637695
12059.302734
11973.651367
11871.335938
11786.899414
11714.866211
11742.850586
11800.251953
11800.636719
11866.879883
11820.307617
11827.248047
11842.458008
11788.763672
11850.960938
11839.613281
11891.682617
11900.790039
11899.472656
11860.207031
11893.030273
11909.946289
11889.250977
11907.915039
11910.058594
11912.603516
11982.858398
12005.569336
12003.243164
12006.331055
11963.416016
11971.199219
11847.497070
11844.428711
11832.353516
11831.857422
11867.082031
11858.753906
11873.285156
11924.066406
11926.697266
11920.513672
11925.510742
11884.981445
11848.412109
11824.542969
11862.201172
11840.831055
11893.413086
11933.151367
11914.145508
11942.206055
11938.096680
11937.475586
11976.799805
11919.211914
11907.849609
11886.322266
11948.426758
12012.687500
12059.043945
12082.647461
12067.700195
12037.013672
11955.139648
11949.568359
11977.599609
12038.245117
12137.425781
12175.704102
12177.070312
12163.103516
12053.357422
12025.581055
12024.453125
12020.804688
12091.317383
12095.999023
12087.115234
12066.422852
11978.770508
11921.524414
11900.176758
11893.009766
11917.041992
11942.791992
11967.063477
11977.983398
11913.740234
11909.524414
11904.066406
11906.929688
11927.699219
11951.752930
11969.668945
11991.473633
11941.989258
11871.649414
11766.717773
11800.232422
11752.216797
11760.794922
11785.251953
11789.306641
11779.090820
11824.315430
11899.812500
11983.327148
11967.471680
11887.430664
11848.668945
11806.975586
11822.096680
11923.532227
11924.024414
11930.014648
11986.708984
12036.360352
12033.918945
12075.061523
12036.112305
11998.642578
11968.516602
11933.849609
11894.063477
11873.919922
11894.353516
11956.778320
11969.668945
12041.979492
11971.088867
11965.019531
11979.571289
12014.169922
11964.812500
12006.879883
11958.427734
11948.854492
11954.058594
11921.782227
11882.375977
11808.877930
11800.267578
11845.809570
11929.410156
11984.923828
11974.133789
11976.423828
12011.104492
11981.391602
12107.965820
12095.651367
12082.572266
12108.929688
12040.220703
11948.371094
11867.207031
11799.890625
11834.065430
11911.386719
11940.004883
11986.418945
11961.410156
11936.382812
11901.970703
11896.274414
11992.582031
11990.868164
11974.618164
12016.145508
11985.873047
11946.519531
11936.583984
11959.671875
12005.375000
12015.500977
12021.129883
12079.759766
12061.733398
12061.000977
12045.177734
11965.642578
11956.916016
11935.207031
11944.879883
11934.663086
11885.221680
11949.151367
11984.734375
11987.976562
12001.131836
11934.006836
11882.011719
11907.527344
11854.550781
11884.145508
11971.905273
11958.541992
12008.561523
11965.732422
11972.533203
11962.454102
11947.164062
11969.599609
12004.371094
12000.220703
12070.862305
12050.084961
12018.625000
11975.550781
11946.928711
11917.018555
11861.197266
11796.306641
11807.723633
11859.449219
11920.552734
12003.784180
11969.300781
11929.762695
11903.665039
11881.122070
11930.494141
11929.602539
11896.145508
11908.227539
11858.933594
11842.603516
11815.677734
11834.112305
11872.476562
11920.954102
11999.956055
12011.202148
12012.577148
11997.257812
11947.797852
11856.256836
11831.467773
11826.730469
11887.958008
11899.260742
11912.280273
11999.618164
12001.622070
12026.508789
12011.860352
11958.473633
11966.855469
11892.342773
11949.519531
11998.910156
11998.589844
12024.171875
11994.294922
11950.142578
11924.888672
11870.943359
11887.421875
11908.458984
11901.519531
11967.612305
11975.936523
12017.088867
11994.695312
11962.694336
12004.681641
12066.366211
12034.579102
12056.145508
11988.009766
11957.040039
11982.133789
11967.787109
11989.548828
11981.576172
11945.733398
11914.729492
11896.526367
11909.924805
11974.204102
12012.181641
12005.331055
12057.352539
12005.713867
12000.068359
11946.179688
11929.586914
11884.221680
11886.708984
11902.674805
11932.346680
11908.744141
11934.567383
11926.247070
11943.993164
11940.501953
11925.110352
11954.909180
11917.905273
11963.958984
11966.497070
11977.187500
11979.351562
12007.098633
11908.162109
11905.115234
11915.195312
11964.274414
12001.416992
12006.077148
12017.423828
11998.611328
12025.780273
12010.644531
12015.465820
11992.586914
11907.201172
11951.168945
12026.240234
12106.119141
12180.145508
12212.210938
12175.291992
12109.986328
12014.598633
11927.990234
11898.225586
11904.070312
11895.240234
11986.256836
12071.125000
12066.627930
12016.080078
11989.803711
11914.894531
11877.271484
11881.636719
11848.184570
11900.769531
11947.934570
11891.426758
11892.905273
11892.979492
11881.585938
11875.491211
11905.392578
11854.497070
11862.494141
11883.220703
11866.951172
11908.451172
11915.345703
11947.069336
11947.028320
11972.500977
11908.266602
11882.593750
11894.405273
11845.943359
11897.631836
11918.911133
11923.406250
11964.344727
11967.207031
11922.300781
11933.074219
11909.428711
11891.513672
11934.088867
11897.579102
11897.014648
11962.534180
11987.204102
12008.622070
12071.822266
12023.373047
12032.887695
11987.614258
11944.773438
11891.854492
11918.084961
11922.985352
11892.448242
11913.573242
11862.351562
11880.805664
11963.226562
11972.287109
11979.166016
11964.217773
11963.139648
11969.693359
11896.994141
11896.176758
11930.245117
11916.119141
11874.423828
11976.212891
11987.597656
11947.282227
11898.772461
11864.922852
11890.412109
11921.895508
11961.729492
11999.704102
11982.719727
11960.192383
11864.259766
11844.499023
11855.112305
11801.272461
11829.800781
11859.834961
11861.704102
11956.220703
11941.486328
11957.086914
11947.537109
11853.393555
11826.506836
11850.096680
11874.955078
11942.283203
11922.688477
11948.564453
11971.445312
11941.939453
11963.164062
11936.842773
11893.246094
11884.533203
11879.757812
11883.362305
11908.984375
11914.625000
11931.844727
11886.119141
11888.790039
11898.959961
11888.653320
11881.301758
11875.842773
11878.538086
11879.521484
11847.470703
11854.705078
11862.539062
11832.567383
11866.288086
11944.104492
11899.164062
11932.662109
11856.235352
11893.452148
11885.214844
11873.614258
11872.631836
11847.604492
11831.917969
11865.105469
11838.864258
11879.197266
11880.804688
11880.210938
11820.993164
11889.079102
11870.208008
11870.877930
11904.659180
11942.398438
12015.984375
12080.021484
12014.769531
11998.436523
11969.730469
11949.457031
11915.702148
11930.155273
11898.212891
11912.984375
11925.780273
11874.217773
11879.462891
11876.070312
11864.235352
11848.516602
11871.512695
11925.452148
11981.641602
11969.463867
11952.569336
11971.970703
12021.040039
12055.631836
12046.711914
11996.920898
11941.270508
11915.350586
11910.588867
11915.044922
11953.905273
11976.194336
11970.061523
11957.030273
11935.488281
11901.628906
11888.292969
11900.093750
11908.824219
11925.272461
11957.360352
11908.728516
11879.136719
11889.255859
11855.717773
11841.941406
11910.385742
11911.697266
11983.393555
12051.056641
12024.596680
12010.649414
11996.089844
11908.955078
11911.004883
11900.678711
11883.578125
11895.970703
11897.901367
11953.677734
11903.383789
11880.875000
11843.441406
11844.240234
11856.721680
11905.185547
11945.212891
11922.370117
11972.131836
11961.072266
11954.024414
11953.730469
11946.561523
11952.894531
11929.739258
11903.702148
11943.684570
11893.716797
11865.030273
11887.247070
11888.460938
11908.939453
11928.536133
11861.337891
11885.337891
11920.356445
11874.388672
11906.705078
11919.543945
11908.426758
11946.086914
11909.858398
11908.145508
11907.810547
11859.515625
11877.488281
11896.497070
11851.901367
11885.974609
11913.847656
11919.046875
11979.502930
11993.958008
11977.180664
11966.124023
11937.729492
11879.231445
11923.037109
12016.084961
11970.655273
11957.648438
11864.177734
11792.607422
11803.170898
11840.488281
11885.352539
11938.809570
11949.105469
11954.572266
11939.993164
11933.066406
11869.081055
11857.128906
11786.536133
11807.526367
11896.666992
11945.769531
11951.718750
11946.587891
11889.752930
11876.137695
11856.494141
11866.511719
11910.855469
11951.974609
11919.199219
11893.633789
11862.910156
11881.059570
11879.385742
11828.247070
11839.960938
11884.039062
11877.104492
11857.058594
11823.704102
11843.578125
11866.436523
11877.745117
11931.624023
11876.041016
11853.916016
11815.262695
11766.482422
11789.216797
11809.172852
11752.031250
11766.662109
11809.721680
11810.940430
11848.848633
11876.332031
11869.306641
11936.622070
11975.869141
11978.974609
11926.818359
11908.906250
11886.330078
11883.773438
11877.212891
11889.446289
11960.053711
12021.003906
12029.406250
11995.815430
11984.969727
11981.387695
11879.120117
11905.172852
11910.142578
11850.920898
11875.808594
11849.013672
11860.137695
11868.773438
11958.074219
11955.003906
```
