## Supplementary material for "Functional connectivity across the human subcortical auditory system using an autoregressive matrix-Gaussian copula graphical model approach with partial correlations": Code: roi-15_mean_ts.txt

```
10932.105469
10919.534180
10883.983398
10926.386719
10892.212891
10854.962891
10861.714844
10807.025391
10814.972656
10816.195312
10783.829102
10828.812500
10859.670898
10862.238281
10892.188477
10897.858398
10849.407227
10879.507812
10879.624023
10821.775391
10793.829102
10856.523438
10886.047852
10915.474609
10971.187500
10954.394531
10857.799805
10812.821289
10864.451172
10840.746094
10818.389648
10851.391602
10845.827148
10884.443359
10918.832031
10866.056641
10842.984375
10834.887695
10784.726562
10817.791016
10823.692383
10842.246094
10904.200195
10887.380859
10858.825195
10863.743164
10810.377930
10790.481445
10851.242188
10893.106445
10912.793945
10959.605469
10919.078125
10883.144531
10892.821289
10818.333984
10792.978516
10832.433594
10818.119141
10801.683594
10847.621094
10841.626953
10849.896484
10901.356445
10867.076172
10888.377930
10860.981445
10815.045898
10834.167969
10818.736328
10799.498047
10864.167969
10856.657227
10868.572266
10876.727539
10834.547852
10834.307617
10811.896484
10770.404297
10793.993164
10788.921875
10795.429688
10862.914062
10856.340820
10842.681641
10885.828125
10864.337891
10801.785156
10832.996094
10850.433594
10851.358398
10907.669922
10908.428711
10876.791016
10873.482422
10830.228516
10763.683594
10782.823242
10767.972656
10763.818359
10839.524414
10881.777344
10862.481445
10861.510742
10790.468750
10708.029297
10740.058594
10726.049805
10741.364258
10833.654297
10841.152344
10832.230469
10864.948242
10834.083984
10826.940430
10842.501953
10798.051758
10848.107422
10838.576172
10814.917969
10869.899414
10864.103516
10830.171875
10860.227539
10805.866211
10771.717773
10782.285156
10738.515625
10742.198242
10760.878906
10764.960938
10837.250977
10849.635742
10825.593750
10838.744141
10813.308594
10771.547852
10811.146484
10802.279297
10809.616211
10866.289062
10815.854492
10762.576172
10759.163086
10719.345703
10737.468750
10787.078125
10779.937500
10825.560547
10839.304688
10804.950195
10836.643555
10812.821289
10780.549805
10806.468750
10785.841797
10803.559570
10844.517578
10803.048828
10793.743164
10769.578125
10755.136719
10809.435547
10810.379883
10771.708984
10804.525391
10790.632812
10805.877930
10846.228516
10811.229492
10824.234375
10768.013672
10709.931641
10742.895508
10729.375977
10793.641602
10889.603516
10890.507812
10914.863281
10918.460938
10851.822266
10850.060547
10816.281250
10793.246094
10867.785156
10895.830078
10932.211914
10962.526367
10873.529297
10849.067383
10823.298828
10789.156250
10822.327148
10805.450195
10863.712891
10875.055664
10856.729492
10885.391602
10802.415039
10785.559570
10736.748047
10744.586914
10791.816406
10797.508789
10860.776367
10833.575195
10809.891602
10806.226562
10763.012695
10788.821289
10802.277344
10792.695312
10815.868164
10782.378906
10802.770508
10829.990234
10799.443359
10830.443359
10863.803711
10817.241211
10820.317383
10841.852539
10802.654297
10833.805664
10833.758789
10797.295898
10821.920898
10819.711914
10757.532227
10775.987305
10754.404297
10721.080078
10779.184570
10778.946289
10794.825195
10806.766602
10759.667969
10783.972656
10801.120117
10804.843750
10893.883789
10861.366211
10831.061523
10790.277344
10721.074219
10757.522461
10749.578125
10741.308594
10785.781250
10749.530273
10776.653320
10791.126953
10772.168945
10820.718750
10768.066406
10795.540039
10817.576172
10798.137695
10808.484375
10769.144531
10796.897461
10778.038086
10775.506836
10801.718750
10779.677734
10844.362305
10822.790039
10859.888672
10849.923828
10834.794922
10850.892578
10792.455078
10810.683594
10763.537109
10771.848633
10784.625000
10765.250977
10822.381836
10822.460938
10829.097656
10889.863281
10851.306641
10849.676758
10840.751953
10812.325195
10845.395508
10807.102539
10814.230469
10826.904297
10817.212891
10876.732422
10877.403320
10837.481445
10860.343750
10799.503906
10791.790039
10788.065430
10760.134766
10808.143555
10851.811523
10827.654297
10828.391602
10771.193359
10713.259766
10712.376953
10710.309570
10702.060547
10786.427734
10820.704102
10868.686523
10901.055664
10851.166992
10868.437500
10859.886719
10844.731445
10892.946289
10889.955078
10875.635742
10876.018555
10819.223633
10829.747070
10788.643555
10757.692383
10808.942383
10811.289062
10842.062500
10889.807617
10850.962891
10847.194336
10803.488281
10787.602539
10832.609375
10829.325195
10923.734375
10967.373047
10999.854492
10994.449219
10893.209961
10877.759766
10815.136719
10781.211914
10815.479492
10775.674805
10763.646484
10823.605469
10827.703125
10887.182617
10932.375000
10869.061523
10872.462891
10810.127930
10766.632812
10819.686523
10841.324219
10803.812500
10814.982422
10822.649414
10799.114258
10825.582031
10849.988281
10819.178711
10800.426758
10816.301758
10750.137695
10703.250000
10743.855469
10750.333984
10785.531250
10846.100586
10831.534180
10856.056641
10858.730469
10778.949219
10759.954102
10917.583008
10936.008789
10884.607422
10845.403320
10823.918945
10759.770508
10684.145508
10634.739258
10608.938477
10654.555664
10739.065430
10770.408203
10840.570312
10883.012695
10846.339844
10908.598633
10900.004883
10916.351562
10959.657227
10923.809570
10878.549805
10806.453125
10732.064453
10758.081055
10747.907227
10777.573242
10850.350586
10840.237305
10842.845703
10819.179688
10773.530273
10813.307617
10785.644531
10813.967773
10836.232422
10817.635742
10814.109375
10778.703125
10762.741211
10812.329102
10821.125977
10839.221680
10881.983398
10852.884766
10876.632812
10857.733398
10797.020508
10825.640625
10782.291016
10793.247070
10808.823242
10794.386719
10854.358398
10848.479492
10880.103516
10897.742188
10835.049805
10827.953125
10789.510742
10741.229492
10780.194336
10774.270508
10806.637695
10869.186523
10815.581055
10805.764648
10832.952148
10815.891602
10840.791016
10856.052734
10842.379883
10936.974609
10945.941406
11005.288086
10984.689453
10945.979492
10963.134766
10903.355469
10845.454102
10876.944336
10850.958008
10886.927734
10962.543945
10935.119141
10909.554688
10905.639648
10821.235352
10816.193359
10799.958008
10782.411133
10825.235352
10818.869141
10844.661133
10813.685547
10787.896484
10815.640625
10794.113281
10866.386719
10907.620117
10898.188477
10942.250977
10894.541992
10882.941406
10883.807617
10823.954102
10853.487305
10786.663086
10785.771484
10797.799805
10785.359375
10819.669922
10785.916992
10768.686523
10794.689453
10728.558594
10745.035156
10707.760742
10713.712891
10777.987305
10779.783203
10817.242188
10793.576172
10773.025391
10796.166992
10768.889648
10775.244141
10814.511719
10799.367188
10870.176758
10873.446289
10849.298828
10881.688477
10851.832031
10845.400391
10856.225586
10810.308594
10785.903320
10795.095703
10766.274414
10828.668945
10825.246094
10811.189453
10800.967773
10760.764648
10789.138672
10821.468750
10791.697266
10844.749023
10828.001953
10781.200195
10815.975586
10787.581055
10800.566406
10811.580078
10803.326172
10862.570312
10864.665039
10845.643555
10865.450195
10828.702148
10835.631836
10787.246094
10776.990234
10820.232422
10772.147461
10795.000977
10798.630859
10789.490234
10863.061523
10880.519531
10828.083008
10839.444336
10839.463867
10816.663086
10819.963867
10831.006836
10770.719727
10815.124023
10824.375977
10769.435547
10788.666992
10791.535156
10727.334961
10741.921875
10737.903320
10777.125000
10872.742188
10890.169922
10893.578125
10891.862305
10783.701172
10724.064453
10757.173828
10754.298828
10705.093750
10746.081055
10818.110352
10804.742188
10833.811523
10814.777344
10711.893555
10727.777344
10730.739258
10687.590820
10737.153320
10766.274414
10759.050781
10815.363281
10795.854492
10763.399414
10785.326172
10770.412109
10711.220703
10737.370117
10730.757812
10733.288086
10798.806641
10778.586914
10788.066406
10817.010742
10804.970703
10790.149414
10858.000000
10857.397461
10807.920898
10845.754883
10837.560547
10841.378906
10885.043945
10841.417969
10851.605469
10874.140625
10837.187500
10886.530273
10871.377930
10820.916016
10854.666992
10868.211914
10845.764648
10910.638672
10897.301758
10847.085938
10856.485352
10870.584961
10809.767578
10783.254883
10801.905273
10771.458008
10791.771484
10817.072266
10759.158203
10771.955078
10790.837891
10800.406250
10869.494141
10844.513672
10817.236328
10815.958008
10732.410156
10735.809570
10757.738281
10741.149414
10781.145508
10816.831055
10770.404297
10781.847656
10722.782227
10655.274414
10692.188477
10665.269531
10748.436523
10790.392578
10809.930664
10844.426758
10797.940430
10831.281250
10797.750000
10756.709961
10787.707031
10739.334961
10771.397461
10797.920898
10763.593750
10812.354492
10807.605469
10752.260742
10766.930664
10741.967773
10732.228516
10803.620117
10800.059570
10845.141602
10860.009766
10825.986328
10814.198242
10732.440430
10756.066406
10788.808594
10757.251953
10808.813477
10796.154297
10825.821289
10889.946289
10848.294922
10806.420898
10719.550781
10699.634766
10743.379883
10730.534180
10713.810547
10790.623047
10778.875977
10793.950195
10790.536133
10729.440430
10733.482422
10713.329102
10728.139648
10789.716797
10768.563477
10774.650391
10767.119141
10721.725586
10758.063477
10758.586914
10742.155273
10762.394531
10737.902344
10734.119141
10744.209961
10713.575195
10709.532227
10742.189453
10726.743164
10769.225586
10802.774414
10791.655273
10853.065430
10886.074219
10848.995117
10854.753906
10778.677734
10763.790039
10816.555664
10825.785156
10809.995117
10835.177734
10793.769531
10759.419922
10771.863281
10743.334961
10747.812500
10793.350586
10796.495117
10792.240234
10812.580078
10790.103516
10732.343750
10761.413086
10782.875977
10781.909180
10814.214844
10806.462891
10742.301758
10771.593750
10751.344727
10743.019531
10810.810547
10830.493164
10804.123047
10835.686523
10818.171875
10744.191406
10747.773438
10755.707031
10712.410156
10744.942383
10777.792969
10742.253906
10753.079102
10745.112305
10726.277344
10759.841797
10752.181641
10753.707031
10798.788086
10798.708984
10786.366211
10843.759766
10834.905273
10841.123047
10861.274414
10813.870117
10810.530273
10817.597656
10796.428711
10850.537109
10840.597656
10832.056641
10850.636719
10823.347656
10799.051758
10846.268555
10840.610352
10860.489258
10906.631836
10863.125977
10875.846680
10858.146484
10827.816406
10871.662109
10841.432617
10847.080078
10840.263672
10780.309570
10798.105469
10808.268555
10773.222656
10832.636719
10832.970703
10805.140625
10829.822266
10801.409180
10766.040039
10792.789062
10769.860352
10792.408203
10836.424805
10786.558594
10795.244141
10808.204102
10785.545898
10823.752930
10812.321289
10742.491211
10756.058594
10733.200195
10702.499023
10745.417969
10764.518555
10758.512695
10798.260742
10783.461914
10745.615234
10779.933594
10788.180664
10799.346680
10858.402344
10820.446289
10803.880859
10819.339844
10788.401367
10758.090820
10820.817383
10847.052734
10801.295898
10806.453125
10771.305664
10704.046875
10738.646484
10697.543945
10692.394531
10712.259766
10728.438477
10786.424805
10786.982422
10809.710938
10827.013672
10779.551758
10775.565430
10837.703125
10824.816406
10846.265625
10826.574219
10775.820312
10793.464844
10749.848633
10740.534180
10798.465820
10781.602539
10806.028320
10797.832031
10760.358398
10797.793945
10772.200195
10778.451172
10792.453125
10746.514648
10782.597656
10797.979492
10741.921875
10763.891602
10758.256836
10719.666992
10738.851562
10751.496094
10692.553711
10708.689453
10737.988281
10713.333008
10750.360352
10831.004883
10850.845703
10793.164062
10773.021484
10768.772461
10726.170898
10735.721680
10794.685547
10790.695312
10855.219727
10890.301758
10825.929688
10810.345703
10798.529297
10754.571289
10786.022461
10786.480469
10726.989258
10740.139648
10766.536133
10733.350586
10749.733398
10817.833984
10805.546875
10818.055664
```
