## Supplementary material for "Functional connectivity across the human subcortical auditory system using an autoregressive matrix-Gaussian copula graphical model approach with partial correlations": Code: roi-00_mean_ts.txt

```
9922.268555
9913.439453
9894.636719
9908.689453
9910.758789
9930.188477
9895.207031
9851.904297
9806.134766
9766.541992
9763.170898
9784.984375
9807.213867
9811.604492
9837.787109
9835.069336
9816.037109
9817.003906
9785.751953
9792.000000
9803.687500
9809.887695
9817.666016
9807.882812
9837.089844
9826.562500
9815.261719
9815.734375
9804.189453
9793.285156
9788.485352
9794.855469
9786.851562
9796.602539
9833.020508
9836.344727
9843.069336
9829.335938
9824.054688
9827.882812
9824.028320
9847.490234
9856.979492
9867.558594
9858.013672
9844.446289
9837.813477
9827.130859
9808.280273
9811.336914
9812.453125
9830.608398
9830.880859
9845.781250
9843.113281
9874.100586
9854.017578
9837.628906
9837.217773
9814.189453
9833.666992
9836.171875
9860.133789
9852.514648
9827.373047
9835.218750
9839.425781
9867.106445
9880.557617
9886.841797
9885.586914
9854.413086
9827.189453
9819.979492
9816.759766
9816.845703
9834.445312
9841.269531
9862.576172
9847.107422
9813.751953
9810.417969
9803.387695
9808.878906
9828.401367
9839.529297
9849.917969
9841.731445
9850.828125
9837.024414
9806.890625
9815.485352
9827.827148
9823.696289
9833.258789
9836.121094
9826.322266
9816.344727
9809.792969
9799.424805
9809.542969
9831.593750
9837.802734
9841.981445
9842.735352
9836.906250
9848.283203
9825.747070
9823.369141
9809.357422
9846.530273
9853.490234
9884.346680
9887.541016
9880.619141
9871.223633
9859.000977
9855.069336
9863.811523
9876.751953
9892.426758
9935.460938
9918.615234
9898.406250
9911.691406
9863.708984
9806.389648
9799.050781
9799.019531
9785.817383
9775.193359
9771.564453
9801.089844
9829.551758
9839.586914
9841.758789
9853.969727
9850.310547
9884.442383
9884.458008
9881.682617
9918.206055
9921.549805
9924.870117
9916.181641
9864.968750
9853.011719
9868.158203
9861.160156
9860.451172
9857.112305
9864.366211
9882.139648
9887.149414
9872.257812
9869.116211
9844.743164
9845.792969
9849.731445
9856.295898
9869.879883
9904.437500
9924.372070
9914.590820
9921.541016
9888.102539
9885.705078
9891.022461
9900.890625
9898.120117
9899.841797
9922.598633
9939.805664
9924.416016
9909.532227
9890.492188
9870.038086
9853.507812
9864.117188
9861.655273
9876.732422
9861.100586
9830.996094
9842.926758
9858.698242
9860.303711
9866.113281
9872.272461
9860.190430
9830.982422
9821.173828
9807.620117
9809.658203
9813.961914
9836.895508
9867.918945
9887.272461
9899.933594
9886.489258
9849.078125
9821.909180
9818.612305
9826.679688
9827.992188
9855.107422
9869.493164
9867.577148
9869.658203
9880.822266
9874.380859
9864.664062
9845.141602
9831.398438
9832.031250
9875.639648
9904.740234
9924.268555
9873.138672
9864.852539
9840.584961
9810.958008
9832.226562
9857.991211
9880.968750
9898.851562
9895.158203
9906.134766
9898.617188
9894.219727
9873.541016
9851.576172
9850.429688
9855.087891
9844.363281
9858.133789
9823.696289
9825.193359
9825.582031
9852.782227
9865.410156
9886.454102
9871.451172
9867.805664
9858.711914
9860.618164
9855.158203
9861.149414
9839.019531
9847.659180
9880.198242
9887.406250
9878.956055
9860.644531
9854.405273
9867.798828
9829.154297
9816.447266
9819.683594
9824.374023
9827.890625
9826.045898
9854.308594
9858.891602
9861.859375
9858.931641
9848.834961
9856.087891
9863.089844
9845.447266
9841.307617
9834.468750
9838.888672
9827.772461
9865.951172
9890.691406
9876.921875
9869.085938
9864.271484
9870.751953
9901.615234
9906.603516
9888.158203
9869.893555
9873.062500
9876.734375
9902.815430
9916.386719
9932.932617
9938.570312
9946.418945
9922.970703
9892.857422
9875.200195
9869.091797
9845.912109
9859.749023
9876.287109
9887.629883
9848.186523
9836.514648
9803.889648
9805.013672
9815.230469
9821.231445
9821.006836
9807.771484
9811.011719
9838.507812
9882.339844
9891.128906
9894.615234
9861.978516
9857.933594
9846.187500
9852.391602
9867.540039
9873.669922
9858.181641
9839.707031
9838.875977
9842.870117
9854.368164
9884.108398
9882.931641
9859.007812
9848.890625
9865.708984
9870.585938
9851.752930
9870.824219
9877.989258
9885.714844
9879.265625
9872.792969
9855.131836
9845.382812
9848.395508
9855.758789
9871.029297
9864.334961
9834.063477
9772.802734
9780.119141
9791.916992
9819.223633
9852.412109
9841.582031
9849.627930
9845.033203
9850.538086
9853.791992
9854.771484
9885.558594
9892.566406
9863.609375
9856.472656
9839.672852
9868.107422
9887.419922
9904.315430
9891.682617
9856.436523
9826.436523
9847.270508
9837.738281
9841.979492
9857.686523
9877.739258
9887.848633
9869.299805
9837.225586
9828.128906
9830.940430
9847.019531
9875.740234
9886.050781
9864.506836
9849.243164
9831.011719
9838.939453
9831.854492
9847.087891
9856.435547
9867.180664
9890.808594
9890.698242
9885.732422
9888.672852
9873.344727
9864.179688
9874.041016
9870.060547
9869.857422
9894.178711
9864.522461
9868.884766
9860.784180
9852.027344
9861.016602
9871.411133
9848.378906
9833.975586
9822.544922
9827.818359
9845.079102
9834.085938
9830.057617
9853.011719
9827.344727
9836.849609
9840.221680
9826.978516
9819.125000
9795.950195
9833.024414
9854.899414
9863.387695
9865.663086
9839.144531
9829.608398
9842.961914
9847.171875
9879.864258
9910.367188
9897.786133
9896.923828
9883.740234
9883.156250
9886.720703
9878.455078
9871.736328
9871.191406
9880.285156
9859.770508
9889.243164
9917.148438
9932.029297
9921.049805
9896.532227
9882.883789
9876.498047
9874.662109
9884.073242
9890.337891
9893.367188
9894.189453
9887.907227
9891.335938
9891.109375
9874.514648
9859.216797
9871.547852
9897.613281
9895.168945
9875.431641
9882.531250
9865.498047
9846.751953
9856.305664
9817.686523
9834.583984
9856.360352
9858.677734
9888.240234
9893.018555
9920.593750
9923.531250
9887.514648
9841.856445
9840.728516
9837.455078
9867.331055
9873.270508
9869.323242
9865.090820
9859.432617
9858.711914
9876.170898
9872.653320
9899.762695
9915.853516
9923.178711
9931.715820
9896.083984
9884.804688
9887.191406
9854.500977
9846.387695
9857.757812
9862.616211
9896.016602
9896.722656
9901.930664
9905.870117
9907.062500
9912.479492
9923.304688
9921.340820
9919.561523
9923.434570
9901.277344
9895.276367
9913.998047
9918.818359
9918.516602
9891.913086
9877.506836
9896.251953
9889.928711
9908.967773
9930.045898
9909.100586
9869.309570
9866.219727
9845.189453
9849.325195
9850.000000
9841.049805
9839.764648
9835.282227
9825.128906
9806.862305
9821.937500
9798.396484
9824.716797
9852.117188
9872.444336
9882.886719
9860.793945
9853.856445
9882.086914
9865.395508
9901.604492
9940.282227
9917.156250
9904.435547
9888.459961
9881.462891
9872.690430
9872.311523
9870.295898
9888.424805
9913.590820
9908.846680
9916.542969
9898.667969
9880.504883
9868.347656
9850.005859
9858.747070
9855.016602
9838.459961
9853.085938
9894.421875
9898.434570
9899.893555
9911.919922
9902.960938
9898.977539
9922.676758
9910.225586
9914.624023
9928.592773
9914.401367
9903.401367
9876.900391
9875.186523
9883.934570
9889.629883
9889.221680
9884.579102
9831.106445
9819.016602
9843.625977
9826.508789
9831.200195
9840.852539
9845.762695
9828.972656
9857.896484
9832.725586
9840.318359
9865.247070
9840.276367
9837.242188
9846.938477
9818.859375
9846.748047
9872.508789
9870.750977
9869.841797
9868.948242
9858.858398
9884.057617
9886.934570
9876.223633
9891.336914
9893.798828
9856.518555
9835.482422
9830.346680
9825.588867
9851.133789
9913.014648
9932.805664
9941.929688
9937.116211
9897.768555
9868.795898
9848.450195
9830.890625
9842.450195
9864.893555
9845.569336
9879.631836
9872.248047
9872.542969
9879.210938
9878.708008
9870.760742
9879.744141
9904.824219
9940.271484
9950.266602
9942.825195
9918.764648
9896.585938
9891.157227
9910.194336
9886.922852
9903.564453
9918.764648
9904.442383
9887.942383
9872.931641
9856.908203
9855.688477
9869.606445
9870.585938
9874.102539
9888.891602
9895.626953
9921.818359
9904.351562
9860.611328
9842.060547
9843.739258
9861.853516
9879.391602
9879.136719
9885.745117
9872.474609
9876.936523
9862.859375
9872.898438
9858.311523
9854.245117
9858.697266
9840.557617
9868.826172
9895.187500
9903.052734
9934.182617
9932.665039
9937.944336
9936.522461
9908.950195
9883.036133
9878.670898
9854.298828
9852.459961
9863.644531
9835.827148
9854.906250
9853.578125
9841.749023
9845.383789
9833.041992
9823.790039
9821.766602
9830.113281
9824.463867
9845.739258
9867.547852
9833.547852
9842.000977
9848.256836
9847.621094
9836.901367
9836.591797
9852.514648
9862.426758
9916.372070
9937.452148
9917.600586
9913.750977
9878.455078
9850.237305
9853.368164
9873.308594
9877.469727
9901.844727
9915.430664
9918.650391
9947.201172
9936.250977
9925.024414
9913.993164
9889.934570
9871.445312
9881.583984
9929.659180
9946.116211
9977.551758
9947.832031
9902.899414
9863.608398
9839.991211
9822.233398
9859.914062
9891.183594
9906.917969
9932.523438
9895.333984
9845.198242
9823.045898
9820.981445
9856.041992
9911.360352
9875.661133
9850.758789
9847.918945
9811.396484
9812.746094
9853.803711
9846.588867
9863.635742
9884.383789
9856.333008
9867.294922
9866.233398
9873.063477
9903.038086
9933.625000
9903.679688
9867.423828
9870.983398
9838.485352
9844.431641
9853.000977
9857.012695
9889.396484
9921.391602
9901.660156
9879.817383
9865.599609
9854.220703
9855.363281
9845.402344
9811.698242
9805.453125
9821.174805
9842.184570
9856.672852
9852.192383
9849.553711
9879.556641
9923.299805
9908.220703
9911.633789
9878.544922
9878.429688
9865.572266
9875.852539
9865.025391
9898.075195
9914.803711
9920.806641
9915.814453
9897.993164
9896.166016
9893.958008
9899.478516
9893.611328
9917.333984
9915.776367
9916.022461
9903.344727
9872.399414
9858.254883
9888.381836
9878.035156
9882.880859
9882.482422
9883.484375
9897.431641
9902.035156
9897.742188
9920.256836
9936.549805
9923.496094
9909.868164
9926.793945
9914.889648
9909.572266
9911.764648
9899.694336
9914.452148
9952.566406
9945.058594
9965.929688
9968.946289
9928.689453
9929.345703
9929.843750
9913.551758
9941.787109
9974.402344
9955.955078
9935.717773
9883.291992
9841.024414
9853.155273
9845.714844
9827.331055
9825.045898
9809.353516
9819.605469
9843.369141
9858.291992
9878.593750
9893.132812
9856.716797
9853.216797
9842.404297
9825.751953
9834.157227
9836.203125
9840.497070
9861.596680
9885.202148
9877.455078
9893.538086
9861.023438
9848.189453
9853.981445
9839.290039
9834.323242
9874.931641
9882.290039
9929.226562
9958.011719
9919.780273
9895.854492
9876.638672
9857.551758
9877.226562
9896.324219
9909.894531
9922.074219
9942.576172
9947.923828
9970.754883
9930.890625
9920.163086
9930.151367
9912.964844
9902.015625
9879.102539
9846.555664
9835.519531
9851.657227
9839.133789
9852.422852
9815.747070
9812.916992
9822.253906
9826.926758
9864.200195
9891.744141
9904.750977
9934.607422
9934.446289
9954.838867
9974.192383
9999.716797
9962.919922
9943.024414
9938.582031
9978.095703
9966.060547
9958.136719
9963.125000
9899.658203
9921.674805
9924.407227
9895.305664
9879.767578
9879.611328
9900.524414
```
