## Supplementary material for "Functional connectivity across the human subcortical auditory system using an autoregressive matrix-Gaussian copula graphical model approach with partial correlations": Code: roi-01_mean_ts.txt

```
11092.338867
11036.932617
11023.297852
11009.773438
10998.326172
10943.771484
10992.613281
10998.324219
10854.884766
10951.988281
10893.465820
10867.036133
10896.336914
10865.153320
10929.755859
10961.569336
10914.108398
10895.767578
10862.891602
10894.570312
10943.228516
10922.464844
10945.648438
10920.261719
11018.961914
10933.810547
10920.289062
10949.210938
10984.555664
10922.872070
10957.635742
10930.551758
10924.254883
10961.191406
10886.652344
10903.557617
10963.573242
10898.648438
10949.845703
10983.996094
10935.986328
10974.226562
10932.941406
10916.376953
11008.768555
10977.301758
10906.729492
10948.812500
10952.920898
10920.557617
10981.791016
10903.391602
10868.227539
11000.444336
11000.035156
11028.662109
10963.615234
10964.745117
11003.416992
10908.511719
10911.667969
11009.596680
10888.083984
10931.332031
10889.654297
10984.934570
11019.421875
10867.843750
11014.485352
10993.796875
10976.570312
10949.398438
10881.843750
10924.321289
10953.266602
10895.504883
10914.174805
11022.781250
11013.541016
10948.450195
10838.500000
10864.336914
10919.912109
10900.467773
10965.648438
10849.959961
10916.609375
10951.705078
10930.394531
10953.752930
10855.823242
10879.587891
10963.791016
10916.530273
10898.119141
10929.447266
10854.777344
10881.176758
10866.644531
10902.093750
10974.717773
10845.522461
10880.536133
11022.126953
10929.902344
10991.837891
10868.608398
10856.095703
10891.363281
10903.684570
10961.140625
10936.503906
10966.508789
11077.926758
10950.828125
10979.351562
10994.166016
10925.253906
10915.872070
10972.904297
11014.715820
11154.781250
11189.342773
11093.423828
11076.451172
11111.985352
10995.609375
10900.228516
10877.150391
10830.600586
10909.092773
10854.974609
10894.328125
10944.899414
10924.284180
10944.771484
10978.279297
10954.811523
11001.746094
11060.437500
11040.724609
11141.906250
11006.346680
11038.270508
11117.421875
11018.439453
10979.426758
11074.670898
10938.040039
10936.267578
11043.872070
11018.828125
10981.429688
11046.482422
11000.108398
11010.013672
11010.720703
10989.749023
11015.507812
10963.870117
11074.791016
11010.562500
10990.376953
11048.461914
10995.750977
11035.952148
10931.100586
10923.846680
10925.308594
10945.821289
10978.108398
11092.916992
10953.970703
11018.732422
10984.289062
10932.358398
11011.967773
10966.087891
11017.342773
10921.351562
10887.733398
10921.786133
10916.294922
10904.336914
10970.635742
10983.635742
10949.552734
10997.532227
10894.365234
10926.916992
10883.426758
10865.658203
10882.859375
10931.889648
10913.667969
10960.421875
11032.584961
11059.465820
11067.606445
10955.041016
10951.697266
10857.469727
10884.517578
10951.718750
10930.284180
10960.943359
10935.694336
10949.247070
10998.088867
11004.535156
10914.755859
11003.231445
10849.731445
10845.911133
10947.595703
11011.157227
11078.138672
10963.040039
10937.561523
10953.920898
10924.122070
10898.693359
10923.623047
10977.578125
10984.538086
11041.245117
11025.851562
11021.806641
11022.784180
10944.632812
10983.356445
10960.828125
10873.663086
10878.505859
10869.041016
10938.090820
10919.611328
10876.074219
10938.485352
10921.220703
10963.882812
10997.784180
10956.434570
10997.663086
10873.749023
10842.867188
10907.955078
10956.374023
10931.291016
10948.864258
10908.973633
10951.630859
10947.620117
10930.487305
10953.020508
10927.376953
10922.294922
10979.308594
10961.653320
10936.000000
10985.798828
10931.921875
10988.140625
10999.129883
10989.781250
10920.176758
10950.553711
11042.101562
10926.086914
10989.336914
10954.170898
10954.514648
10903.374023
10980.291016
11003.490234
10982.504883
10960.032227
11023.395508
11002.047852
11048.535156
11009.630859
11054.253906
11072.784180
10945.209961
10979.437500
10988.624023
10947.087891
11053.908203
11029.246094
10991.246094
11061.601562
10937.206055
10995.997070
10950.552734
10840.781250
10871.203125
10921.246094
10938.978516
10940.002930
10880.781250
10895.610352
10846.985352
10866.623047
10851.560547
10940.113281
10857.768555
10942.617188
10995.942383
10910.916016
10944.886719
10869.552734
10879.238281
10978.338867
10875.562500
11005.587891
10954.895508
10943.125977
10994.893555
10954.521484
11018.351562
10949.425781
11012.939453
10995.798828
10973.921875
10999.798828
10949.967773
10916.236328
10935.118164
10921.127930
10980.525391
11032.183594
10961.865234
10977.726562
10956.022461
10962.517578
10871.115234
10898.438477
10970.413086
10917.056641
10929.917969
10937.884766
10870.688477
10850.479492
10871.688477
10941.964844
10955.157227
10947.188477
10982.620117
10888.991211
10964.816406
10961.097656
10894.658203
10924.261719
10997.191406
10953.829102
10978.972656
10935.314453
10997.583008
11036.255859
10991.916992
10953.005859
10993.042969
10900.872070
10972.723633
10914.053711
10961.850586
11008.039062
10908.127930
10962.540039
10942.175781
10870.118164
10995.618164
10916.837891
10916.539062
10975.955078
10925.134766
10973.801758
10938.092773
10916.468750
10932.455078
10950.992188
10957.864258
10982.981445
10991.985352
10924.755859
10953.972656
10917.266602
10977.044922
10980.717773
10958.249023
10955.801758
10969.529297
10812.235352
10913.983398
10837.544922
10896.964844
10965.434570
10892.543945
10926.906250
10969.075195
10868.029297
10816.635742
10788.003906
10788.238281
10950.209961
10833.540039
10860.092773
10914.876953
10923.829102
10943.280273
10890.502930
10822.139648
10834.429688
10788.145508
10850.374023
10931.456055
10915.630859
10929.538086
10878.891602
10846.583984
10923.688477
10939.592773
10972.067383
10976.485352
10912.805664
10988.218750
10942.187500
10951.654297
10931.325195
10895.086914
10902.855469
10910.610352
10909.308594
10970.796875
10995.129883
11009.040039
10986.253906
10953.833984
10959.903320
10916.761719
10990.171875
10921.530273
11000.745117
10948.131836
10930.049805
10998.223633
10974.477539
10931.597656
10944.039062
10880.314453
10953.391602
10939.534180
10932.040039
10970.516602
10903.881836
10996.149414
10939.223633
10925.661133
10849.912109
10863.597656
10885.293945
10921.917969
10942.257812
10914.170898
10954.271484
11052.728516
10963.375977
10965.750000
10905.306641
10961.950195
10910.916992
10930.861328
10951.705078
10938.249023
10971.372070
10885.005859
10846.723633
10929.262695
10878.882812
10894.178711
11003.138672
10986.499023
11035.645508
10920.732422
10914.022461
10930.861328
10897.173828
10897.784180
10979.614258
10880.560547
10904.590820
10921.294922
10996.512695
11022.166992
11018.995117
10986.141602
11036.167969
10898.009766
10978.080078
11060.426758
10991.138672
11011.733398
10964.983398
10956.057617
10963.007812
10951.731445
10926.995117
10997.210938
10877.292969
10936.415039
10990.076172
10949.685547
10883.485352
10983.152344
10868.995117
10894.735352
10860.438477
10839.351562
10797.630859
10831.609375
10719.062500
10757.832031
10759.214844
10711.932617
10771.742188
10859.625977
10878.715820
10899.428711
10877.584961
10903.306641
10901.542969
10909.314453
10936.597656
10987.306641
10964.720703
10877.279297
10969.314453
10910.776367
10915.720703
10965.176758
10952.432617
10982.152344
11073.525391
10985.541016
10975.714844
11001.792969
10891.929688
10875.038086
10885.919922
10851.518555
10890.261719
10828.365234
10815.514648
10878.680664
10907.881836
10817.785156
10899.869141
10850.011719
10884.255859
11009.187500
10966.080078
10957.580078
10968.060547
10919.764648
10948.351562
10905.522461
10898.854492
10969.481445
10925.912109
11016.667969
10949.824219
10918.297852
10936.924805
10948.753906
10876.285156
10897.020508
10941.592773
10892.768555
10903.789062
10966.974609
10857.404297
10845.736328
10874.650391
10877.763672
10884.373047
10932.615234
10882.532227
10915.208984
10946.916016
10902.349609
10970.576172
11071.761719
10997.708984
10978.583008
10937.544922
10849.764648
10902.031250
10985.746094
10938.175781
10978.569336
10972.587891
10931.105469
10944.909180
10986.610352
10933.665039
10934.522461
10962.299805
10875.696289
10915.552734
10892.593750
10787.803711
10827.700195
10878.437500
10899.145508
10939.341797
10925.617188
10893.958984
10926.148438
10948.102539
10929.768555
10971.196289
10974.987305
11071.007812
11023.038086
11046.306641
11000.921875
10941.810547
10893.320312
10936.084961
10932.776367
10944.123047
10985.670898
10972.149414
10875.794922
10839.206055
10923.039062
10855.557617
10919.869141
10848.680664
10933.254883
10908.503906
11019.995117
10999.244141
11044.708984
10951.610352
10889.530273
10986.014648
10878.615234
10882.255859
10890.814453
10869.535156
10861.981445
10828.542969
10892.474609
10892.911133
10867.150391
10923.746094
10960.573242
10922.377930
10923.654297
10967.895508
10998.419922
11020.605469
11023.052734
10996.477539
10991.154297
11046.538086
10939.926758
10964.674805
10883.994141
10888.779297
10895.503906
10865.597656
10903.058594
10863.564453
10843.290039
10930.666016
10927.500000
10819.189453
10848.060547
10872.215820
10939.305664
10981.979492
10936.823242
10892.872070
10895.817383
11019.786133
10958.692383
10885.990234
10918.100586
10902.504883
10985.994141
11015.482422
10995.293945
10978.439453
11018.575195
11073.544922
10937.623047
10960.957031
11007.718750
10938.482422
11010.113281
11106.786133
10936.266602
11040.627930
11018.189453
10978.902344
11048.644531
10941.069336
10958.004883
11006.535156
11096.840820
11046.522461
11163.859375
11150.904297
11000.203125
10992.296875
10777.170898
10804.746094
10831.959961
10870.154297
10955.250977
11036.507812
10980.851562
10867.602539
10911.238281
10908.375977
10861.429688
10956.307617
10934.535156
10857.070312
10939.044922
10892.908203
10825.272461
10987.166016
10912.852539
10901.950195
10957.978516
10864.140625
10885.123047
10894.143555
10846.341797
10900.402344
11038.658203
10943.995117
10972.417969
11003.630859
10837.193359
10917.624023
10946.505859
10877.965820
10910.254883
11003.266602
10879.334961
10863.819336
10927.213867
10846.188477
10887.175781
10954.996094
10822.384766
10876.958984
10856.439453
10762.535156
10825.494141
10884.021484
10840.490234
10928.083984
10939.349609
10897.218750
10945.482422
10954.929688
10904.808594
10866.912109
10865.718750
10891.208984
10975.512695
10977.452148
10982.919922
10977.394531
10891.162109
10903.463867
10962.071289
10940.526367
10929.166992
10990.960938
11005.057617
10961.139648
10939.759766
10924.485352
10935.605469
10916.305664
10865.703125
10868.451172
10929.549805
10890.737305
10847.284180
10887.688477
10890.482422
10842.402344
10950.502930
10898.504883
10962.706055
10966.060547
11016.047852
10978.409180
11029.508789
10957.630859
10972.482422
11114.952148
11033.403320
11043.477539
11101.696289
10931.166016
10916.527344
10947.123047
10926.916016
10971.039062
11049.452148
10976.649414
11044.228516
10862.237305
10858.909180
10871.970703
10819.516602
10798.336914
10820.104492
10768.915039
10745.472656
10882.814453
10859.214844
10884.319336
10882.241211
10810.947266
10791.969727
10820.086914
10799.279297
10806.312500
10836.982422
10876.529297
10924.312500
10893.982422
10864.175781
10888.595703
10834.140625
10808.140625
10888.430664
10817.627930
10852.708984
10919.135742
10901.864258
10935.479492
10938.406250
10890.238281
10860.333984
10935.560547
10889.074219
10938.592773
10980.487305
10947.859375
10920.522461
10904.630859
10981.363281
10969.492188
11004.049805
11002.867188
11099.465820
10976.830078
10952.890625
10960.608398
10913.249023
10902.625977
10810.492188
10760.356445
10798.398438
10755.296875
10782.062500
10805.595703
10884.851562
10926.403320
10964.912109
10883.421875
10915.123047
10883.031250
11003.356445
11067.279297
11073.437500
11026.753906
11006.210938
10974.768555
11051.873047
11077.587891
10978.419922
11050.102539
10930.527344
10956.219727
10989.790039
10974.974609
10975.333008
11006.100586
10982.321289
```
