## Supplementary material for "Functional connectivity across the human subcortical auditory system using an autoregressive matrix-Gaussian copula graphical model approach with partial correlations": Code: roi-02_mean_ts.txt

```
11056.281250
11015.966797
10990.313477
10997.386719
11002.949219
11006.394531
10989.721680
10953.869141
10906.958984
10882.797852
10856.657227
10888.811523
10897.000000
10881.265625
10912.607422
10904.384766
10899.086914
10896.484375
10895.672852
10918.434570
10905.046875
10913.645508
10915.460938
10901.018555
10932.430664
10924.928711
10913.471680
10917.357422
10882.685547
10895.173828
10903.505859
10873.457031
10885.720703
10912.686523
10925.009766
10944.715820
10954.487305
10925.377930
10929.500000
10928.000000
10916.386719
10946.795898
10940.200195
10953.425781
10971.185547
10933.035156
10923.836914
10928.817383
10917.559570
10912.826172
10931.168945
10914.061523
10927.524414
10940.425781
10927.854492
10970.382812
10941.080078
10933.398438
10921.608398
10906.126953
10913.837891
10932.253906
10912.258789
10941.781250
10903.801758
10893.333008
10901.413086
10901.566406
10938.565430
10956.387695
10934.449219
10934.352539
10890.909180
10891.650391
10904.687500
10888.839844
10905.591797
10930.195312
10929.837891
10915.133789
10862.689453
10865.851562
10852.325195
10862.512695
10887.709961
10871.608398
10892.475586
10884.686523
10882.113281
10898.234375
10877.417969
10863.402344
10871.560547
10857.646484
10871.641602
10896.529297
10882.456055
10872.369141
10854.082031
10836.499023
10847.323242
10850.697266
10878.495117
10902.060547
10894.406250
10884.434570
10867.207031
10867.818359
10853.498047
10828.610352
10865.835938
10880.839844
10888.457031
10918.877930
10901.555664
10887.304688
10877.758789
10874.272461
10883.643555
10886.138672
10887.974609
10929.779297
10881.461914
10896.010742
10936.262695
10921.789062
10857.875000
10834.128906
10807.176758
10781.186523
10785.775391
10789.653320
10814.356445
10837.469727
10836.871094
10851.886719
10865.138672
10853.589844
10886.080078
10897.996094
10883.336914
10919.029297
10926.683594
10931.655273
10937.633789
10879.435547
10885.250000
10881.316406
10848.214844
10863.369141
10856.270508
10849.371094
10868.625000
10882.500977
10882.822266
10910.063477
10867.008789
10849.273438
10852.312500
10849.222656
10873.175781
10886.838867
10910.789062
10906.596680
10891.333984
10886.574219
10845.066406
10846.541016
10870.922852
10868.102539
10891.666016
10931.430664
10923.853516
10927.460938
10895.600586
10883.855469
10870.160156
10851.712891
10861.700195
10835.035156
10843.766602
10856.387695
10828.579102
10835.848633
10855.653320
10863.510742
10878.523438
10895.084961
10865.237305
10859.033203
10824.063477
10792.981445
10817.309570
10803.459961
10810.609375
10843.439453
10857.716797
10883.929688
10874.449219
10846.911133
10829.790039
10794.112305
10815.382812
10809.450195
10812.285156
10845.572266
10834.361328
10824.997070
10844.201172
10840.854492
10858.034180
10846.318359
10823.611328
10833.862305
10831.836914
10840.373047
10889.549805
10841.092773
10797.294922
10786.764648
10759.751953
10766.378906
10811.724609
10841.844727
10882.847656
10885.150391
10857.899414
10858.478516
10842.038086
10812.037109
10828.729492
10812.451172
10805.597656
10797.626953
10793.215820
10785.314453
10758.733398
10787.293945
10795.650391
10808.149414
10819.569336
10803.428711
10796.364258
10794.340820
10789.045898
10778.604492
10776.081055
10767.728516
10785.969727
10817.683594
10801.192383
10812.628906
10788.421875
10789.255859
10799.424805
10761.934570
10756.384766
10764.389648
10767.791016
10765.333008
10770.441406
10772.129883
10779.522461
10782.917969
10788.362305
10773.098633
10759.625977
10780.900391
10762.804688
10773.065430
10751.685547
10762.405273
10772.136719
10779.461914
10789.282227
10789.868164
10790.375000
10770.077148
10803.551758
10836.709961
10852.057617
10850.159180
10815.339844
10785.731445
10799.250000
10803.973633
10798.705078
10837.610352
10834.065430
10830.841797
10817.717773
10789.763672
10767.811523
10761.949219
10729.405273
10755.826172
10765.051758
10787.396484
10783.678711
10756.457031
10750.261719
10735.731445
10712.492188
10727.240234
10739.157227
10703.773438
10731.503906
10767.373047
10776.948242
10808.678711
10775.333984
10756.056641
10743.848633
10722.017578
10743.311523
10747.534180
10781.000000
10763.049805
10745.593750
10736.864258
10731.040039
10756.405273
10781.259766
10752.434570
10766.135742
10765.057617
10747.467773
10755.581055
10747.584961
10777.410156
10789.917969
10790.890625
10782.425781
10753.904297
10745.081055
10720.275391
10724.438477
10741.384766
10726.126953
10752.303711
10726.227539
10688.585938
10695.625977
10689.539062
10720.494141
10738.541016
10739.622070
10767.570312
10753.269531
10752.027344
10750.759766
10731.886719
10753.581055
10764.334961
10753.208008
10754.702148
10742.787109
10755.086914
10795.151367
10810.623047
10815.826172
10782.914062
10748.906250
10742.913086
10736.971680
10755.889648
10768.445312
10779.411133
10808.830078
10769.568359
10745.626953
10735.025391
10731.351562
10750.795898
10784.113281
10773.221680
10772.378906
10758.696289
10746.698242
10759.480469
10738.998047
10745.584961
10762.651367
10768.813477
10792.189453
10810.812500
10783.016602
10797.139648
10781.572266
10746.298828
10747.548828
10736.449219
10726.303711
10752.390625
10739.681641
10741.525391
10756.167969
10730.827148
10750.061523
10727.956055
10707.867188
10697.000000
10681.260742
10697.330078
10704.124023
10699.035156
10740.750977
10743.515625
10718.004883
10724.201172
10701.725586
10696.623047
10684.765625
10666.315430
10699.291992
10723.099609
10735.589844
10736.355469
10715.934570
10704.987305
10716.595703
10722.156250
10756.749023
10756.003906
10766.006836
10793.849609
10749.335938
10763.417969
10757.367188
10736.767578
10739.869141
10716.134766
10724.151367
10730.135742
10755.955078
10792.559570
10767.226562
10792.846680
10755.201172
10736.837891
10735.766602
10718.220703
10732.416016
10749.945312
10725.413086
10744.575195
10738.762695
10743.931641
10745.745117
10722.574219
10720.584961
10721.257812
10728.500977
10728.583984
10721.535156
10734.100586
10718.583008
10686.333984
10704.669922
10665.155273
10673.702148
10693.279297
10689.320312
10723.806641
10740.743164
10763.466797
10785.697266
10750.823242
10728.969727
10707.215820
10689.508789
10720.181641
10744.041016
10737.139648
10741.477539
10709.222656
10687.103516
10703.504883
10688.776367
10702.250977
10732.898438
10727.724609
10746.501953
10715.365234
10707.470703
10706.383789
10678.344727
10670.100586
10696.386719
10695.488281
10703.444336
10729.671875
10714.206055
10731.921875
10719.141602
10716.716797
10732.821289
10721.409180
10726.139648
10753.781250
10718.737305
10730.021484
10738.070312
10720.699219
10736.455078
10717.003906
10688.299805
10705.780273
10682.955078
10699.147461
10750.590820
10729.749023
10705.085938
10706.274414
10685.012695
10682.923828
10682.549805
10657.992188
10674.071289
10681.210938
10655.598633
10651.414062
10636.987305
10611.749023
10638.636719
10657.120117
10674.411133
10686.333984
10674.485352
10656.579102
10667.925781
10661.317383
10688.875977
10740.207031
10739.079102
10712.120117
10722.754883
10696.544922
10695.874023
10713.460938
10686.586914
10706.154297
10736.055664
10744.017578
10742.400391
10742.380859
10709.088867
10701.650391
10683.179688
10658.406250
10663.670898
10632.169922
10637.328125
10689.411133
10688.614258
10689.825195
10707.331055
10674.556641
10682.287109
10700.255859
10706.232422
10701.986328
10724.176758
10692.850586
10664.790039
10657.710938
10639.691406
10668.380859
10688.103516
10695.840820
10691.023438
10647.260742
10623.728516
10636.090820
10625.950195
10630.363281
10654.459961
10650.754883
10644.518555
10672.105469
10626.460938
10624.995117
10648.071289
10631.820312
10633.656250
10649.003906
10625.601562
10646.990234
10685.181641
10688.908203
10676.237305
10694.483398
10670.741211
10674.058594
10688.091797
10656.806641
10660.756836
10679.987305
10647.732422
10657.858398
10642.807617
10629.778320
10655.964844
10696.881836
10713.072266
10714.890625
10690.749023
10648.651367
10651.106445
10640.519531
10613.496094
10636.737305
10629.871094
10621.349609
10655.201172
10664.124023
10656.399414
10674.503906
10654.156250
10661.284180
10655.324219
10685.366211
10727.727539
10720.460938
10724.791992
10701.523438
10648.922852
10639.656250
10649.617188
10634.700195
10638.327148
10681.255859
10680.214844
10661.219727
10670.067383
10646.871094
10649.121094
10664.467773
10667.850586
10665.888672
10702.413086
10700.316406
10705.389648
10705.639648
10659.578125
10636.090820
10645.779297
10621.310547
10639.860352
10624.987305
10613.050781
10617.010742
10635.556641
10642.839844
10656.453125
10635.902344
10633.831055
10641.039062
10625.488281
10628.669922
10655.040039
10643.711914
10674.054688
10666.557617
10665.315430
10706.624023
10663.598633
10614.489258
10636.163086
10618.971680
10623.327148
10637.287109
10617.504883
10629.185547
10625.129883
10624.538086
10618.398438
10609.417969
10579.920898
10568.504883
10601.792969
10594.046875
10614.734375
10634.840820
10614.514648
10613.867188
10639.937500
10620.848633
10624.843750
10628.985352
10616.573242
10623.462891
10652.500977
10668.523438
10672.649414
10684.545898
10660.732422
10618.580078
10635.101562
10649.743164
10629.238281
10650.292969
10657.096680
10646.574219
10693.141602
10657.104492
10662.235352
10667.484375
10628.573242
10625.407227
10657.220703
10590.518555
10743.125977
10763.717773
10765.082031
10705.317383
10674.157227
10619.846680
10611.625977
10627.247070
10647.768555
10674.384766
10701.278320
10669.928711
10630.930664
10609.852539
10535.416992
10597.926758
10627.156250
10643.331055
10642.737305
10640.336914
10608.735352
10600.530273
10629.222656
10630.631836
10651.171875
10662.554688
10631.600586
10620.919922
10638.184570
10633.292969
10676.279297
10683.078125
10651.047852
10629.138672
10618.119141
10576.825195
10584.238281
10597.537109
10577.250000
10633.682617
10665.738281
10644.720703
10632.321289
10621.939453
10601.730469
10596.094727
10590.411133
10556.090820
10559.093750
10567.647461
10581.750977
10596.945312
10596.155273
10579.397461
10616.370117
10659.197266
10637.451172
10640.505859
10627.079102
10576.443359
10586.958984
10594.625977
10584.145508
10634.696289
10658.335938
10649.165039
10650.507812
10643.667969
10621.438477
10633.966797
10614.990234
10625.366211
10656.771484
10653.104492
10652.890625
10645.147461
10617.381836
10614.021484
10634.279297
10618.302734
10619.542969
10642.208008
10627.790039
10619.296875
10620.808594
10600.079102
10617.952148
10645.237305
10642.534180
10631.500000
10653.559570
10648.356445
10653.748047
10659.933594
10638.826172
10648.374023
10681.974609
10674.760742
10691.884766
10689.054688
10665.508789
10649.379883
10662.582031
10636.734375
10656.137695
10660.993164
10655.293945
10658.605469
10619.041992
10591.386719
10585.899414
10590.200195
10559.870117
10569.000000
10563.019531
10561.441406
10566.982422
10582.396484
10599.461914
10609.465820
10577.959961
10586.772461
10599.337891
10568.138672
10566.166992
10572.198242
10546.483398
10593.078125
10593.986328
10598.708008
10596.306641
10575.836914
10564.708008
10564.234375
10543.122070
10548.599609
10574.899414
10595.494141
10643.552734
10671.399414
10632.416016
10611.454102
10610.237305
10597.405273
10626.011719
10634.816406
10610.677734
10626.901367
10631.497070
10635.259766
10664.223633
10655.010742
10647.507812
10667.254883
10645.915039
10647.801758
10623.415039
10580.474609
10576.999023
10570.909180
10571.521484
10567.106445
10537.187500
10531.862305
10556.985352
10545.051758
10579.544922
10601.956055
10588.600586
10615.594727
10624.502930
10622.529297
10642.542969
10646.498047
10629.259766
10598.545898
10603.057617
10632.843750
10633.131836
10632.107422
10624.670898
10594.227539
10584.616211
10601.605469
10584.063477
10575.681641
10585.173828
10592.093750
```
