## Supplementary material for "Functional connectivity across the human subcortical auditory system using an autoregressive matrix-Gaussian copula graphical model approach with partial correlations": Code: roi-03_mean_ts.txt

```
11818.875000
11782.892578
11632.301758
11597.337891
11658.575195
11573.787109
11594.735352
11571.787109
11537.584961
11598.034180
11523.260742
11568.198242
11588.807617
11486.437500
11600.528320
11618.526367
11532.684570
11546.317383
11521.709961
11564.799805
11634.679688
11577.485352
11600.991211
11503.995117
11641.556641
11659.014648
11579.398438
11639.812500
11530.733398
11552.620117
11568.182617
11585.837891
11567.222656
11602.305664
11588.873047
11568.525391
11622.061523
11522.229492
11563.776367
11596.954102
11533.791992
11605.106445
11612.517578
11577.280273
11656.575195
11573.814453
11537.666992
11542.514648
11549.437500
11589.617188
11636.471680
11554.718750
11619.844727
11602.575195
11618.102539
11654.830078
11581.670898
11580.295898
11671.716797
11578.458008
11592.205078
11592.234375
11566.101562
11564.379883
11570.372070
11580.976562
11606.756836
11575.257812
11645.541992
11699.399414
11660.524414
11619.076172
11540.133789
11554.592773
11588.177734
11564.395508
11615.061523
11605.018555
11594.764648
11611.215820
11508.833008
11515.796875
11492.777344
11498.510742
11549.111328
11490.039062
11490.242188
11560.148438
11501.194336
11586.179688
11494.736328
11445.125977
11500.603516
11519.056641
11519.696289
11588.309570
11503.110352
11444.527344
11497.007812
11500.315430
11536.611328
11493.084961
11484.058594
11579.809570
11545.685547
11597.450195
11533.190430
11507.405273
11498.460938
11527.398438
11535.841797
11502.687500
11506.861328
11567.635742
11563.520508
11583.404297
11582.128906
11541.400391
11516.985352
11541.874023
11581.189453
11634.248047
11601.010742
11559.209961
11533.989258
11567.589844
11489.209961
11449.255859
11387.173828
11347.399414
11376.928711
11432.018555
11454.675781
11454.500000
11443.131836
11519.995117
11515.685547
11436.500000
11462.880859
11524.676758
11536.129883
11578.891602
11569.520508
11507.693359
11535.907227
11449.767578
11512.020508
11567.011719
11426.104492
11431.698242
11500.166992
11482.095703
11512.668945
11542.368164
11473.037109
11523.420898
11476.510742
11460.961914
11520.985352
11456.069336
11505.244141
11509.952148
11477.251953
11538.384766
11558.615234
11563.069336
11478.354492
11485.325195
11475.344727
11427.229492
11469.947266
11571.256836
11476.251953
11512.998047
11421.042969
11431.596680
11445.503906
11388.617188
11498.637695
11450.923828
11448.748047
11455.803711
11342.254883
11373.663086
11469.815430
11434.832031
11479.256836
11467.882812
11413.291016
11444.547852
11425.572266
11330.472656
11385.360352
11397.507812
11404.996094
11475.384766
11424.193359
11470.360352
11528.941406
11422.797852
11468.712891
11379.359375
11372.308594
11444.645508
11467.597656
11490.950195
11415.516602
11430.694336
11464.432617
11442.091797
11435.348633
11444.453125
11351.562500
11321.889648
11376.919922
11411.883789
11491.462891
11462.841797
11364.235352
11381.312500
11361.227539
11354.994141
11426.817383
11395.368164
11434.322266
11492.129883
11421.370117
11530.896484
11438.402344
11391.562500
11388.181641
11430.081055
11421.479492
11328.230469
11292.716797
11315.268555
11328.152344
11382.837891
11408.645508
11327.336914
11393.216797
11420.873047
11377.439453
11416.033203
11346.975586
11287.200195
11320.569336
11297.165039
11313.931641
11364.898438
11286.037109
11343.114258
11354.275391
11363.438477
11374.200195
11304.359375
11285.528320
11379.698242
11293.985352
11373.440430
11280.811523
11345.434570
11423.680664
11369.317383
11378.408203
11298.095703
11329.712891
11369.315430
11396.146484
11433.751953
11335.904297
11290.154297
11361.966797
11363.207031
11388.517578
11353.587891
11325.916016
11364.277344
11408.384766
11467.796875
11404.197266
11431.245117
11433.332031
11365.690430
11356.730469
11362.507812
11372.716797
11440.718750
11438.804688
11431.465820
11433.660156
11357.360352
11338.780273
11427.884766
11290.391602
11294.826172
11303.166992
11309.120117
11306.972656
11303.472656
11258.537109
11267.149414
11223.511719
11305.092773
11281.719727
11315.569336
11330.809570
11338.034180
11354.386719
11356.794922
11292.446289
11328.199219
11367.561523
11308.715820
11390.360352
11318.975586
11364.708984
11375.350586
11320.418945
11324.041016
11343.758789
11367.395508
11440.046875
11347.440430
11376.021484
11313.219727
11330.792969
11334.286133
11305.709961
11400.772461
11377.625000
11397.469727
11390.651367
11318.686523
11334.125977
11279.660156
11328.550781
11334.666016
11302.005859
11344.522461
11289.511719
11279.517578
11307.206055
11306.182617
11312.709961
11374.510742
11353.238281
11391.944336
11354.260742
11319.544922
11402.708008
11295.264648
11370.525391
11363.355469
11312.092773
11362.628906
11333.050781
11326.819336
11396.708984
11352.677734
11408.517578
11356.065430
11342.696289
11337.152344
11323.654297
11374.218750
11354.070312
11357.904297
11414.248047
11377.195312
11313.421875
11386.750000
11350.437500
11351.031250
11431.822266
11376.610352
11402.270508
11336.778320
11305.814453
11380.132812
11313.980469
11335.711914
11367.952148
11353.781250
11373.208008
11406.778320
11329.212891
11422.573242
11381.055664
11322.725586
11308.867188
11356.905273
11271.468750
11294.529297
11252.891602
11316.453125
11345.015625
11286.927734
11306.740234
11377.556641
11274.094727
11292.855469
11253.051758
11340.301758
11308.447266
11291.671875
11355.201172
11352.599609
11329.281250
11336.075195
11282.270508
11265.520508
11276.812500
11194.199219
11233.747070
11303.525391
11320.479492
11321.098633
11293.722656
11277.915039
11336.787109
11311.328125
11373.040039
11397.316406
11295.751953
11340.761719
11318.568359
11357.109375
11392.492188
11261.827148
11319.384766
11291.609375
11340.156250
11297.370117
11348.912109
11377.319336
11336.952148
11335.082031
11236.981445
11308.647461
11338.650391
11315.244141
11352.848633
11335.244141
11310.459961
11271.187500
11302.979492
11270.878906
11350.064453
11268.579102
11263.927734
11327.208008
11299.824219
11322.042969
11277.278320
11332.622070
11315.587891
11301.760742
11315.728516
11230.370117
11292.414062
11278.325195
11246.950195
11306.468750
11319.494141
11334.834961
11373.937500
11268.391602
11246.836914
11291.716797
11309.001953
11346.873047
11289.185547
11282.264648
11334.025391
11240.904297
11255.844727
11278.805664
11220.239258
11250.898438
11306.533203
11367.839844
11399.140625
11249.213867
11250.729492
11247.612305
11209.498047
11177.135742
11291.781250
11242.472656
11276.767578
11319.492188
11255.600586
11311.302734
11307.654297
11335.966797
11341.537109
11281.811523
11268.665039
11341.610352
11294.699219
11326.040039
11333.640625
11296.097656
11294.643555
11282.734375
11286.913086
11320.930664
11244.957031
11242.687500
11295.866211
11255.440430
11255.912109
11276.310547
11224.028320
11213.709961
11251.729492
11190.512695
11262.791016
11213.290039
11174.362305
11211.460938
11189.212891
11136.881836
11201.322266
11251.013672
11297.245117
11246.453125
11230.646484
11216.135742
11241.342773
11251.083984
11312.955078
11335.066406
11271.424805
11287.472656
11285.450195
11243.922852
11254.216797
11268.966797
11264.724609
11308.504883
11384.843750
11353.378906
11354.587891
11350.487305
11294.277344
11274.547852
11269.021484
11199.025391
11229.460938
11219.332031
11192.800781
11275.290039
11194.717773
11199.168945
11204.594727
11186.809570
11218.283203
11303.992188
11284.741211
11260.145508
11306.210938
11234.645508
11254.251953
11270.780273
11224.895508
11270.334961
11267.574219
11330.395508
11293.392578
11253.069336
11202.624023
11200.320312
11180.777344
11214.704102
11239.402344
11263.247070
11194.078125
11232.677734
11228.905273
11212.941406
11217.271484
11189.039062
11169.697266
11188.715820
11128.799805
11188.321289
11265.358398
11269.177734
11294.317383
11300.357422
11260.901367
11307.001953
11260.059570
11219.680664
11230.444336
11272.500000
11234.666992
11233.813477
11242.766602
11224.272461
11300.639648
11298.774414
11259.850586
11313.422852
11304.964844
11247.384766
11237.241211
11253.221680
11195.479492
11230.014648
11215.370117
11229.904297
11256.775391
11278.642578
11237.765625
11269.292969
11227.787109
11207.905273
11285.850586
11289.132812
11312.875000
11304.437500
11281.010742
11300.461914
11269.294922
11242.199219
11239.168945
11244.506836
11269.857422
11306.591797
11303.311523
11237.430664
11247.296875
11174.955078
11213.600586
11249.502930
11214.058594
11163.594727
11201.918945
11248.722656
11303.841797
11321.382812
11248.460938
11247.725586
11263.895508
11230.806641
11186.225586
11194.934570
11225.604492
11215.342773
11175.200195
11147.595703
11199.908203
11172.913086
11180.162109
11264.157227
11192.040039
11218.495117
11254.870117
11195.685547
11299.714844
11257.889648
11242.149414
11257.563477
11287.645508
11263.677734
11258.446289
11236.745117
11239.443359
11222.121094
11227.566406
11229.207031
11207.050781
11111.470703
11118.871094
11193.519531
11205.631836
11174.625000
11167.830078
11201.358398
11295.222656
11264.774414
11189.165039
11250.529297
11265.840820
11236.796875
11278.733398
11243.013672
11217.432617
11239.709961
11302.266602
11286.342773
11267.757812
11255.612305
11301.770508
11226.040039
11288.530273
11297.757812
11286.274414
11288.007812
11311.644531
11281.487305
11322.561523
11256.555664
11276.629883
11295.296875
11282.686523
11291.697266
11315.049805
11348.927734
11383.908203
11378.623047
11452.381836
11379.042969
11303.291016
11210.070312
11220.868164
11272.250000
11253.562500
11267.318359
11328.296875
11239.860352
11218.093750
11218.202148
11202.110352
11230.375977
11303.905273
11279.782227
11239.604492
11222.540039
11195.200195
11217.153320
11187.171875
11194.684570
11242.513672
11270.587891
11224.187500
11215.353516
11264.458984
11267.059570
11280.032227
11361.841797
11238.159180
11307.432617
11277.570312
11226.164062
11230.651367
11238.434570
11223.508789
11275.916992
11274.972656
11293.912109
11244.857422
11238.555664
11212.688477
11243.998047
11252.125977
11202.778320
11206.995117
11217.379883
11187.400391
11231.121094
11214.085938
11171.667969
11221.429688
11268.806641
11184.158203
11212.079102
11203.503906
11174.359375
11186.381836
11176.158203
11177.858398
11258.085938
11229.209961
11293.137695
11241.445312
11231.546875
11263.845703
11254.419922
11215.890625
11255.413086
11276.872070
11231.633789
11299.421875
11239.583008
11251.479492
11217.059570
11275.264648
11251.591797
11252.742188
11255.787109
11200.849609
11174.376953
11179.530273
11196.455078
11240.485352
11225.876953
11236.438477
11228.302734
11262.216797
11214.336914
11264.128906
11234.364258
11212.828125
11245.075195
11305.230469
11314.452148
11282.351562
11318.500000
11223.806641
11243.794922
11240.857422
11221.657227
11236.877930
11215.888672
11257.979492
11261.871094
11181.760742
11122.628906
11121.117188
11144.745117
11121.235352
11115.720703
11087.949219
11054.165039
11110.517578
11165.145508
11186.767578
11192.406250
11088.193359
11198.225586
11188.679688
11123.748047
11096.109375
11104.210938
11119.876953
11200.899414
11192.432617
11228.404297
11171.115234
11166.353516
11133.355469
11156.055664
11112.489258
11122.082031
11145.356445
11154.193359
11219.944336
11271.084961
11216.143555
11254.187500
11267.055664
11178.132812
11214.378906
11255.139648
11197.360352
11253.615234
11160.490234
11225.323242
11217.459961
11215.141602
11240.385742
11284.525391
11246.098633
11205.893555
11206.211914
11147.648438
11184.257812
11162.709961
11121.680664
11117.270508
11017.738281
11065.899414
11099.818359
11096.471680
11138.046875
11181.421875
11147.595703
11185.416016
11155.477539
11173.286133
11245.783203
11277.507812
11247.619141
11234.531250
11203.655273
11212.514648
11173.701172
11173.991211
11174.469727
11136.333008
11142.767578
11181.695312
11158.809570
11119.594727
11156.227539
11156.718750
```
