## Supplementary material for "Functional connectivity across the human subcortical auditory system using an autoregressive matrix-Gaussian copula graphical model approach with partial correlations": Code: roi-04_mean_ts.txt

```
7826.235352
8100.671875
8114.226562
7856.179688
7516.264648
8014.543945
7864.995605
8112.106445
8175.921875
8066.327148
7967.743164
7550.613770
8025.493164
7869.644531
7964.460938
7853.970703
7889.989746
8063.732422
7993.965820
8196.385742
7870.490723
7713.833008
8066.342285
7994.876953
8025.313965
8236.723633
8026.089844
7900.734375
7917.178711
8285.666992
8182.815918
7914.386230
8118.841797
7945.206055
8003.801758
7803.474121
7976.709961
7922.007812
8152.869141
8002.534180
8228.171875
7856.065918
8106.417969
7944.749023
8086.371094
7916.325684
8012.996094
8266.614258
8075.824219
7707.864258
7725.115723
7702.323242
8117.555664
8078.448242
8008.412109
7880.043945
8030.047852
8025.749023
8089.541504
7876.745117
7969.610352
8167.834473
7770.899414
8117.994141
8173.797852
7883.252930
7850.302246
7795.468750
7826.035156
7906.324219
8145.157227
8118.063477
8033.785156
8004.770508
7980.923828
7907.645508
7672.862305
7942.274414
7895.960449
7948.955566
7937.141602
8153.307617
8014.619141
7860.621582
8015.967773
7983.866211
7905.652344
7894.195801
7978.168945
7990.073242
8054.437500
7880.799316
8160.471680
7922.924316
8000.372070
8082.155273
7982.176758
7904.137695
7952.048828
7909.073730
8014.332031
7914.606445
7981.418945
8221.502930
8004.235352
8042.487793
8195.253906
7803.770508
8274.797852
7981.210938
7984.955566
8188.625000
7934.476074
7971.779297
7912.079102
7844.886719
7801.202148
7951.225586
7745.894531
7950.385254
8017.355957
7852.403320
7869.184082
8113.219727
7890.454102
7616.751465
8001.427734
8102.859375
7733.769531
7670.767578
7560.382812
8014.336914
7685.770508
7756.122070
7809.980469
7964.323730
7779.198242
7758.604004
7868.892578
8156.088867
7996.041504
8037.202148
7915.399414
7975.177246
7947.279297
7992.352051
7930.979492
7855.603516
7964.779297
8162.392578
7860.251953
8097.001953
7639.952148
7907.885254
7997.880859
7756.414062
7996.313965
7924.719727
7727.731445
7879.662109
8014.283203
7922.481445
7917.798828
7845.523438
7925.175781
7706.368164
8137.399414
7743.187500
7970.467285
7932.921875
8116.415039
7803.686523
8099.298340
7903.186035
8267.353516
7825.613281
7783.654297
8138.000977
7956.172852
7825.199707
7916.548828
8109.061523
8015.849609
8039.058105
7839.416016
7708.482422
7894.257812
7993.527344
7942.249023
8083.880371
7986.985352
8153.698242
7811.762695
7828.692383
8016.696777
8015.562500
7937.186035
7976.198730
7817.293945
7917.759277
7737.942383
7914.021484
8062.215820
7558.145020
8063.119629
8007.538574
7988.774414
7929.755859
7817.681641
7613.776367
7931.833984
7944.511230
7790.688965
7741.036133
8101.721680
7809.631836
7849.228027
7832.693359
7685.670898
7775.204102
7870.909180
7790.963867
7644.171875
7940.256836
7856.192383
7712.842773
7773.500977
7804.213867
7776.802734
7735.849609
7624.036621
8011.608398
7722.784180
7875.206055
7757.418457
7934.900879
7833.819336
7712.421387
7956.621582
7949.351562
7780.304688
7800.207520
7909.477539
7629.900391
7703.439453
7959.388672
7717.940430
7881.056641
7447.275391
8223.714844
7803.704102
7518.601562
7938.795898
8035.948730
7785.463867
7543.851074
8026.214844
7837.848633
7888.410645
7726.812500
7800.140625
7930.535645
7807.425781
7594.763672
7788.522461
8014.728027
7566.543945
7767.425781
7777.647461
7788.761719
7954.555664
7631.240234
7987.725586
7992.374023
7471.396484
7728.770020
7705.554688
7859.898926
7704.024902
7646.996094
7968.321777
7763.165039
7698.083984
8026.528809
7783.075195
7632.341797
7977.091309
7689.560547
7739.007812
7923.032227
7592.920410
7742.277344
7720.340820
7670.151367
7704.376465
7824.110352
7783.774414
7690.474609
7651.317871
7903.636230
7927.547852
7779.715820
8071.672852
7404.785645
7592.538086
7742.657227
7550.631836
7791.493164
7800.328125
7900.602539
7781.654785
7703.415039
8047.045898
7763.321289
7680.052734
7808.815430
7808.864258
7974.936523
7615.014648
7908.036133
7737.212891
7692.690430
7865.347656
7579.495605
8095.516602
7895.020508
8031.182617
7793.419922
7876.435547
7653.887695
7890.514648
7897.437500
7874.490234
7884.395508
7909.026367
7794.076172
7719.513672
7730.860840
7854.138184
7795.840820
7641.722656
8002.261719
7824.193848
7881.984863
7671.754395
7693.649414
7694.807617
7654.183594
7892.601074
7634.715820
7786.859375
7659.751953
7748.802246
8032.657715
7752.714844
7774.031250
7627.425781
7695.255859
7867.727051
7640.633301
7670.323730
7702.553711
7836.733398
7938.375000
7805.129395
7817.811523
7603.829102
7653.333496
7641.964844
7656.239258
7540.205078
7666.826172
7343.851074
7798.455078
7688.312500
7600.637695
7735.715820
7780.154785
7749.643555
7735.863281
7932.375977
7638.176270
7764.132324
7730.675781
7817.277832
7811.492676
7716.938477
7715.183594
7916.053223
7646.253906
7941.324219
7824.515625
7598.478516
7902.929688
7932.583008
7871.030762
7921.138184
7820.511719
7796.716309
7984.791504
7590.657715
7634.272461
7888.102539
7898.312988
7715.500000
7599.707520
7540.179688
7709.139648
7713.823242
7749.926758
7781.279297
7791.471191
8001.633789
7905.537109
7787.006836
7770.318359
7754.853516
7962.784668
7697.493164
7652.814453
7820.147461
7971.301758
7924.046875
8049.251953
7789.782227
7701.151367
7898.378906
7721.596680
7742.491211
7741.204102
7848.458984
7767.778320
7997.539062
7717.422852
7839.723633
7740.589844
7888.634766
7698.191406
7710.265625
7740.435059
7768.889160
7872.110352
7869.610352
7679.204590
7779.695312
7736.458496
8111.398438
7980.412109
8090.187500
7709.701172
7782.874023
7757.041016
7743.491211
7920.151367
7758.635254
7771.072266
7892.184570
7769.499512
7846.151367
7942.374023
7683.591797
7831.724609
7730.343750
7821.653320
8012.562012
7405.221680
7862.959961
7723.090820
7883.666992
7490.606445
7701.574219
7474.877930
7838.459961
7759.968262
7850.504883
7642.378906
7658.653809
7928.229492
7662.586914
7545.296387
7837.548340
7850.708496
7759.399902
7894.534668
7861.054688
7594.751953
7910.702148
7710.701660
7823.763672
7752.226562
7629.166016
7299.522949
7758.864258
7949.431641
7871.551758
7612.323242
7848.194336
7778.072266
7694.682617
8059.709961
7825.442383
7697.924805
7826.717285
7762.875977
7895.992188
7784.668945
7735.281250
8059.204590
7960.570312
7786.732910
7768.893555
7597.282227
7596.746094
7893.751953
7600.376953
7810.566895
7749.110840
7786.083496
7783.600098
7871.104492
7767.263672
7748.559082
7829.130859
7950.164062
7710.364746
7670.305664
7991.754883
7512.735352
7907.568359
7791.779297
7801.361328
7504.532227
7875.318848
7766.132812
7963.746582
7652.998047
7628.191406
7724.073730
7848.510742
7765.883789
8037.285156
7807.185547
7703.817383
7671.236328
7871.735352
7694.385742
7929.081055
7741.086914
7921.701172
7473.990234
8005.922852
8108.464844
7881.037109
7769.329102
7692.335938
7763.526367
7921.976562
7778.195801
7756.497070
7844.049805
7789.140137
7826.121094
7950.360352
7795.507324
8033.349121
7871.293945
7709.441406
7867.776855
7752.204102
7845.482422
7875.490234
7728.901367
7857.377930
7646.454102
8066.810547
7794.013672
7695.626953
7822.911133
7648.512695
7513.306641
8003.392578
7637.831543
7767.323242
7645.293457
7673.457031
7529.411133
7576.106934
7745.880371
7841.104004
7831.182617
7613.495117
7649.865234
7710.562012
7639.103516
7849.220703
7810.920410
7638.273438
7787.869141
7784.917969
7751.088867
7694.570801
7647.407227
7569.834961
7781.496094
7633.402344
7603.905273
7717.154297
7737.686035
7789.712891
7732.571777
7721.441895
7666.125977
7901.423828
7764.828125
7714.488770
8065.373535
7449.691406
7728.245117
7819.294434
7834.895508
8015.753418
7959.195312
7632.231445
7601.771484
7589.851562
7854.116211
7637.147461
7419.246094
7776.325195
7639.637695
7673.239746
7620.619141
7550.663086
7476.495117
7694.701172
7743.579102
7685.636719
7678.218750
7895.117188
7761.489746
7745.374512
7740.640137
7512.635254
7755.338867
7751.764648
7810.610352
7724.911133
7831.957031
7543.833008
7716.859863
7911.417969
7654.395020
7770.606445
7513.744141
7772.872070
7724.750977
7557.131836
7622.986328
7678.781250
7685.594727
7647.068359
7637.863770
7658.930176
7864.793945
7542.647461
7948.872070
7806.216309
7782.294922
7609.197266
7928.290039
7484.090820
7818.901855
7786.104492
7574.275391
8174.982910
8038.098633
7695.305664
7804.808105
7770.313477
7670.264648
7924.386719
7634.716797
7674.047852
7892.254883
8011.164062
7956.686523
7883.112305
7778.155273
7756.725586
7706.661621
7846.458984
7929.285156
7953.241211
7976.183105
7916.239746
7987.352539
7709.337891
7777.786133
7760.338867
7650.049805
7500.051758
7832.432617
7572.780273
7760.601562
7890.659180
7742.196289
7658.401367
8032.250000
7796.608398
7578.850098
7880.642578
7050.695312
7891.408203
7754.888672
7666.983887
7877.349609
7817.894531
7761.182617
7614.237793
7750.979492
7932.044922
7791.296387
7652.985352
8115.093750
7595.823242
8019.479492
7511.111328
7823.887207
7761.458008
7873.702148
7710.077148
7670.171387
7816.264648
7704.238281
7779.571289
7858.387207
7695.259277
7895.948242
7660.831055
7753.566406
7846.740234
7654.325195
7734.847168
7889.323242
7717.467285
7732.383789
7976.958496
7729.226562
7691.126953
7751.480469
7857.637695
7467.397461
7785.229492
7711.117188
7725.853516
7604.288086
7687.999023
7614.312500
7766.056152
7539.937500
7860.799805
7729.117188
7666.436035
7445.435059
7635.972656
8043.302246
7701.665039
7860.741211
7597.000977
7909.580078
7571.145508
7674.077637
7400.752930
7659.843750
7904.509766
7487.625000
7777.642578
7879.837891
7639.693359
7708.466309
7761.254883
7809.794434
7716.467285
7896.039062
7622.322266
7890.340820
7647.659180
7512.008789
7910.861328
7780.153809
7909.977051
7917.893555
7617.333008
7690.412109
7588.572266
7714.157227
7645.532227
7763.311035
7402.290039
7631.458984
7567.869629
7914.228516
7669.260254
7654.919434
7727.263672
7659.742676
7736.369141
7744.036133
7456.312012
7939.620117
7692.195312
7703.351562
7948.133789
7483.593750
7736.341797
7886.011719
7652.553711
8021.548828
7597.289062
7698.202637
7725.151367
7849.914062
7941.997070
7870.952148
7684.296875
7972.912109
7680.673828
7716.120117
7779.398926
7972.169434
7956.614258
8214.064453
7956.084961
7755.502930
7942.418945
8077.890137
7556.245117
7629.009766
7666.544434
7659.418945
8082.198730
7866.675781
7525.823730
7991.094727
7891.804688
7613.207031
7774.328125
7479.269531
7831.463379
7924.325195
7569.456055
7899.933594
7903.883301
7704.875000
7768.168945
7659.350586
7633.549805
7618.993164
7736.456055
7578.230469
7887.012695
7649.932129
7891.306641
7633.604492
7789.809570
7811.976562
7772.700195
7756.076660
8006.286133
7692.818359
7726.985840
8006.039551
7668.049805
7922.299805
7822.012695
7440.856934
7642.243164
7781.922852
7777.882324
7715.647461
7401.654297
7611.355469
7778.892578
7679.056641
7830.199219
7800.051758
7697.983887
7705.036133
7652.327148
7971.218750
7719.681641
7806.394531
8011.646484
7719.848633
8052.425781
7656.754883
7672.861816
7618.202148
7894.871094
7758.676758
```
