## Supplementary material for "Functional connectivity across the human subcortical auditory system using an autoregressive matrix-Gaussian copula graphical model approach with partial correlations": Code: roi-05_mean_ts.txt

```
8370.192383
8661.881836
8413.734375
8572.294922
8708.971680
8436.795898
8539.106445
8440.688477
8381.918945
8651.989258
8520.353516
8405.489258
8352.263672
8382.733398
8384.512695
8459.593750
8511.798828
8558.796875
8694.864258
8333.809570
8661.261719
8324.397461
8394.134766
8464.595703
8523.988281
8606.276367
8637.356445
8668.518555
8554.291992
8715.252930
8681.176758
8510.097656
8551.747070
8374.512695
8591.373047
8319.901367
8702.439453
8205.319336
8210.113281
8359.806641
8372.633789
8342.744141
8232.123047
8341.123047
8535.440430
8615.716797
8220.931641
8613.279297
8493.499023
8262.000977
8389.808594
8410.896484
8450.619141
8291.137695
8598.199219
8439.235352
8506.732422
8356.079102
8549.417969
8169.389160
8182.690430
8640.316406
8549.365234
8551.337891
8677.042969
8290.533203
8543.490234
8422.359375
8210.246094
8511.515625
8461.006836
8484.197266
8624.844727
8401.203125
8510.176758
8519.166016
8247.969727
8344.772461
8098.613770
8681.082031
8324.844727
8215.745117
8523.756836
8605.079102
8353.058594
8230.490234
8527.781250
8488.100586
8678.470703
8492.572266
8559.067383
8414.986328
8174.832520
8633.809570
8289.357422
8554.558594
8387.469727
8139.045898
8541.702148
8361.749023
8552.656250
8653.335938
8253.310547
8300.508789
8395.478516
8477.315430
8406.828125
8351.768555
8719.831055
8443.132812
8386.680664
8433.102539
8344.625977
8441.974609
8336.404297
8209.377930
8999.998047
8525.333984
8244.176758
8445.353516
8305.747070
8413.499023
8481.613281
8704.192383
8311.984375
8256.824219
8420.076172
8084.717773
8454.303711
8210.279297
8331.034180
8645.778320
8448.864258
8586.779297
8483.257812
8569.568359
8490.048828
8461.242188
8295.460938
8461.599609
8527.631836
8263.151367
8484.099609
8553.733398
8511.567383
8253.596680
8261.939453
8655.996094
8497.262695
8432.204102
8581.483398
8491.972656
8330.209961
8477.106445
8517.607422
8580.691406
8565.576172
8347.150391
8441.620117
8392.670898
8674.621094
8569.555664
8330.743164
8528.420898
8462.587891
8429.869141
8640.352539
8633.768555
8417.923828
8518.944336
8415.006836
8523.638672
8371.313477
8569.833984
8442.493164
8271.713867
8557.850586
8373.649414
8528.927734
8601.128906
8394.033203
8303.952148
8323.861328
8131.620605
8484.375000
8644.648438
8246.793945
8497.654297
8502.017578
8495.935547
8426.533203
8474.929688
8409.708984
8745.621094
8410.873047
8246.475586
8548.343750
8529.837891
8476.426758
8674.897461
8505.708008
8629.621094
8372.318359
8505.302734
8495.187500
8097.901367
8402.908203
8439.671875
8505.911133
8931.885742
8313.110352
8697.986328
8284.766602
8556.300781
8208.885742
8523.106445
8498.957031
8621.779297
8331.025391
8373.167969
8442.902344
8438.778320
8366.281250
8482.668945
8499.373047
8441.806641
8475.075195
8184.333496
8500.178711
8540.638672
8403.272461
8450.004883
8446.754883
8364.449219
8384.840820
8488.231445
8385.886719
8138.876953
8273.113281
8302.695312
8472.827148
8367.048828
8618.574219
8420.927734
8615.245117
8247.657227
8497.115234
8502.864258
8533.762695
8403.362305
8320.927734
8222.133789
8268.531250
8176.317871
8322.892578
8218.406250
8262.664062
8691.511719
8328.295898
8319.711914
8454.535156
8193.687500
8379.865234
8253.187500
8386.805664
8141.361328
8050.386719
8464.765625
8153.662109
8225.896484
8324.551758
8519.532227
8527.225586
8422.387695
8477.897461
8241.010742
8088.596191
8197.163086
8468.300781
8327.029297
8575.148438
8392.800781
8353.164062
8383.454102
8559.838867
8370.693359
8501.965820
8475.125000
8403.649414
8324.624023
8229.754883
8512.030273
8162.456543
8070.476562
8258.232422
8316.231445
8310.890625
8382.614258
8525.478516
8495.902344
8276.429688
8324.738281
8521.532227
8153.096191
8369.171875
8385.839844
8334.662109
8354.384766
8148.046387
8337.719727
8190.305176
8145.237305
8423.002930
8292.967773
8233.299805
8481.381836
8392.541016
8368.465820
8308.405273
8604.643555
8544.452148
8399.550781
8361.628906
8539.604492
8210.166992
8309.288086
8321.302734
8511.966797
8483.767578
8246.636719
8588.914062
8521.188477
8547.816406
8452.482422
8524.984375
8203.999023
8543.041992
8526.941406
8071.337891
8301.380859
8412.722656
8262.208008
8477.788086
8302.843750
8334.128906
8342.437500
8126.277832
8136.671875
8548.365234
8248.802734
8215.178711
8400.914062
8617.908203
8412.317383
8204.247070
8352.810547
8522.153320
8400.259766
8359.821289
8399.853516
8195.660156
8293.046875
8273.397461
8284.673828
8705.401367
8206.549805
8428.932617
8391.848633
8498.259766
8562.194336
7914.059570
8339.405273
8349.051758
8246.316406
8246.755859
8498.928711
8362.850586
8501.389648
8060.964355
8377.029297
8230.695312
8238.163086
8590.768555
8492.811523
8138.909180
8471.435547
8510.309570
8426.297852
8442.857422
8590.012695
8640.344727
8348.976562
8439.093750
8490.389648
8598.451172
8056.369629
8434.159180
8383.277344
8178.941895
8496.874023
8468.974609
8430.807617
8234.582031
8085.260254
8297.252930
8342.774414
8302.906250
8080.772461
8186.624023
8532.762695
8294.346680
8387.347656
8585.195312
8335.904297
8121.048340
8252.803711
8173.746582
8470.260742
8602.475586
8158.951660
8199.291992
8387.774414
8484.474609
8522.785156
8433.477539
8673.631836
8344.779297
8035.133789
8457.862305
8333.935547
8249.200195
8286.637695
8117.626465
8152.815918
8425.022461
8555.112305
8357.259766
8228.782227
8676.056641
8566.130859
8239.710938
8603.448242
8358.849609
8649.976562
8382.347656
8682.813477
8666.204102
8583.591797
8716.375000
8277.840820
8518.675781
8387.298828
8329.141602
8376.310547
8599.134766
8543.598633
8546.449219
8637.791016
8559.286133
8809.003906
8381.804688
8557.350586
8532.972656
8490.683594
8696.520508
8699.750000
8579.916016
8356.841797
8367.600586
8593.792969
8195.013672
8397.525391
8422.661133
8214.744141
8347.836914
8574.819336
8351.373047
8510.474609
8374.710938
8194.228516
8486.087891
8585.311523
8329.166992
8535.006836
8542.535156
8344.407227
8366.290039
8487.299805
8441.353516
8359.656250
8230.912109
8530.412109
8658.548828
8645.560547
8514.360352
8487.663086
8239.763672
8258.142578
8366.611328
8322.222656
8818.119141
8150.949707
8448.045898
8378.657227
8441.610352
8750.642578
8522.891602
8256.683594
8677.180664
8524.403320
8412.309570
8500.149414
8351.852539
8560.851562
8725.674805
8426.595703
8272.452148
8093.597656
8483.458984
8345.982422
8458.117188
8406.842773
8456.008789
8514.382812
8749.611328
8324.038086
8394.358398
8425.350586
8668.097656
8633.573242
8398.947266
8422.967773
8134.643555
8325.052734
8741.733398
8339.631836
8352.717773
8385.166992
8255.351562
8522.466797
8533.496094
8261.092773
8551.557617
8751.984375
8411.574219
8738.628906
8735.129883
8584.063477
8276.342773
8699.349609
8657.964844
8386.173828
8547.898438
8314.475586
8479.597656
8301.192383
8156.880859
8551.406250
8406.126953
8693.972656
8580.922852
8293.073242
8632.760742
8474.961914
8474.082031
8499.052734
8540.749023
8477.616211
8578.947266
8305.442383
8395.626953
8426.623047
8352.341797
8557.291016
8451.478516
8498.868164
8625.826172
8491.906250
8418.398438
8490.203125
8520.765625
8186.465820
8376.489258
8104.680664
8203.455078
8660.836914
8333.050781
8324.162109
8337.975586
8227.748047
8529.051758
8591.170898
8725.126953
8644.321289
8574.808594
8281.975586
8289.015625
8686.531250
8370.969727
8322.670898
8625.541992
8546.856445
8320.779297
8602.447266
8781.888672
8187.205078
8639.925781
8720.882812
8375.124023
8265.030273
8525.212891
8547.571289
8442.852539
8314.843750
8562.600586
8536.701172
8331.555664
8321.732422
8672.628906
8450.735352
8415.568359
8322.005859
8333.906250
8590.844727
8067.946289
8493.479492
8411.248047
8533.795898
8738.308594
8579.328125
8501.125977
8283.851562
8727.458984
8318.895508
8405.304688
8445.905273
8491.324219
8372.861328
8570.738281
8344.258789
8467.366211
8806.388672
8590.895508
8113.270508
8688.754883
8565.419922
8359.133789
8623.151367
8297.444336
8465.092773
8315.911133
8526.735352
8484.938477
8454.195312
8306.566406
8695.786133
8307.446289
8651.335938
8330.738281
8270.702148
8768.180664
8463.199219
8539.687500
8498.202148
8443.080078
8446.859375
8604.363281
8265.826172
8670.483398
8597.846680
8505.071289
8673.077148
8543.156250
8602.903320
8578.201172
8547.669922
8456.535156
8410.387695
8234.669922
8510.274414
8829.503906
8826.415039
8216.318359
8352.015625
8446.072266
8556.962891
8720.554688
8624.875977
8402.826172
8503.834961
8554.461914
8289.173828
8596.830078
8532.216797
8406.359375
8138.629883
8578.125977
8454.635742
8296.887695
8563.276367
8419.542969
8355.415039
8757.058594
8591.681641
8625.034180
8640.663086
8371.083008
8633.488281
8578.666016
8254.783203
8395.655273
7845.824219
8389.191406
8509.574219
8458.214844
8429.790039
8258.700195
8572.643555
8271.015625
8428.782227
8404.299805
7885.622559
8418.848633
8538.350586
8279.810547
8251.032227
8099.523926
8387.331055
8435.683594
8544.662109
8616.361328
8500.297852
8580.112305
8461.341797
8605.474609
8436.482422
8403.435547
8458.774414
8390.829102
8499.132812
8603.587891
8350.353516
8328.197266
8592.120117
8428.960938
8225.145508
8378.994141
8541.078125
8210.685547
8668.627930
8446.041016
8267.666992
8678.575195
8196.509766
8402.750000
8560.447266
8057.786621
8451.611328
8781.236328
8286.208984
8257.875000
8432.811523
8156.522461
8289.038086
8580.375977
8199.261719
8141.381836
8543.826172
8502.628906
8147.274414
8818.659180
8604.417969
8363.987305
8369.134766
8716.279297
8622.043945
8693.022461
8497.746094
8474.016602
8449.385742
8654.340820
8655.460938
8782.515625
8321.540039
8555.606445
8410.187500
8560.961914
8630.089844
8426.759766
8275.476562
8411.083008
8478.856445
8243.691406
8287.559570
8562.450195
8080.683105
8575.681641
8331.854492
8544.313477
8205.571289
8515.079102
8313.370117
8384.055664
8557.480469
8202.347656
8641.613281
8702.541016
8241.451172
8771.180664
8563.374023
8407.168945
8650.528320
8424.571289
8245.340820
8595.826172
8285.095703
8371.668945
8611.327148
8460.776367
8517.649414
8393.346680
8199.152344
8395.473633
8557.854492
8551.432617
8497.681641
8464.590820
8288.941406
8687.669922
8587.973633
8420.352539
8634.427734
8377.873047
8479.939453
8505.334961
8661.351562
8482.799805
8613.113281
8346.936523
8200.541016
8687.056641
8316.168945
8145.916504
8610.708984
8299.828125
8623.818359
8448.791992
8274.864258
8636.619141
8579.366211
8446.367188
8706.012695
8374.958984
8314.463867
8735.008789
8041.765137
8515.097656
8587.893555
8505.168945
8581.721680
8582.288086
8188.444824
8489.176758
8879.174805
8593.428711
8494.756836
8812.726562
8455.769531
8682.995117
8667.449219
8347.720703
8626.250000
8256.343750
8650.777344
8566.520508
8723.837891
8597.931641
8646.424805
8534.969727
8610.483398
8512.580078
8357.107422
8399.012695
8327.978516
8623.027344
8680.666992
8262.197266
8698.507812
8468.569336
8401.321289
8460.582031
8463.976562
8491.214844
8738.994141
8572.708008
8633.353516
8421.445312
8609.385742
8649.335938
8350.762695
```
