## Supplementary material for "Functional connectivity across the human subcortical auditory system using an autoregressive matrix-Gaussian copula graphical model approach with partial correlations": Code: roi-06_mean_ts.txt

```
11576.507812
11013.585938
10787.732422
10910.028320
10708.870117
10806.236328
11280.526367
10726.734375
11173.996094
11067.416016
11007.043945
10999.141602
11015.897461
11014.000977
10988.366211
10922.493164
10888.636719
10903.629883
10975.763672
11000.272461
10961.793945
10901.671875
10822.501953
10989.955078
11030.498047
10646.451172
10917.516602
11040.499023
10942.287109
11211.707031
10947.539062
10972.725586
10694.238281
10924.701172
10870.835938
10818.934570
10989.304688
11027.203125
11080.629883
10798.027344
11302.870117
10870.654297
10883.341797
10918.893555
11158.629883
10735.250977
11209.902344
11086.371094
11035.676758
11144.320312
11163.066406
10959.299805
10813.505859
10704.884766
11014.539062
10920.344727
10989.166016
11480.641602
10963.961914
10907.283203
10903.714844
10792.766602
10778.024414
10916.874023
10943.858398
10982.851562
10908.522461
10697.413086
10770.732422
10654.916016
10923.142578
10846.303711
10641.517578
10924.326172
10870.809570
11067.968750
11014.901367
10829.850586
10940.027344
11178.327148
10801.060547
10911.416016
11302.915039
11113.176758
11086.794922
10897.499023
10952.853516
10664.764648
10892.283203
10872.704102
11138.721680
11158.810547
10691.422852
10824.031250
11080.257812
11218.816406
10893.344727
10872.750977
10988.969727
11138.170898
10884.546875
10821.368164
10830.145508
10902.097656
11008.437500
10946.888672
11104.487305
11206.858398
10967.336914
10945.435547
11005.875000
10903.816406
11085.338867
11298.435547
11103.537109
11089.923828
10781.418945
11158.934570
10934.096680
10993.191406
11030.045898
10828.397461
11352.635742
11068.543945
11116.351562
11305.228516
11368.834961
11325.543945
11266.080078
11360.152344
11043.748047
11026.334961
10946.756836
10925.405273
10770.439453
10507.646484
10703.853516
10780.940430
10610.902344
11140.722656
10925.865234
10867.691406
10845.583984
10995.902344
11005.025391
10945.622070
11091.806641
11116.245117
11014.046875
10758.471680
10937.201172
11309.181641
10893.631836
10979.302734
11208.242188
11056.465820
11155.401367
11003.002930
10951.234375
10783.304688
10924.201172
10729.360352
10914.456055
10813.378906
10908.812500
11302.430664
10947.718750
10855.109375
10954.803711
10813.189453
11194.367188
10598.318359
10873.227539
10898.364258
10859.876953
10884.783203
10858.148438
10948.927734
10815.155273
11089.578125
10952.491211
11136.472656
10963.378906
11126.081055
10845.894531
10830.415039
10945.467773
10809.336914
10679.111328
10833.916992
10790.623047
10973.555664
11015.811523
11008.385742
10847.609375
10957.662109
10924.300781
11129.673828
10959.449219
10970.337891
10879.427734
11007.041016
10761.662109
10723.030273
10753.068359
10864.937500
10908.791016
11042.273438
10874.480469
10833.699219
10947.849609
11095.173828
11172.130859
10868.884766
10774.127930
10885.837891
10826.178711
10652.813477
10868.712891
11102.085938
10782.345703
10863.845703
10839.007812
10758.359375
11379.923828
10933.238281
10906.871094
11003.316406
10970.355469
11085.287109
10963.095703
10950.312500
10889.322266
11068.475586
11090.714844
10968.262695
11006.218750
11054.031250
10577.994141
10783.306641
10861.871094
10855.224609
10979.260742
10913.578125
11143.776367
11164.289062
10848.327148
10931.684570
11023.906250
11048.948242
10849.189453
10915.691406
11112.649414
11071.835938
10958.908203
10908.433594
10849.562500
10837.941406
10910.210938
10949.889648
11034.249023
10891.663086
10815.960938
11290.928711
11079.310547
10962.044922
11064.891602
10896.136719
10981.626953
11262.251953
10863.208984
10840.273438
10811.064453
11183.148438
11096.463867
10994.566406
10994.462891
11251.667969
10901.448242
11015.398438
10769.097656
11095.240234
11001.685547
10841.090820
11001.693359
10973.321289
10876.024414
11018.854492
10951.412109
11057.605469
11083.428711
11116.267578
11007.257812
10859.337891
10796.800781
11318.669922
10750.161133
11115.947266
11189.693359
10961.335938
11174.263672
10866.466797
10967.566406
11213.531250
11051.543945
11044.125000
10829.041016
10727.928711
10883.287109
10888.597656
10933.540039
10873.857422
11040.500977
11044.369141
10948.893555
10838.237305
11223.410156
10840.824219
11058.856445
11056.246094
10961.623047
11053.684570
10969.485352
10913.256836
11306.828125
10899.818359
10967.817383
10638.057617
10936.582031
11037.730469
11018.815430
11043.103516
11082.747070
11076.894531
10833.033203
10863.589844
11015.618164
11048.688477
11012.652344
10873.394531
10598.945312
10761.818359
10816.935547
10921.289062
10946.344727
10827.130859
10885.243164
10934.744141
10986.373047
11133.750000
10891.095703
10922.497070
10769.361328
11204.560547
11187.022461
10997.667969
11147.061523
11154.959961
10726.464844
11022.488281
11101.833008
10945.869141
11085.884766
11174.017578
10928.205078
11111.884766
11000.080078
11205.425781
10732.151367
11074.490234
10831.714844
11078.810547
10803.597656
10951.488281
10813.375977
10910.781250
10820.090820
10976.824219
10947.409180
11030.534180
10933.199219
10776.662109
10936.675781
10709.207031
10699.167969
10732.239258
10891.667969
10856.129883
10810.042969
10856.486328
10840.426758
10832.280273
11314.013672
10739.142578
11066.244141
11307.599609
11016.072266
10990.084961
11104.866211
10945.200195
10981.585938
11128.050781
10879.416992
11154.851562
11105.450195
11086.177734
10906.685547
10700.326172
10870.844727
11189.494141
10785.570312
10799.295898
11037.675781
10829.939453
11054.607422
11127.503906
10967.046875
11222.509766
10689.412109
10961.731445
10957.583984
10832.140625
10943.181641
11052.771484
11017.544922
10980.403320
11114.444336
10970.656250
10780.375000
11076.464844
11075.904297
11094.675781
10808.272461
10905.958984
10951.005859
11155.345703
11001.274414
11013.039062
11138.476562
11255.715820
11291.813477
10668.753906
11138.652344
10960.538086
11051.660156
11067.021484
10809.025391
10906.094727
10989.463867
10830.499023
10875.783203
10966.098633
10976.764648
11217.996094
11154.853516
11332.919922
11419.915039
11040.052734
11116.352539
11022.464844
11015.289062
11039.720703
11095.770508
11189.656250
10862.562500
10747.288086
11071.302734
11022.270508
10914.750977
10954.535156
11272.656250
11108.757812
10947.833984
11172.871094
10935.099609
10990.866211
11017.896484
11136.966797
11032.197266
10992.147461
10974.486328
10849.560547
11161.324219
10872.426758
11328.566406
10930.266602
10991.269531
11132.060547
10750.291016
11270.902344
10879.734375
10860.900391
11026.051758
10971.563477
10959.339844
10875.553711
10830.417969
10997.036133
10806.437500
11163.716797
11154.215820
11198.098633
10954.280273
11048.972656
11246.989258
11086.902344
10916.148438
10871.814453
11009.641602
11040.335938
11144.781250
11212.839844
11324.412109
11341.001953
10918.596680
11002.863281
10912.925781
10805.494141
10850.292969
10940.473633
10837.564453
10700.126953
10751.205078
10793.861328
10881.295898
10989.701172
11015.558594
10924.731445
10848.703125
11113.074219
11256.632812
11112.470703
10867.695312
10825.791992
10950.900391
10872.286133
11039.968750
11105.332031
11254.032227
10966.400391
11153.288086
11146.158203
11302.093750
11009.060547
11049.097656
11174.359375
11077.140625
11096.167969
11063.498047
10871.619141
10933.331055
10942.491211
10833.256836
11153.686523
11145.014648
11061.623047
11068.033203
11233.927734
10906.169922
11069.119141
11175.937500
10711.791016
10965.027344
10793.932617
11032.446289
10922.552734
10997.782227
10899.285156
10810.669922
11102.130859
10773.546875
10985.642578
11060.048828
10904.154297
11060.347656
10850.430664
10980.705078
10836.218750
10894.056641
10966.897461
10978.125000
10939.782227
10739.000000
10927.065430
11055.036133
11154.439453
10746.547852
11315.556641
10938.312500
11204.755859
11132.041016
11275.921875
10855.287109
11361.689453
11128.264648
10732.382812
11050.958008
11066.434570
10685.099609
10804.893555
11108.054688
10887.454102
11036.513672
11044.042969
10941.407227
10811.900391
10715.537109
10920.031250
10918.926758
11226.833008
11107.828125
10729.906250
10460.416992
10861.898438
10714.813477
10829.384766
10925.240234
10797.646484
10841.502930
10827.826172
10971.477539
11024.949219
10746.819336
11229.850586
10861.201172
11223.511719
10993.217773
11188.793945
10978.763672
10947.041992
10685.297852
10865.801758
10996.166016
10888.328125
11043.523438
11065.153320
10862.925781
10897.818359
10887.294922
10643.619141
11014.275391
11150.936523
10963.256836
10769.328125
11088.666016
10923.763672
11145.478516
10982.457031
10989.537109
10837.441406
10970.891602
10756.601562
11045.169922
11036.798828
11080.500977
11184.623047
11026.000977
11039.554688
11218.910156
10862.434570
10944.921875
11035.578125
11000.167969
10942.517578
11284.353516
11066.936523
10765.381836
10848.537109
11046.109375
10899.864258
10857.538086
10895.441406
10929.750977
10720.216797
10977.382812
11074.091797
11307.499023
10964.647461
11047.250000
11198.273438
11055.730469
10988.820312
11205.221680
10853.933594
11156.613281
11349.994141
11385.242188
11142.160156
11035.034180
10803.562500
11084.197266
10985.916992
11039.150391
11115.149414
11175.995117
11147.660156
11024.236328
11259.292969
10922.669922
10781.686523
10859.855469
10806.555664
11023.693359
11099.279297
11137.287109
11183.208984
11384.119141
11264.861328
11296.119141
11163.262695
10656.750000
11182.412109
11064.701172
11182.266602
10995.699219
11055.734375
11194.371094
11136.040039
10964.742188
10946.918945
11072.582031
11179.422852
11428.585938
10951.158203
10799.576172
11203.527344
11424.909180
11072.367188
11046.009766
11163.973633
11213.757812
11180.232422
11223.316406
11231.911133
11383.322266
10915.517578
11069.903320
11033.516602
10898.052734
10963.818359
10996.389648
10920.089844
10573.757812
11058.613281
10796.490234
11041.533203
10933.806641
10955.623047
11038.380859
10790.777344
11048.982422
10960.704102
11025.386719
10933.893555
10917.508789
11022.104492
11120.770508
11054.717773
10988.571289
10949.252930
11220.000000
11053.279297
10789.000000
10580.960938
11025.400391
10838.726562
10893.693359
10867.578125
11064.798828
10769.000000
11376.735352
10688.172852
11022.576172
11187.358398
11073.815430
10709.572266
10955.352539
11023.707031
11028.287109
11349.628906
11164.580078
10984.107422
11294.692383
10986.252930
10974.960938
11256.876953
11004.788086
10925.041016
10880.823242
10999.360352
11332.773438
11029.797852
11079.039062
11243.692383
10896.444336
11081.539062
11103.185547
10979.851562
10830.523438
11031.875000
11154.267578
11008.831055
11037.053711
10902.595703
11026.798828
11129.813477
11011.123047
11068.276367
11003.532227
10971.793945
10867.679688
10894.702148
10959.075195
10989.726562
10886.043945
11022.737305
11257.301758
11271.924805
11060.062500
11196.298828
11089.566406
11461.751953
11234.312500
11034.410156
11063.839844
11308.852539
11046.886719
11416.060547
10864.396484
10761.849609
11088.948242
10891.457031
10846.795898
10824.356445
10847.298828
10988.223633
10949.834961
11113.214844
10863.397461
11015.607422
10907.362305
10882.164062
10945.156250
11054.371094
10984.997070
11079.234375
11131.849609
11055.126953
11295.458008
10944.451172
11108.171875
10909.011719
11103.410156
11053.509766
10935.093750
10675.278320
10749.998047
10958.482422
10997.701172
11008.090820
10677.736328
11031.636719
11120.106445
10914.348633
11044.263672
10979.802734
10835.705078
11033.796875
10740.726562
11036.087891
10997.203125
10713.964844
10919.518555
10867.400391
10795.432617
10942.750977
11250.127930
10856.390625
10729.239258
10480.187500
10473.247070
10727.584961
11020.547852
11069.442383
11201.025391
11270.624023
10926.966797
11018.659180
10981.896484
10878.101562
11093.158203
11116.898438
11016.674805
11014.871094
11073.382812
10978.976562
11063.300781
11335.802734
10932.337891
10970.440430
```
