## Supplementary material for "Functional connectivity across the human subcortical auditory system using an autoregressive matrix-Gaussian copula graphical model approach with partial correlations": Code: roi-07_mean_ts.txt

```
10241.576172
9925.719727
9944.755859
10107.279297
10213.987305
10267.103516
10180.041016
10283.246094
10153.884766
10151.320312
10124.383789
10220.849609
9890.593750
10113.746094
9973.102539
10053.469727
10131.809570
10187.654297
10168.394531
9955.928711
10060.071289
10154.363281
10074.020508
9916.024414
10118.725586
9996.876953
10020.219727
9889.000977
10107.777344
9934.903320
10053.863281
9843.313477
10093.530273
9935.381836
10052.608398
10190.722656
9862.196289
10073.913086
10014.961914
10206.011719
10073.996094
10041.415039
9964.962891
10413.295898
9919.878906
10178.788086
10267.251953
10173.573242
10037.225586
10051.675781
9983.672852
10022.893555
9838.151367
9972.484375
9908.810547
9984.621094
9909.780273
10064.735352
9921.062500
10114.378906
10020.215820
10208.432617
10074.035156
9911.933594
10023.768555
10176.790039
9891.376953
9750.600586
9949.605469
9865.568359
10208.733398
10125.642578
9962.117188
9947.129883
9882.089844
10026.180664
9997.055664
10055.608398
10032.619141
9875.799805
10008.401367
9714.822266
9826.890625
10019.926758
9987.406250
10092.117188
9957.299805
10036.880859
10141.787109
9926.005859
9917.687500
9985.752930
9991.484375
9917.093750
10136.922852
9840.040039
10091.876953
9882.957031
9784.707031
10086.415039
9928.680664
9986.137695
9887.011719
9824.977539
10043.552734
9956.152344
10117.311523
9751.555664
9793.523438
9821.098633
9918.295898
10001.468750
9749.503906
9792.450195
9948.089844
9856.043945
9651.329102
9868.496094
9806.402344
9665.528320
9902.742188
10200.675781
9800.196289
9802.563477
9996.152344
9666.503906
10003.172852
9843.941406
9729.586914
9853.515625
9773.446289
10034.366211
9704.454102
9567.128906
9595.336914
9706.545898
9583.899414
9798.105469
9874.250977
9742.291992
10038.200195
9771.196289
9903.404297
9833.305664
9707.128906
9867.061523
9905.741211
9815.425781
9660.316406
9614.670898
9726.722656
9816.291992
9618.329102
9769.664062
9848.722656
9719.050781
9958.631836
9977.255859
9592.642578
9906.397461
9870.951172
9683.961914
9744.173828
9752.144531
9863.843750
9701.516602
9922.931641
9761.641602
9842.262695
9706.808594
9791.444336
9738.871094
9741.907227
9961.766602
9718.701172
9842.110352
9876.374023
9649.649414
9829.383789
9711.905273
9704.832031
9706.392578
9725.287109
9860.449219
9824.819336
9674.496094
9947.398438
9871.425781
9811.031250
10020.907227
9456.624023
9907.458984
9641.008789
9617.706055
9920.176758
9934.007812
9979.299805
9746.655273
9754.472656
9885.802734
9775.665039
9801.417969
9751.424805
9614.296875
9938.789062
9600.575195
9804.967773
9707.040039
9511.586914
9737.580078
9792.064453
9737.758789
9708.800781
9743.889648
9579.605469
9843.592773
9764.438477
9733.602539
9783.152344
9912.566406
9590.491211
9750.605469
9608.296875
9617.512695
9653.643555
9604.063477
9838.444336
9706.886719
9524.351562
9679.236328
9445.924805
9569.492188
9754.471680
9701.558594
9813.813477
9723.760742
9721.978516
9603.467773
9398.352539
9638.934570
9650.562500
9660.902344
10008.066406
9512.812500
9664.595703
9595.211914
9638.597656
9774.641602
9600.311523
9672.323242
9523.008789
9521.644531
9698.954102
9898.761719
9817.641602
9570.829102
9756.795898
9505.149414
9746.530273
9612.682617
9608.518555
9726.704102
9686.097656
9705.703125
9670.434570
9583.977539
9727.686523
9574.374023
9589.017578
9741.428711
9474.333984
9397.067383
9491.850586
9636.316406
9741.652344
9661.211914
9504.833984
9664.862305
9545.612305
9638.093750
9692.830078
9661.619141
9672.562500
9458.818359
9566.095703
9542.481445
9612.040039
9597.141602
9535.735352
9605.821289
9383.540039
9542.442383
9658.396484
9625.088867
9676.399414
9402.312500
9457.907227
9785.886719
9572.062500
9596.513672
9813.612305
9662.436523
9672.586914
9532.482422
9540.618164
9602.664062
9553.409180
9878.271484
9646.561523
9797.165039
9515.533203
9676.530273
9545.823242
9502.510742
9570.660156
9633.668945
9625.573242
9446.152344
9471.855469
9327.605469
9567.906250
9548.390625
9683.352539
9650.858398
9651.903320
9710.764648
9491.163086
9546.256836
9642.371094
9624.153320
9605.228516
9669.286133
9544.032227
9693.483398
9581.775391
9541.193359
9632.308594
9511.437500
9709.711914
9474.321289
9544.521484
9635.381836
9452.938477
9499.152344
9531.442383
9543.292969
9494.545898
9648.392578
9643.403320
9694.710938
9470.702148
9451.804688
9574.452148
9639.905273
9547.211914
9615.946289
9463.662109
9599.200195
9402.709961
9701.588867
9581.499023
9450.142578
9649.241211
9513.874023
9478.804688
9517.613281
9524.511719
9557.368164
9543.577148
9526.581055
9387.305664
9748.103516
9663.243164
9338.416016
9529.296875
9605.225586
9733.015625
9587.657227
9818.352539
9681.045898
9679.480469
9732.438477
9556.783203
9497.819336
9440.706055
9559.204102
9755.842773
9315.584961
9517.068359
9520.248047
9651.999023
9608.348633
9721.229492
9348.435547
9482.894531
9505.846680
9459.654297
9546.433594
9509.256836
9428.242188
9636.280273
9179.618164
9398.543945
9744.468750
9232.663086
9544.125977
9641.750977
9468.826172
9634.410156
9402.338867
9619.415039
9551.190430
9574.408203
9634.745117
9431.327148
9665.792969
9603.916992
9587.811523
9519.777344
9491.803711
9504.875977
9484.849609
9495.670898
9673.031250
9412.583008
9535.975586
9665.017578
9495.856445
9416.173828
9430.872070
9464.782227
9735.704102
9557.276367
9489.472656
9578.778320
9406.614258
9754.297852
9489.487305
9454.917969
9522.321289
9416.158203
9571.743164
9331.963867
9460.574219
9561.471680
9423.349609
9534.662109
9401.032227
9374.076172
9632.975586
9282.230469
9513.022461
9453.166992
9498.837891
9591.832031
9468.142578
9447.796875
9550.508789
9394.105469
9598.046875
9427.753906
9407.395508
9666.329102
9613.055664
9309.046875
9708.711914
9399.977539
9383.764648
9608.269531
9582.470703
9686.126953
9419.594727
9440.391602
9497.885742
9535.376953
9607.200195
9589.475586
9355.933594
9360.311523
9338.016602
9411.468750
9439.444336
9585.169922
9436.238281
9488.598633
9518.477539
9619.084961
9500.949219
9418.851562
9410.058594
9387.050781
9575.822266
9496.363281
9356.383789
9536.824219
9682.778320
9538.113281
9516.813477
9543.277344
9390.092773
9635.530273
9586.377930
9598.157227
9470.333008
9452.323242
9653.652344
9514.231445
9518.113281
9438.443359
9364.633789
9411.252930
9497.393555
9807.999023
9470.821289
9508.331055
9529.330078
9450.747070
9409.563477
9429.458008
9491.743164
9381.391602
9493.157227
9362.623047
9411.809570
9240.784180
9455.285156
9482.063477
9443.816406
9465.038086
9493.354492
9498.488281
9610.649414
9569.207031
9270.305664
9526.616211
9431.347656
9439.277344
9453.690430
9508.194336
9399.630859
9433.529297
9509.497070
9615.938477
9482.979492
9494.597656
9561.866211
9445.477539
9433.373047
9488.385742
9537.172852
9515.867188
9347.265625
9236.233398
9435.268555
9516.939453
9369.128906
9472.963867
9359.972656
9498.360352
9304.877930
9352.457031
9520.527344
9437.137695
9569.363281
9707.705078
9290.803711
9490.875000
9569.855469
9561.828125
9483.157227
9372.197266
9437.636719
9514.973633
9520.507812
9356.499023
9482.110352
9497.721680
9615.160156
9569.151367
9348.168945
9506.179688
9238.352539
9263.744141
9506.363281
9399.921875
9255.322266
9472.742188
9419.101562
9390.983398
9479.558594
9488.194336
9558.837891
9602.561523
9404.208008
9391.430664
9303.812500
9313.689453
9432.749023
9558.420898
9559.882812
9306.902344
9547.248047
9265.389648
9545.423828
9266.770508
9367.675781
9237.657227
9360.899414
9387.977539
9253.891602
9364.009766
9270.744141
9529.532227
9272.192383
9321.462891
9428.133789
9370.798828
9371.316406
9486.837891
9339.718750
9635.553711
9541.962891
9676.675781
9275.915039
9503.662109
9438.077148
9511.860352
9502.808594
9298.684570
9425.739258
9444.588867
9388.045898
9531.108398
9672.455078
9525.464844
9547.558594
9400.652344
9459.686523
9466.249023
9431.182617
9432.883789
9559.812500
9603.269531
9627.649414
9369.597656
9474.582031
9494.820312
9354.743164
9331.301758
9566.054688
9530.308594
9516.705078
9364.008789
9513.917969
9426.284180
9435.290039
9259.358398
9496.461914
9314.867188
9300.511719
9314.612305
9433.417969
9566.542969
9596.680664
9405.302734
9165.978516
9468.284180
9490.527344
9570.813477
9544.889648
9330.280273
9208.750000
9419.043945
9406.201172
9479.066406
9367.220703
9367.157227
9330.089844
9378.278320
9341.643555
9413.684570
9674.454102
9532.113281
9435.023438
9424.775391
9461.862305
9711.339844
9435.268555
9639.713867
9357.925781
9315.218750
9561.961914
9576.842773
9566.121094
9802.083984
9371.386719
9485.799805
9610.231445
9311.903320
9446.215820
9364.881836
9335.134766
9270.254883
9480.130859
9326.433594
9744.807617
9433.278320
9568.233398
9187.910156
9338.540039
9544.317383
9466.305664
9610.040039
9668.167969
9670.860352
9597.991211
9376.650391
9297.490234
9349.795898
9368.846680
9441.452148
9388.922852
9441.201172
9422.253906
9329.160156
9748.420898
9689.746094
9363.493164
9595.832031
9587.547852
9535.589844
9340.517578
9541.667969
9484.296875
9488.028320
9675.603516
9556.496094
9365.595703
9606.693359
9453.386719
9612.190430
9555.146484
9458.749023
9432.590820
9353.986328
9367.081055
9520.719727
9303.576172
9541.441406
9607.609375
9447.725586
9414.948242
9411.241211
9423.840820
9389.589844
9614.215820
9522.508789
9345.237305
9492.951172
9564.895508
9325.535156
9321.242188
9384.303711
9331.383789
9393.134766
9400.717773
9284.496094
9415.288086
9299.925781
9320.421875
9435.920898
9328.044922
9426.122070
9428.593750
9503.158203
9301.289062
9587.583984
9686.368164
9560.070312
9558.657227
9324.841797
9455.425781
9429.897461
9320.850586
9601.740234
9570.464844
9590.715820
9436.249023
9521.952148
9661.663086
9562.704102
9691.235352
9520.123047
9411.830078
9491.600586
9508.829102
9384.567383
9643.253906
9381.082031
9533.072266
9247.839844
9537.128906
9367.547852
9339.790039
9502.922852
9468.157227
9537.998047
9565.925781
9601.434570
9575.981445
9575.413086
9534.543945
9535.879883
9401.792969
9390.391602
9479.113281
9520.600586
9519.766602
9627.308594
9406.129883
9433.197266
9498.994141
9575.574219
9370.587891
9430.701172
9295.246094
9495.103516
9414.594727
9430.399414
9496.590820
9659.399414
9393.715820
9367.113281
9369.599609
9529.831055
9449.050781
9281.523438
9553.597656
9396.217773
9406.841797
9587.618164
9457.777344
9611.227539
9490.761719
9438.283203
9495.506836
9314.253906
9227.718750
9427.041016
9533.972656
9413.172852
9716.923828
9562.636719
9372.816406
9423.586914
9357.375000
9330.007812
9609.071289
9539.288086
9438.808594
9547.791992
9702.230469
9670.732422
9611.888672
9565.566406
9722.678711
9502.192383
9531.829102
9495.680664
9636.147461
9475.155273
9458.672852
9724.659180
9412.018555
9360.628906
9710.159180
9320.869141
9428.416992
9435.459961
9359.895508
9319.148438
9389.815430
9537.605469
9499.733398
9740.063477
9690.784180
9599.071289
9407.670898
9359.316406
9418.225586
9527.176758
9480.928711
9432.659180
9431.808594
9430.465820
9314.166992
9496.234375
9503.672852
9270.793945
9593.339844
```
