## Supplementary material for "Functional connectivity across the human subcortical auditory system using an autoregressive matrix-Gaussian copula graphical model approach with partial correlations": Code: roi-08_mean_ts.txt

```
11136.522461
11155.891602
11174.614258
11034.566406
11067.724609
11075.851562
11064.884766
11133.243164
11112.389648
11030.544922
11048.666992
10992.533203
10943.866211
11005.854492
11041.239258
11008.568359
11089.975586
10950.775391
11096.694336
11025.174805
10964.509766
11178.698242
11126.212891
10925.190430
10922.580078
11086.237305
11187.462891
11032.543945
11099.131836
10952.800781
10895.130859
10832.666016
11009.798828
10990.914062
11060.211914
10881.016602
10866.180664
10909.492188
10813.790039
10882.531250
10938.021484
10910.044922
10992.956055
11104.114258
11108.119141
11029.023438
10971.821289
10956.083984
10949.792969
10908.482422
10911.586914
11078.008789
10943.331055
10865.743164
11006.393555
11231.319336
10924.610352
11011.305664
10911.759766
11083.079102
10938.205078
10891.850586
11035.903320
11019.346680
10851.601562
11035.208984
10890.980469
10962.613281
11063.854492
10934.930664
11071.221680
10982.186523
11083.681641
10999.487305
10908.094727
10956.250977
11123.258789
10924.481445
11058.992188
11014.660156
11009.240234
10992.003906
10931.134766
11056.093750
10928.849609
11028.903320
10929.635742
10833.785156
11008.441406
11064.259766
10945.216797
10949.708008
10905.143555
10863.980469
10962.606445
10930.646484
10852.996094
10896.895508
10853.969727
10815.837891
10820.520508
10901.636719
10962.757812
10784.327148
11038.172852
10950.875977
10957.513672
10864.954102
10864.281250
10908.830078
10946.708008
10979.983398
10958.413086
10836.005859
11016.917969
10989.977539
10742.824219
10842.675781
10930.011719
10821.733398
10874.107422
11003.244141
10875.715820
11030.720703
11097.729492
10872.083008
10982.269531
10851.469727
10937.782227
10990.193359
10845.606445
10987.071289
11037.749023
10911.967773
10790.810547
10863.455078
10818.186523
10821.477539
10761.091797
10758.035156
10960.126953
10997.487305
11050.412109
11171.106445
10858.001953
11066.458008
11001.638672
11034.664062
11081.508789
10866.156250
10928.001953
11079.768555
11071.150391
10931.964844
10934.610352
10782.635742
10901.982422
11067.818359
10951.799805
10997.564453
11038.897461
10842.094727
10848.935547
10873.016602
11047.384766
10937.243164
11017.316406
11145.449219
10953.993164
11120.021484
11057.915039
10966.537109
11011.465820
10995.815430
10864.115234
10809.133789
10845.698242
11029.048828
10896.936523
11137.683594
11059.717773
10864.253906
11003.376953
11013.503906
10932.903320
10967.178711
11007.847656
10995.376953
10939.965820
10943.094727
10741.686523
10889.592773
10822.702148
10834.269531
10936.696289
10927.982422
10962.787109
10943.160156
10894.017578
10948.965820
10987.014648
11013.055664
10757.285156
10953.839844
11080.124023
11001.273438
10987.683594
10952.308594
10937.217773
10957.527344
11050.309570
10879.094727
11038.720703
11015.455078
10881.833008
10972.470703
11024.924805
10995.420898
11138.502930
10972.283203
11055.010742
10884.138672
10977.876953
11058.374023
10995.185547
10985.554688
11095.997070
11074.500000
11014.186523
10926.226562
10930.405273
10981.407227
11065.214844
10894.781250
10947.665039
10923.081055
11020.708008
10961.445312
10987.079102
10866.979492
10754.228516
10932.029297
11030.448242
10964.705078
10957.583984
11097.055664
10886.628906
10886.686523
11037.415039
11137.217773
11047.361328
10817.030273
10999.783203
11108.636719
10873.246094
10983.696289
10915.364258
10888.403320
11075.698242
10944.125977
10979.880859
10804.285156
10991.672852
11094.115234
11002.711914
10949.929688
10935.172852
10928.821289
11039.951172
10998.303711
11050.718750
10806.550781
10840.876953
10957.777344
11041.669922
11012.992188
11012.450195
10883.810547
10967.575195
10949.748047
10965.762695
11023.539062
11004.997070
11010.298828
10948.594727
10851.541016
10917.615234
10939.710938
10973.742188
11016.902344
11018.364258
11079.794922
10964.966797
10935.500977
11035.549805
10950.761719
10837.535156
11035.580078
10852.244141
10859.312500
11025.354492
10840.414062
10879.612305
10970.142578
10885.388672
10937.062500
10916.418945
11005.946289
11091.131836
10927.677734
10996.188477
10886.621094
10865.720703
10797.582031
10954.483398
10913.431641
11054.416992
10831.475586
11074.224609
10863.238281
10898.235352
10911.414062
10947.785156
10904.554688
10792.278320
10836.916992
10948.166992
10812.044922
10882.720703
10991.586914
10948.695312
10998.642578
10861.652344
10909.944336
10877.915039
11077.490234
10947.663086
10866.652344
10918.820312
10903.637695
10951.464844
11051.309570
10949.708008
10955.714844
10953.576172
10848.396484
10924.266602
10851.059570
10969.406250
11002.049805
10929.133789
11024.418945
10961.502930
10799.104492
11019.342773
10959.114258
10890.766602
10947.385742
10938.566406
10998.458984
10909.226562
10994.398438
11004.916016
10813.680664
11045.199219
10973.220703
10941.500000
10937.794922
11018.048828
10985.998047
10998.985352
10943.333008
10944.465820
10972.831055
10865.516602
10892.400391
10881.652344
10814.225586
10931.196289
10833.501953
10806.721680
10827.100586
10800.446289
10991.599609
10927.540039
10937.503906
10946.302734
10835.219727
10803.486328
10781.481445
10860.680664
10902.819336
11106.131836
10864.498047
10900.625000
10939.571289
10822.261719
11031.341797
10870.492188
10963.511719
11009.169922
10985.178711
10960.197266
10907.958008
10844.159180
11017.282227
11007.005859
10825.512695
10929.752930
10899.285156
10981.523438
11101.256836
10791.423828
10891.800781
10914.095703
10767.297852
10947.992188
10831.287109
11058.712891
10830.951172
10782.676758
10872.008789
10794.330078
10816.268555
11012.374023
10815.775391
10940.549805
10878.366211
10912.716797
11005.889648
10902.310547
10934.264648
11119.303711
10852.375000
10899.230469
10824.278320
10950.617188
10916.878906
10993.074219
10937.770508
10917.972656
10951.487305
10889.364258
10964.382812
10989.889648
10968.685547
10894.992188
10958.258789
11000.264648
11002.492188
10889.914062
10908.191406
10918.181641
10999.382812
10936.013672
10904.773438
11036.622070
11042.576172
10976.824219
10974.323242
10974.583008
11018.904297
10884.169922
11046.655273
11010.541016
11034.397461
11039.683594
10938.732422
10890.176758
10974.413086
10952.699219
11083.232422
10906.045898
10996.500000
10849.384766
10871.095703
10922.999023
10908.212891
10945.677734
10912.091797
10799.812500
10846.268555
11040.818359
10849.899414
10876.917969
10893.416992
11056.974609
10972.094727
10861.770508
10956.812500
10916.730469
10746.933594
10920.778320
10935.389648
10960.081055
11008.866211
10986.532227
10898.763672
10963.605469
10814.618164
11052.291016
10951.604492
10969.566406
11044.687500
10914.644531
10810.303711
11018.823242
10987.303711
10965.076172
10979.226562
10913.959961
10873.032227
10959.535156
10899.770508
10881.090820
10941.914062
10863.602539
10842.846680
10926.086914
10857.919922
10820.384766
10807.574219
10763.623047
10869.533203
10724.376953
10780.875977
10889.211914
10798.934570
10937.249023
10986.409180
10942.082031
10883.581055
11103.311523
10846.008789
11012.998047
10791.741211
10972.423828
10990.777344
10870.582031
10824.204102
10935.691406
10898.456055
10847.699219
11016.510742
10853.458984
10806.502930
10966.006836
10950.013672
10967.250000
10835.417969
11072.506836
10997.134766
10951.712891
10935.147461
10883.804688
10872.085938
10892.642578
10908.659180
10865.292969
10922.075195
10911.436523
10909.869141
10897.674805
10746.877930
10887.867188
10862.851562
10968.291016
10881.208008
10960.371094
10977.023438
10845.779297
10828.114258
10930.152344
10727.417969
10807.505859
10906.821289
10825.628906
11019.741211
10971.444336
10847.017578
10945.980469
11017.335938
10944.000000
10794.200195
10893.131836
10841.086914
10756.506836
10798.913086
10810.997070
10866.617188
10950.388672
10878.851562
11003.849609
10848.092773
10836.686523
10984.449219
10871.060547
10933.391602
10829.650391
10956.749023
10874.743164
10863.760742
10785.387695
10802.836914
10936.351562
10808.897461
10729.110352
10900.626953
10890.888672
10751.383789
10782.574219
10828.833984
10804.155273
10772.867188
10724.263672
10789.221680
10735.720703
10795.857422
10814.141602
10868.487305
10796.427734
10832.997070
10894.694336
10990.280273
10952.377930
10976.409180
10883.352539
10968.967773
10839.184570
10818.211914
10928.873047
10910.020508
10815.148438
10990.864258
10781.993164
10741.114258
11013.122070
10928.866211
10841.365234
10817.685547
10753.978516
10803.739258
10886.732422
10867.503906
10868.386719
10822.683594
10819.197266
10891.358398
10899.380859
10763.324219
10854.212891
10873.277344
10792.634766
10793.675781
10754.371094
10756.360352
10843.193359
10640.392578
10857.277344
11000.457031
10799.216797
10870.069336
11011.760742
10844.599609
10923.054688
10863.904297
10872.019531
10889.974609
10803.581055
11007.928711
10785.825195
10864.130859
10807.625000
10902.278320
10937.144531
10902.144531
10750.409180
10660.326172
10921.124023
10867.477539
10641.505859
10907.086914
10901.926758
10936.775391
10933.490234
10833.846680
10666.631836
10869.634766
10872.646484
10902.334961
10792.684570
10842.228516
10918.329102
10919.185547
10846.119141
10939.352539
10784.041016
10864.652344
10947.295898
10865.913086
10883.229492
10807.273438
10768.502930
10965.353516
10724.334961
10699.608398
10813.660156
10751.991211
10829.141602
10862.160156
10899.746094
10866.353516
10930.885742
10909.699219
10822.133789
10935.012695
10876.623047
10916.998047
10883.607422
10936.962891
10854.614258
10938.112305
10821.005859
10899.205078
10923.855469
10919.739258
10980.657227
10865.146484
10890.996094
10832.294922
10903.550781
10861.055664
10774.591797
10973.604492
10727.892578
10868.783203
10801.875977
10748.448242
10788.981445
10932.287109
10602.335938
10726.498047
10827.032227
10788.899414
10881.424805
10940.044922
10874.774414
10855.660156
10875.730469
10684.472656
10898.657227
10951.607422
10782.980469
10801.840820
10771.966797
10765.204102
10822.393555
10873.854492
10835.175781
10704.547852
10785.074219
10830.934570
10687.656250
10842.493164
10682.531250
10715.834961
10805.208984
10797.465820
10747.290039
10712.045898
10774.987305
10662.667969
10715.964844
10776.351562
10774.731445
10861.793945
10825.205078
10757.101562
11024.595703
10821.288086
10851.586914
10913.376953
10849.060547
10842.757812
10871.493164
10698.219727
10948.186523
10883.476562
10850.249023
10855.468750
10784.625000
10981.218750
10953.083984
10817.400391
10765.537109
10815.043945
10817.268555
10892.362305
10674.108398
10832.687500
10896.830078
10892.050781
11060.547852
10837.166016
10757.409180
10800.834961
10869.212891
10832.041992
10827.907227
10802.227539
10905.486328
10807.915039
10861.781250
10890.367188
10784.287109
10770.119141
10786.170898
10801.837891
10925.875977
10891.549805
10836.590820
10857.294922
10833.090820
10885.601562
10772.760742
10848.726562
10784.801758
10799.481445
10751.880859
10825.949219
10852.393555
10825.166992
10948.719727
10826.306641
10716.701172
10751.331055
10670.970703
10694.099609
10750.164062
10856.110352
10866.478516
10874.582031
10884.570312
10836.658203
10802.677734
10864.714844
10725.392578
10824.514648
10737.309570
10775.011719
10858.137695
10953.231445
10885.955078
10767.888672
10807.744141
10789.800781
10689.322266
10802.100586
10912.005859
10825.316406
10868.529297
10959.666992
10800.534180
10690.625977
10825.969727
10709.592773
10864.553711
10886.706055
10722.997070
10797.488281
10811.638672
10808.097656
10995.737305
10752.950195
10759.977539
10753.899414
10760.217773
10768.001953
10774.925781
10811.718750
10839.441406
10784.084961
10676.236328
10775.028320
10735.610352
10843.851562
10792.466797
10826.309570
10829.856445
10807.676758
10769.635742
10818.878906
10735.005859
10788.190430
10716.755859
10696.154297
10714.519531
10877.934570
10740.099609
10886.555664
```
