## Supplementary material for "Functional connectivity across the human subcortical auditory system using an autoregressive matrix-Gaussian copula graphical model approach with partial correlations": Code: roi-09_mean_ts.txt

```
10701.751953
10666.142578
10758.493164
10584.455078
10673.600586
10738.694336
10724.992188
10628.007812
10645.000000
10628.070312
10567.325195
10562.544922
10650.085938
10490.269531
10621.471680
10691.000977
10775.976562
10621.886719
10706.574219
10514.375000
10530.493164
10738.658203
10605.183594
10642.065430
10677.274414
10663.820312
10752.291992
10708.967773
10602.678711
10594.074219
10557.099609
10558.187500
10598.053711
10644.123047
10689.428711
10583.011719
10614.041016
10586.287109
10593.771484
10587.490234
10654.708984
10644.459961
10651.966797
10709.358398
10658.871094
10547.106445
10588.864258
10455.295898
10638.486328
10649.257812
10514.269531
10672.137695
10625.481445
10563.667969
10650.533203
10694.333984
10657.827148
10591.257812
10607.244141
10556.550781
10571.731445
10533.693359
10729.750000
10562.424805
10591.962891
10664.425781
10580.079102
10624.462891
10618.415039
10771.728516
10620.158203
10565.927734
10650.667969
10494.562500
10514.657227
10619.334961
10592.210938
10617.875977
10643.231445
10561.486328
10704.724609
10618.593750
10530.753906
10592.516602
10485.689453
10593.923828
10594.143555
10570.500000
10732.704102
10604.384766
10652.540039
10565.135742
10526.174805
10592.045898
10696.452148
10548.544922
10473.716797
10487.447266
10452.998047
10491.665039
10718.792969
10577.850586
10525.929688
10503.193359
10578.099609
10659.369141
10599.212891
10375.678711
10522.514648
10590.267578
10652.694336
10624.372070
10500.267578
10514.618164
10513.916016
10454.687500
10678.398438
10633.357422
10603.381836
10525.470703
10580.615234
10592.755859
10547.353516
10561.514648
10692.604492
10505.476562
10621.261719
10550.955078
10459.563477
10520.331055
10431.778320
10632.115234
10687.239258
10560.837891
10526.042969
10451.082031
10483.961914
10581.556641
10504.331055
10545.095703
10549.798828
10604.469727
10691.706055
10592.780273
10499.679688
10632.926758
10549.322266
10603.970703
10628.303711
10554.500000
10584.717773
10522.090820
10685.142578
10625.014648
10581.387695
10326.157227
10447.092773
10505.407227
10575.519531
10672.679688
10645.820312
10605.632812
10608.819336
10441.459961
10681.367188
10547.470703
10611.437500
10619.681641
10560.229492
10526.053711
10560.058594
10614.770508
10631.211914
10539.784180
10504.202148
10475.497070
10557.142578
10653.250000
10653.384766
10615.477539
10626.533203
10508.255859
10462.599609
10555.380859
10512.010742
10610.895508
10591.599609
10624.710938
10646.201172
10447.180664
10448.031250
10494.450195
10460.679688
10514.649414
10648.199219
10523.367188
10645.699219
10561.813477
10704.583984
10675.725586
10674.720703
10494.479492
10485.035156
10461.855469
10712.809570
10593.093750
10590.143555
10402.016602
10550.049805
10554.366211
10538.917969
10444.784180
10560.916016
10670.108398
10517.496094
10575.080078
10583.610352
10522.260742
10557.539062
10536.564453
10522.321289
10646.387695
10599.808594
10508.559570
10588.700195
10548.583008
10615.667969
10591.489258
10577.273438
10543.103516
10471.992188
10618.091797
10611.658203
10538.902344
10522.439453
10389.323242
10571.768555
10557.267578
10522.710938
10642.748047
10518.275391
10515.319336
10521.468750
10649.584961
10592.573242
10653.797852
10577.634766
10501.898438
10623.364258
10599.190430
10630.533203
10573.142578
10601.419922
10668.798828
10588.260742
10564.835938
10524.687500
10573.114258
10642.394531
10677.528320
10522.666016
10486.183594
10563.087891
10671.056641
10620.757812
10635.702148
10546.256836
10472.635742
10548.076172
10647.406250
10585.154297
10509.431641
10506.885742
10683.337891
10658.253906
10600.907227
10640.217773
10517.586914
10621.418945
10582.840820
10564.480469
10678.185547
10655.481445
10581.293945
10562.580078
10468.122070
10538.935547
10426.175781
10602.805664
10606.712891
10527.763672
10655.782227
10487.016602
10550.845703
10438.258789
10512.275391
10475.488281
10522.190430
10503.607422
10448.854492
10566.579102
10481.760742
10521.258789
10605.362305
10521.643555
10515.708008
10651.518555
10609.119141
10630.043945
10549.955078
10541.029297
10538.728516
10641.034180
10549.304688
10505.041992
10640.638672
10626.875000
10482.243164
10559.519531
10449.548828
10552.142578
10396.409180
10570.039062
10623.321289
10512.330078
10566.096680
10654.475586
10404.948242
10442.614258
10449.884766
10558.893555
10628.905273
10501.841797
10555.928711
10525.044922
10494.153320
10534.256836
10597.965820
10601.653320
10532.665039
10461.517578
10567.573242
10362.308594
10543.882812
10617.799805
10526.618164
10675.719727
10628.616211
10580.497070
10587.444336
10450.551758
10499.800781
10608.316406
10452.883789
10636.992188
10552.555664
10477.494141
10531.697266
10607.029297
10563.270508
10614.496094
10644.729492
10500.736328
10601.784180
10585.965820
10618.730469
10525.616211
10576.933594
10533.587891
10602.664062
10499.967773
10671.658203
10450.708008
10522.800781
10529.755859
10623.029297
10622.335938
10460.145508
10600.499023
10560.596680
10449.728516
10508.382812
10636.893555
10391.148438
10630.385742
10536.335938
10413.364258
10352.450195
10528.142578
10444.544922
10465.400391
10528.176758
10746.393555
10580.999023
10513.775391
10618.570312
10449.522461
10573.978516
10494.514648
10622.566406
10608.994141
10600.053711
10480.099609
10313.580078
10285.960938
10456.569336
10551.491211
10596.340820
10560.009766
10519.559570
10702.920898
10520.264648
10486.183594
10502.376953
10397.108398
10490.771484
10610.494141
10466.287109
10527.073242
10471.920898
10563.413086
10379.303711
10430.042969
10521.755859
10504.125977
10526.564453
10446.884766
10490.208984
10578.216797
10513.354492
10496.634766
10504.165039
10613.541992
10562.303711
10535.073242
10515.354492
10607.096680
10446.412109
10506.038086
10504.423828
10488.142578
10497.199219
10451.823242
10514.049805
10684.790039
10513.847656
10537.709961
10564.856445
10560.426758
10599.425781
10515.292969
10556.521484
10561.643555
10688.331055
10519.695312
10538.693359
10520.372070
10633.868164
10616.372070
10601.474609
10529.892578
10529.034180
10514.053711
10588.590820
10560.139648
10700.466797
10652.758789
10505.998047
10359.853516
10514.429688
10581.108398
10661.344727
10477.733398
10451.343750
10472.752930
10501.298828
10436.643555
10450.049805
10524.445312
10467.582031
10406.923828
10454.273438
10574.951172
10508.579102
10421.626953
10395.762695
10397.166016
10485.773438
10454.424805
10501.034180
10503.736328
10507.535156
10505.061523
10508.543945
10466.860352
10753.477539
10555.625000
10532.575195
10619.615234
10452.159180
10461.156250
10556.675781
10668.261719
10614.105469
10493.423828
10516.339844
10477.852539
10625.625000
10664.825195
10481.499023
10453.342773
10467.462891
10567.386719
10362.937500
10514.867188
10477.250000
10480.731445
10496.997070
10509.330078
10506.625977
10545.831055
10482.194336
10542.049805
10425.708984
10449.787109
10367.589844
10509.854492
10546.593750
10482.657227
10456.022461
10473.083984
10467.030273
10576.712891
10513.241211
10463.391602
10516.172852
10444.638672
10468.220703
10556.045898
10412.846680
10550.333008
10695.718750
10390.277344
10493.965820
10494.866211
10462.498047
10462.271484
10534.300781
10437.236328
10482.115234
10557.924805
10409.929688
10667.279297
10523.716797
10534.132812
10585.992188
10492.976562
10497.696289
10589.919922
10398.621094
10513.604492
10491.706055
10382.755859
10514.502930
10430.637695
10516.540039
10571.114258
10546.657227
10428.460938
10522.930664
10498.655273
10440.313477
10478.404297
10443.500977
10403.413086
10506.760742
10384.224609
10572.781250
10515.605469
10478.993164
10495.798828
10546.020508
10380.559570
10450.110352
10514.404297
10346.470703
10422.086914
10576.156250
10401.451172
10430.394531
10518.000000
10419.316406
10471.334961
10506.910156
10528.856445
10531.948242
10474.539062
10397.659180
10384.115234
10523.787109
10376.606445
10374.556641
10522.313477
10584.906250
10426.384766
10334.340820
10447.023438
10524.458984
10587.959961
10432.399414
10531.238281
10481.337891
10358.976562
10420.208984
10377.547852
10471.497070
10439.560547
10408.027344
10399.412109
10389.949219
10474.065430
10519.967773
10509.365234
10587.428711
10657.599609
10548.164062
10542.510742
10461.233398
10412.445312
10411.283203
10457.096680
10402.398438
10472.860352
10585.177734
10316.647461
10517.413086
10534.101562
10503.777344
10508.395508
10452.623047
10324.561523
10498.145508
10585.938477
10568.413086
10574.169922
10490.872070
10535.849609
10506.769531
10490.654297
10364.435547
10412.450195
10512.125977
10484.790039
10399.909180
10370.767578
10407.929688
10372.812500
10460.163086
10538.704102
10484.702148
10495.991211
10496.989258
10458.856445
10606.326172
10523.553711
10421.236328
10423.976562
10407.638672
10373.957031
10613.273438
10437.017578
10399.509766
10454.054688
10478.970703
10526.181641
10411.793945
10434.106445
10427.337891
10569.533203
10320.725586
10349.392578
10461.947266
10439.693359
10597.012695
10524.843750
10421.534180
10395.357422
10602.669922
10494.790039
10555.899414
10431.945312
10471.221680
10540.013672
10494.324219
10456.893555
10383.931641
10500.795898
10394.427734
10451.678711
10518.800781
10556.537109
10471.971680
10548.560547
10520.472656
10425.778320
10359.415039
10479.121094
10510.821289
10542.704102
10555.273438
10507.367188
10577.231445
10475.583984
10472.619141
10546.477539
10553.431641
10569.101562
10467.595703
10454.819336
10422.646484
10660.065430
10437.930664
10524.514648
10558.238281
10513.712891
10456.165039
10658.539062
10434.670898
10485.551758
10498.419922
10556.621094
10275.972656
10427.464844
10411.226562
10449.145508
10469.403320
10445.728516
10440.000000
10532.939453
10401.652344
10374.945312
10448.175781
10512.250977
10533.908203
10464.196289
10498.373047
10570.451172
10418.810547
10366.479492
10442.946289
10485.207031
10478.268555
10542.024414
10344.361328
10418.489258
10501.630859
10570.571289
10486.512695
10438.324219
10470.327148
10394.718750
10362.904297
10411.428711
10303.251953
10322.315430
10410.485352
10309.595703
10421.926758
10345.709961
10313.385742
10430.834961
10352.712891
10363.428711
10483.349609
10410.134766
10466.927734
10492.394531
10405.570312
10446.923828
10474.743164
10418.596680
10318.468750
10383.477539
10464.420898
10447.610352
10482.250977
10516.092773
10492.280273
10462.110352
10486.322266
10453.945312
10551.724609
10440.300781
10451.343750
10557.679688
10424.778320
10411.408203
10476.136719
10480.130859
10505.541016
10484.114258
10437.249023
10400.282227
10476.573242
10404.045898
10533.782227
10435.137695
10417.851562
10509.503906
10487.733398
10571.606445
10407.933594
10497.271484
10404.903320
10425.148438
10388.485352
10440.933594
10523.243164
10570.726562
10439.133789
10374.789062
10393.113281
10476.014648
10344.082031
10386.762695
10396.886719
10455.323242
10304.478516
10391.139648
10417.705078
10451.448242
10380.423828
10357.485352
10412.998047
10295.367188
10350.988281
10283.799805
10426.853516
10482.251953
10435.831055
10376.972656
10412.400391
10369.832031
10442.679688
10402.096680
10386.253906
10402.875977
10462.965820
10448.408203
10550.860352
10449.673828
10456.922852
10428.091797
10367.676758
10358.891602
10395.572266
10370.939453
10304.108398
10545.060547
10466.172852
10455.039062
10440.958008
10490.412109
10345.025391
10388.836914
10489.478516
10458.677734
10432.483398
10443.585938
10402.663086
10321.206055
10413.872070
10539.685547
10309.201172
10301.310547
10392.695312
10405.832031
10435.424805
10360.420898
10355.981445
10369.452148
10436.860352
10339.267578
10339.316406
10434.125000
10516.865234
10329.999023
10405.439453
10489.496094
10493.315430
10426.561523
10341.511719
10358.982422
10356.365234
10360.136719
10354.815430
10445.808594
10346.074219
10310.968750
10398.075195
```
