## Supplementary material for "Functional connectivity across the human subcortical auditory system using an autoregressive matrix-Gaussian copula graphical model approach with partial correlations": Code: roi-10_mean_ts.txt

```
8640.914062
8663.745117
8717.658203
8734.329102
8896.366211
8736.999023
8672.847656
8596.794922
8498.055664
8648.202148
8747.641602
8659.660156
8585.808594
8592.807617
8500.479492
8801.519531
8638.321289
8693.724609
8627.374023
8693.033203
8727.887695
8469.014648
8702.279297
8566.386719
8682.061523
8706.307617
8671.807617
8684.125000
8695.845703
8540.713867
8687.791992
8665.460938
8629.367188
8734.229492
8961.993164
8694.407227
8683.901367
8724.289062
8746.939453
8585.842773
8523.506836
8574.373047
8774.335938
8718.143555
8635.834961
8906.083008
8574.476562
8666.076172
8662.924805
8603.175781
8725.280273
8625.465820
8521.463867
8665.789062
8569.086914
8635.764648
8617.571289
8560.214844
8622.006836
8605.911133
8467.191406
8737.111328
8709.125000
8598.413086
8660.092773
8533.005859
8723.405273
8599.300781
8568.697266
8765.196289
8681.920898
8693.731445
8664.376953
8548.388672
8677.676758
8736.819336
8733.845703
8752.959961
8691.912109
8889.526367
8830.433594
8634.980469
8700.053711
8569.163086
8685.179688
8619.733398
8689.709961
8680.199219
8548.357422
8606.832031
8634.034180
8694.764648
8577.642578
8705.757812
8725.357422
8671.891602
8536.823242
8575.208008
8676.350586
8696.423828
8641.167969
8624.789062
8604.824219
8767.178711
8619.115234
8617.390625
8497.691406
8418.085938
8715.537109
8435.642578
8674.100586
8802.265625
8548.819336
8847.295898
8600.725586
8576.533203
8791.479492
8673.144531
8607.670898
8495.709961
8764.958008
8787.796875
9205.553711
8764.108398
8596.383789
8696.250977
8484.281250
8636.665039
8549.925781
8701.773438
8668.132812
8673.832031
8628.548828
8846.165039
8549.666992
8589.463867
8732.743164
8546.067383
8742.988281
8711.023438
8703.568359
8770.877930
8811.232422
8686.786133
8759.026367
8641.491211
8731.201172
8799.527344
8682.214844
8575.686523
8872.991211
8681.800781
8796.699219
8735.726562
8680.354492
8924.462891
8783.785156
8527.610352
8595.642578
8772.867188
8621.691406
8799.974609
8643.225586
8822.066406
8810.630859
8630.605469
8737.688477
8622.810547
8781.830078
8622.433594
8836.333984
8995.827148
8648.473633
8852.718750
8868.676758
8680.861328
8671.946289
8618.571289
8706.087891
8764.585938
8518.076172
8871.095703
8715.272461
8636.588867
8684.829102
8939.925781
8790.178711
8722.535156
8698.603516
8621.157227
8692.799805
8574.511719
8493.196289
8441.503906
8630.081055
8757.541992
8858.036133
8662.757812
8905.010742
8611.097656
8632.665039
8565.701172
8490.269531
8552.079102
8517.469727
8792.871094
8727.468750
8859.158203
8764.920898
8738.117188
8706.554688
8693.291992
8708.991211
8657.913086
8771.230469
8727.038086
8809.669922
8783.255859
8719.975586
8494.794922
8626.286133
8563.538086
8809.258789
8704.201172
8679.532227
8860.866211
8688.406250
8579.966797
8688.565430
8485.668945
8613.842773
8440.428711
8640.232422
8852.668945
8634.251953
8767.954102
8602.636719
8618.589844
8751.951172
8698.362305
8756.853516
8891.771484
8764.298828
8826.777344
8553.657227
8574.469727
8871.725586
8822.644531
8691.501953
8891.178711
8564.459961
8571.764648
8592.520508
8564.919922
8584.909180
8807.872070
8469.420898
8686.399414
8600.718750
8623.920898
8593.576172
8619.483398
8705.807617
8691.675781
8741.621094
8602.106445
8614.646484
8698.753906
8619.485352
8665.372070
8694.959961
8541.730469
8625.557617
8658.934570
8820.525391
8706.164062
8678.488281
8640.195312
8530.937500
8859.815430
8791.757812
8584.138672
8761.988281
8677.249023
8627.804688
8789.532227
8599.138672
8699.279297
8830.242188
8835.323242
8745.522461
8630.832031
8757.999023
8590.645508
8719.256836
8706.486328
8801.828125
8789.272461
8594.213867
8687.973633
8478.831055
8793.774414
8766.181641
8659.981445
8688.408203
8621.116211
8643.364258
8787.733398
8687.919922
8778.990234
8499.814453
8708.208008
8655.758789
8617.195312
8626.219727
8564.636719
8553.532227
8614.510742
8578.964844
8745.780273
8665.632812
8548.078125
8611.429688
8826.152344
8818.913086
8652.302734
8587.472656
8717.845703
8545.689453
8714.773438
8739.458984
8688.380859
8699.951172
8548.646484
8616.416016
8649.600586
8661.450195
8840.614258
8739.354492
8633.360352
8840.625977
8642.866211
8637.314453
8710.174805
8662.597656
8681.291992
8601.251953
8814.229492
8562.165039
8609.570312
8807.212891
8655.104492
8733.159180
8771.222656
8759.043945
8609.570312
8629.645508
8517.082031
8715.200195
8664.038086
8600.422852
8743.380859
8593.995117
8683.300781
8768.457031
8782.667969
8799.342773
8608.107422
8567.312500
8774.092773
8495.897461
8568.032227
8563.084961
8680.327148
8742.166992
8683.745117
8702.889648
8725.512695
8694.195312
8725.024414
8728.280273
8657.343750
8790.919922
8858.564453
8676.222656
8740.314453
8703.898438
8701.445312
8668.198242
8589.026367
8737.288086
8705.596680
8613.741211
8952.560547
8756.238281
8590.643555
8628.340820
8706.101562
8655.695312
8721.416992
8850.895508
8741.266602
8782.738281
8834.236328
8827.485352
8896.433594
8610.134766
8600.562500
8669.917969
8460.823242
8825.374023
8768.124023
8727.338867
8706.969727
8696.211914
8851.676758
8709.823242
8856.119141
8681.047852
8422.339844
8674.963867
8580.964844
8541.622070
8889.562500
8762.820312
8837.236328
8958.545898
8690.503906
8808.645508
8744.698242
8623.949219
8708.147461
8545.713867
8919.540039
8805.857422
8921.871094
8635.792969
8689.834961
8813.008789
8671.016602
8640.777344
8698.667969
8504.786133
8681.033203
8586.533203
8711.975586
8928.069336
8666.068359
8782.964844
8758.633789
8500.073242
8805.225586
8600.562500
8818.527344
8580.342773
8637.818359
8649.736328
8724.855469
8638.842773
8565.885742
8610.669922
8632.221680
8714.477539
8649.147461
8734.385742
8696.421875
8853.820312
8412.208008
8561.082031
8687.158203
8666.331055
8643.877930
8791.702148
8601.077148
8845.897461
8789.198242
8604.548828
8753.239258
8747.722656
8734.498047
8719.936523
8763.914062
8746.151367
8764.763672
8717.930664
8642.345703
8837.940430
8538.330078
8807.600586
8804.589844
8501.861328
8765.948242
8786.704102
8709.011719
8804.495117
8675.006836
8678.285156
8887.427734
8706.996094
8879.914062
8789.223633
8560.788086
8848.044922
8855.541016
8559.107422
8748.830078
8737.386719
8591.429688
8676.600586
8686.957031
8746.069336
8845.873047
8733.014648
8640.285156
8604.913086
8563.723633
8670.059570
8689.527344
8724.097656
8774.685547
8715.246094
8559.245117
8785.853516
8597.545898
8553.885742
8744.585938
8819.982422
8682.969727
8662.129883
8752.201172
8784.847656
8743.606445
8661.657227
8784.983398
8873.691406
8556.266602
8736.344727
8670.608398
8597.304688
8845.095703
8848.583008
8701.952148
8852.070312
8879.194336
8577.676758
8932.007812
8671.637695
8540.821289
8724.516602
8673.654297
8513.847656
8710.296875
8650.438477
8669.813477
8878.117188
8568.524414
8696.598633
8753.141602
8542.491211
8829.883789
9042.876953
8848.382812
8705.635742
8775.982422
8638.966797
8635.448242
8669.505859
8733.086914
8655.280273
8817.152344
8540.376953
8753.598633
8753.622070
8666.284180
8835.626953
8722.186523
8806.014648
8709.524414
8545.597656
8864.792969
8702.287109
8592.824219
8705.563477
8749.198242
8715.892578
8681.102539
8719.678711
8651.401367
8741.689453
8869.394531
8599.198242
8784.501953
8860.544922
8584.575195
8860.723633
8665.970703
8672.761719
8833.264648
8761.480469
8725.198242
8740.945312
8830.136719
8696.977539
8674.271484
8726.641602
8660.654297
8809.575195
8818.062500
8656.948242
8715.566406
8629.440430
8605.300781
8683.897461
8590.902344
8675.475586
8599.614258
8661.944336
8818.233398
8685.371094
8774.130859
8830.718750
8818.433594
8900.210938
8798.307617
8696.116211
8646.355469
8656.186523
8607.777344
8699.257812
8560.852539
8681.173828
8721.722656
8959.074219
8829.396484
8772.394531
8713.641602
8830.317383
8669.503906
8804.184570
8591.439453
8854.248047
8834.601562
8863.876953
8696.002930
8917.945312
8633.102539
8713.932617
8531.898438
8612.179688
8815.760742
8746.732422
8831.210938
8663.711914
8571.995117
8817.007812
8722.582031
8682.983398
8799.939453
8738.271484
8757.905273
8682.358398
8767.447266
8769.632812
8938.160156
8710.030273
8758.610352
8763.936523
8885.122070
8766.101562
8716.140625
8714.290039
8792.996094
8682.270508
8709.983398
8856.110352
8814.450195
8720.638672
8804.304688
8865.214844
8755.991211
8761.301758
8639.184570
8614.570312
8866.852539
8832.133789
8530.597656
8607.692383
8807.732422
8713.885742
8691.125000
8746.377930
8721.423828
8834.694336
8905.145508
8813.458008
8650.239258
8771.632812
8704.783203
8721.792969
8656.418945
8800.739258
8647.451172
8897.644531
8893.662109
8704.618164
9036.769531
8781.925781
8835.030273
8846.349609
8708.153320
8789.219727
8747.903320
8712.558594
8725.038086
8843.287109
8683.333984
8685.133789
8663.979492
8593.503906
8531.209961
8813.728516
8697.092773
8909.020508
8844.227539
8608.058594
8561.951172
8490.886719
8759.253906
8812.336914
8758.022461
8655.554688
8719.199219
8778.641602
8607.636719
8923.105469
8797.048828
8778.407227
8662.708008
9005.999023
8827.141602
8799.907227
8849.695312
8677.915039
8909.602539
8797.633789
8618.540039
8871.957031
8653.850586
8622.837891
8810.040039
8745.466797
8640.811523
8961.152344
8832.802734
8611.899414
8764.281250
8740.649414
8526.537109
8635.929688
8634.904297
8669.481445
8893.550781
8721.824219
8735.422852
8856.449219
8891.366211
8702.133789
8884.938477
8677.782227
8456.761719
8725.703125
8751.327148
8487.946289
8706.198242
8764.589844
8785.165039
8690.436523
8664.682617
8665.289062
8669.249023
8718.223633
8719.294922
8713.075195
8774.957031
8873.969727
8859.283203
8807.808594
8764.270508
8743.422852
8646.032227
8763.668945
8932.451172
8857.923828
8850.301758
8758.913086
8680.926758
8772.642578
8755.717773
8715.020508
8815.366211
8853.300781
8761.257812
8670.918945
8742.829102
8813.654297
8837.564453
8831.633789
8669.083984
8793.204102
8977.533203
8738.602539
8817.205078
8914.299805
8734.232422
8938.704102
8716.205078
8699.785156
8707.183594
8933.417969
8689.603516
8820.197266
8697.382812
8659.240234
8445.598633
8575.701172
8602.460938
8694.197266
8747.885742
8914.141602
8765.057617
8775.692383
8984.241211
8870.574219
8623.085938
8871.043945
8594.006836
8630.651367
8688.229492
8690.716797
8626.409180
8793.832031
8690.120117
8673.753906
8821.383789
8654.425781
8674.650391
8790.956055
8685.160156
8782.092773
8818.658203
8884.670898
8922.926758
8798.076172
8643.814453
8671.032227
8604.946289
8548.364258
8695.613281
8684.333008
8587.014648
8950.895508
8660.154297
8767.514648
8825.088867
8677.113281
8920.885742
8988.930664
8619.978516
8624.613281
8702.503906
8559.786133
8724.583984
8815.727539
8668.416992
8669.807617
8707.889648
8703.709961
8734.196289
8649.571289
8922.532227
8990.292969
8752.585938
8741.040039
8576.173828
8633.330078
9006.171875
8735.635742
8880.457031
8785.155273
8737.389648
8839.191406
8766.625000
8659.493164
8777.819336
8679.374023
8569.413086
8731.339844
8612.389648
8791.834961
8763.411133
```
