## Supplementary material for "Functional connectivity across the human subcortical auditory system using an autoregressive matrix-Gaussian copula graphical model approach with partial correlations": Code: roi-11_mean_ts.txt

```
8045.086914
7926.100586
7993.126953
7989.101074
8056.730957
8067.951172
7973.858887
7945.307129
7913.538086
7861.097168
7971.519531
7829.144531
7810.523438
7881.229980
8042.335449
7968.110352
7928.248535
8015.578613
8012.342773
7940.636719
8163.530273
7910.857910
7895.731445
7897.105469
7924.155273
7917.544922
7922.374512
7899.821289
7847.967773
7971.283203
8006.465820
7939.454590
7860.766602
7934.285645
7869.316406
7893.979980
8048.764648
7933.457031
7938.233398
7944.584961
7988.000488
7875.088867
8010.891602
8119.412109
8027.965820
7984.540527
7984.777344
7909.054688
7977.411621
7909.302734
7948.424805
7954.949219
7941.852539
7926.183594
7995.591309
8004.321777
7998.786621
7776.330078
7910.342773
7862.312500
7967.124512
7957.314453
7840.618164
8035.381348
7938.272461
7922.743164
7897.270996
7937.748535
7875.637695
7962.640137
8069.491211
8017.237793
7911.600586
7888.954102
7894.784180
7894.314453
7996.074707
7910.553223
7967.074219
8011.722168
7876.051758
7972.297852
7977.847168
7966.051270
7869.930664
7882.660645
7895.017090
7984.365234
7907.366699
7953.996094
7933.902344
7857.564453
7953.303223
7918.936035
7901.527832
7909.692871
7943.839844
7809.916992
7890.614746
7854.793457
7911.747559
7998.604980
8006.788574
8014.385742
7963.319824
7933.769043
7934.081055
7867.354004
7778.222168
7841.060059
7955.584961
7995.195312
7854.173828
8008.445801
7844.512695
7825.778809
8010.505859
7923.024414
7843.185059
7861.343750
7928.950684
7950.203613
8076.275391
7971.330566
7963.373047
7872.098633
7946.983887
7809.987305
7877.398926
7767.857910
7814.734863
7737.108398
7883.353027
7882.062500
7969.217773
7939.396973
7882.425293
7920.141602
7948.516602
7998.833496
8019.150879
7996.586426
7945.277832
8060.139160
8065.269043
7979.088867
7986.609863
7904.200684
7892.770020
7957.277344
7917.476562
7823.216309
8042.864258
7969.955566
7956.306152
7981.848633
7912.417969
7910.076172
7821.015137
8005.538086
7973.996094
7920.872070
7966.361328
7959.529297
8071.322754
7997.075684
7959.474609
7977.974121
7977.378906
7976.169434
7997.934570
8015.192871
7965.875488
8050.476562
7910.481934
7919.916504
7947.130371
7879.308594
7961.969727
7954.414062
7895.102539
7935.131836
7925.325684
7998.910645
7910.510742
7938.066406
7899.880371
7896.021484
7856.506348
7805.259766
7937.900391
7855.339355
7928.245117
7912.204590
7948.344727
8090.775879
7938.600586
7844.451660
7911.718262
7870.582520
7966.117676
7963.935059
7772.480469
7825.858887
7937.312988
8052.292480
7928.973633
7963.597168
7954.544922
8028.288574
7860.406250
7743.110352
7890.270996
8012.123535
8035.095215
7995.771484
8003.438477
7942.319336
7890.096191
7814.083496
7994.442383
7865.510254
8013.670410
8066.136719
7874.592773
7900.971191
7874.130371
7886.387207
7994.844727
7925.016113
7885.803711
7981.208008
7949.185547
7998.204590
7916.445801
8015.202148
7962.168457
7871.545898
7899.352539
7819.507812
7955.097656
7992.473633
7962.108398
7884.116699
7938.621582
7917.203613
7861.459961
7943.742676
7901.814453
7934.665527
7849.888184
7845.318848
7893.682617
7852.592285
7941.299805
7827.336914
7935.262207
8010.159180
7781.768066
7929.700684
7929.612793
8022.630371
7904.129883
7942.058105
7932.912109
7899.779785
7893.316406
7826.218750
7872.147949
7848.829590
7902.711426
7850.783691
7887.321777
7985.714355
7982.415039
7995.226074
8013.527832
7950.848633
8017.934082
7991.440918
7975.818848
7876.902832
7972.410645
7973.364258
7967.894043
7842.225098
7917.350586
8048.935059
8004.434082
8006.310059
7972.443848
7986.684082
7874.536621
7863.838379
7847.155762
8055.087891
7978.303711
7859.996094
7945.934570
7879.551758
7866.442871
7915.118164
7870.381836
7898.071289
7865.666504
7889.094727
7866.727051
7901.064941
7927.500977
7921.709473
7820.175781
7889.000488
7936.046387
7980.131348
7879.157715
7934.284180
7986.366211
7862.008301
7755.814941
7821.479980
7906.721680
7980.570801
7950.027832
7933.973633
7957.681152
7990.567383
7797.768066
7933.828613
7913.925781
7950.061035
7874.854004
7901.093750
7958.533203
7900.293457
7901.081055
7845.140137
7814.288574
7846.562012
7902.322266
7862.209961
7905.069336
7817.147949
7784.181152
7787.041992
7868.152344
8080.473633
7879.001953
7834.585449
7868.681641
7774.356934
7871.747559
7921.497070
7870.430664
7897.780762
7928.526855
7883.282227
7995.320801
7881.519531
8000.447266
7988.386230
7969.439453
7964.744629
7982.506348
7903.534180
7917.958496
7874.317383
7910.097656
7931.569824
8005.136230
7905.448242
7956.166016
7899.229492
7920.491699
7914.220215
8020.820312
8069.680664
7906.932129
7951.519043
8020.557617
7948.571289
7959.273438
7934.005859
7834.281738
7915.650879
7996.602051
8096.961426
7910.227539
7874.143555
7906.974609
7932.809570
7953.614258
8019.636719
7981.708984
8008.771484
7941.626953
7822.311035
7911.023926
7864.375977
7969.814453
8087.252930
7956.617676
8056.625000
7938.120117
7980.490234
7874.719238
7899.523438
7949.600098
7947.983887
7986.572266
7927.177734
8037.595215
7969.936035
8152.264648
7911.194336
7884.380859
7895.104492
8010.589844
7888.507812
7966.091797
7799.021973
7840.891113
7961.774414
7946.227051
7917.352051
7998.298828
7998.878418
7951.566895
8011.574707
7911.249023
7992.638184
7979.638184
7833.708984
7876.156738
7992.275391
7987.437500
8133.427246
8083.843262
7906.019531
8055.466797
7838.422852
7831.160645
7993.049805
7832.419434
7832.041504
7992.531250
7927.388184
7991.479004
7886.585449
7996.894043
7948.280273
7812.687500
7892.473145
7873.040039
7897.417969
7870.328613
7818.668945
7908.177734
7798.864746
7945.136719
7866.533691
7845.680664
7955.928711
7941.267090
7933.361816
7934.702148
7996.540527
7799.074707
7887.482422
7857.393555
7990.751465
7989.059570
7978.294922
7946.298828
7886.770996
7919.341797
7957.894531
7872.148438
7936.414551
7919.195801
7769.110840
7862.627930
8023.253906
7942.764648
7975.368164
7853.315918
7842.116699
7759.639648
7862.769531
7991.162109
7963.111816
7828.532715
7847.793945
7971.125977
7958.424805
7895.845703
7985.689941
7959.183594
8003.778809
8082.832520
7993.350586
7985.573242
7849.230957
7837.731445
7922.165039
7993.798340
7922.727539
7790.076172
7870.317871
7959.760254
7984.124512
7916.360352
7901.266113
7935.250977
7809.619141
7919.972168
7831.163574
7987.147949
7944.313965
7934.513672
7846.787598
7725.030762
7793.904297
7779.725098
7869.840332
7897.620117
7845.113770
7957.333008
7893.460449
7918.251465
7913.686523
7928.627441
7934.533691
7939.260742
8036.851562
8054.743164
7992.380859
8048.932617
7963.782227
8057.041504
7994.426758
8105.639160
7991.141113
7801.738281
8037.619141
7992.441895
7991.237305
7913.126465
8010.352051
8016.831543
7903.762695
8014.382324
7851.467773
7863.144043
8025.448242
7848.468262
7919.864258
7962.593750
8030.145508
7949.402832
7962.022461
8059.097656
7959.776367
8063.261719
8020.204102
7827.866211
8046.197754
7879.286621
7991.107422
7934.811523
7930.867676
7876.571289
7976.569336
7867.931641
7854.052734
7916.827637
7917.591797
7962.105957
7937.661621
8009.002441
7893.729980
7990.065918
7933.329590
7830.003906
7890.845215
7995.467285
7929.880859
7912.995117
7930.940430
7868.721191
8045.280273
7964.357422
7930.239258
7981.201172
7970.758301
7988.461914
7946.459961
7887.358887
7968.100586
7948.201172
8009.402344
7921.910156
8054.089844
7946.052246
7910.644531
7939.843262
7937.430664
8030.433105
7888.278809
7864.168945
7918.653809
7930.938477
7763.422852
7904.006348
7882.184570
7840.692383
7927.256836
7866.916016
7992.227539
7931.741699
7912.981445
8023.245605
7990.350098
7995.154297
8126.958496
8025.137207
7989.844727
7859.929199
7896.503906
7936.497070
7896.482910
7951.029785
7998.131836
7990.821777
8001.353027
7929.232422
7972.790527
8016.798340
7985.627441
8028.987793
7952.435547
7886.148438
7911.400879
7899.064941
7928.896484
7928.369629
7866.238281
7897.976562
7907.974609
7920.519531
8055.256348
7963.964355
7987.164551
8002.761719
8029.009277
7969.633789
7989.349609
7966.373535
7904.562988
7932.592773
7887.844238
7923.392578
7867.090332
7934.468262
8139.104980
8005.744629
8000.008301
7954.572266
8058.366699
7747.157715
8227.353516
7932.913086
7884.808105
7997.941895
7932.760742
8071.662109
7983.193848
7879.083496
7972.487305
7982.262207
7871.119141
7881.627441
8007.927246
8017.317871
8021.030273
7954.860352
7895.120117
7899.629883
8023.146484
7997.411621
7920.398438
8010.996094
8026.141602
8005.903320
8080.636230
8031.203613
8022.307617
8001.962402
7909.165039
7849.165527
7988.066406
7959.002441
7921.622070
8011.902832
8108.145020
8036.113281
8070.246094
8065.219727
7847.679199
7959.944336
7942.263672
7937.464355
7926.409668
7915.977051
8189.383301
8064.534668
7891.881348
7781.590820
8019.368164
7791.647949
7857.994141
7927.211914
7863.494141
7949.584473
8050.613281
7891.679688
7796.613281
7753.525391
7888.936035
7902.148438
8005.452148
7939.099121
8011.028809
7881.410645
7824.998535
8013.399902
8013.728027
7992.157715
8028.314453
8020.741211
7923.444824
7959.883301
7848.402832
7940.607422
8090.315918
7995.282715
8009.384277
7930.324219
7721.922852
7805.083984
8031.566406
7934.400879
7883.250977
8029.418457
7956.071289
7885.476074
7896.472168
7909.538574
7822.154785
7814.264648
7870.477539
7796.176758
7902.541016
7854.701660
7964.153809
7883.280273
7832.206055
7934.024414
7977.400391
7888.051270
7807.103516
7960.489746
7829.672363
7852.537598
7887.880371
7988.438477
8022.266602
7996.637207
8016.544434
7939.155273
8007.439941
7936.769043
7929.083008
7971.549805
7996.143066
7918.447754
7996.688477
8093.217285
7923.170410
7936.914551
8054.143066
7915.698730
8062.598145
7938.820312
7876.060059
7903.395020
8049.724121
7897.608887
7909.911621
8019.188965
8004.911133
7894.766602
8023.722168
7869.559570
8014.499023
7964.311035
7886.593262
8012.301758
7852.440430
7940.661621
8038.333984
8063.789062
7972.598633
8029.148438
7920.008789
7979.373535
8038.777832
7931.883301
7976.342773
7915.565430
7867.519043
7959.818848
8009.738770
7873.778809
7857.514160
7909.068848
7897.958496
7964.628418
7905.139648
7941.876953
7913.906738
7846.506836
7896.682129
7905.788574
7800.594727
7755.412598
7739.476074
7827.260254
7931.946777
7930.438965
7904.533691
7837.941406
7850.434570
7873.937012
7933.225586
7935.396484
7900.158203
7906.659668
7851.993652
7882.398438
7986.322754
7896.236816
7993.132812
7952.924805
7971.001465
7967.697266
7936.544434
7838.911621
7929.310059
7980.019531
7930.789551
7926.258789
8038.961426
7904.128906
7927.093750
7846.019531
7829.327637
8084.873047
7898.574707
7959.046387
7793.262695
7700.447266
7956.178711
7959.024414
7953.331055
7920.977051
7969.867676
7910.875488
7963.220215
7938.100586
7965.875488
8009.646484
7819.530762
7778.000488
7957.788574
7943.668945
8100.084473
7875.728516
7894.456543
8085.052734
7959.973633
8015.949219
8011.647949
7985.852539
7930.005371
7876.853516
7825.393066
7945.892090
7839.427734
7979.537598
7888.673828
```
