## Supplementary material for "Functional connectivity across the human subcortical auditory system using an autoregressive matrix-Gaussian copula graphical model approach with partial correlations": Code: roi-12_mean_ts.txt

```
12501.686523
12471.769531
12507.734375
12605.921875
12663.078125
12746.000000
12730.069336
12714.083984
12650.718750
12555.269531
12549.464844
12525.593750
12537.155273
12576.458008
12550.718750
12604.951172
12593.358398
12554.330078
12572.634766
12552.330078
12550.602539
12537.829102
12511.814453
12581.105469
12592.975586
12634.868164
12628.183594
12565.577148
12605.759766
12577.316406
12544.075195
12516.913086
12510.317383
12453.141602
12502.379883
12507.368164
12484.077148
12490.038086
12450.266602
12470.251953
12518.834961
12481.746094
12519.749023
12566.964844
12530.041016
12525.144531
12507.574219
12420.904297
12460.500977
12490.324219
12459.419922
12497.338867
12457.634766
12432.211914
12570.461914
12561.472656
12593.437500
12522.849609
12451.916016
12472.994141
12496.243164
12543.020508
12594.602539
12503.220703
12488.493164
12441.298828
12358.333008
12390.982422
12427.197266
12499.138672
12568.562500
12538.799805
12500.646484
12409.765625
12371.284180
12459.385742
12456.178711
12534.138672
12577.973633
12524.481445
12531.236328
12471.368164
12509.038086
12529.724609
12497.496094
12572.246094
12582.433594
12589.733398
12648.832031
12587.326172
12539.318359
12542.599609
12498.556641
12574.602539
12607.818359
12563.404297
12631.539062
12590.449219
12552.197266
12543.948242
12471.226562
12499.449219
12513.509766
12528.644531
12583.455078
12508.285156
12525.299805
12457.083984
12445.707031
12487.736328
12501.240234
12532.886719
12560.539062
12521.377930
12500.452148
12434.463867
12409.407227
12453.298828
12397.852539
12429.439453
12489.740234
12516.422852
12593.868164
12690.659180
12662.748047
12485.991211
12427.708984
12345.640625
12290.305664
12256.220703
12239.101562
12309.916992
12353.150391
12389.361328
12410.346680
12382.701172
12362.324219
12447.117188
12459.318359
12498.599609
12547.937500
12533.817383
12523.649414
12575.152344
12541.246094
12584.611328
12517.337891
12444.206055
12454.295898
12394.128906
12383.092773
12424.290039
12448.646484
12484.571289
12512.686523
12453.159180
12431.152344
12386.414062
12348.382812
12395.984375
12411.060547
12480.363281
12493.243164
12481.852539
12501.330078
12456.011719
12425.689453
12377.324219
12335.922852
12388.805664
12400.574219
12419.683594
12513.162109
12543.338867
12557.737305
12468.228516
12392.454102
12416.916016
12403.625000
12430.401367
12415.147461
12370.284180
12359.933594
12364.284180
12391.849609
12488.130859
12495.249023
12530.840820
12594.946289
12605.125000
12570.144531
12491.574219
12380.090820
12339.533203
12382.979492
12404.430664
12462.530273
12468.295898
12461.356445
12450.901367
12426.880859
12423.440430
12392.017578
12381.207031
12454.234375
12417.167969
12432.098633
12442.837891
12440.846680
12458.133789
12428.820312
12379.667969
12357.506836
12341.075195
12409.338867
12528.589844
12527.939453
12481.099609
12459.903320
12340.292969
12285.224609
12307.904297
12381.967773
12471.123047
12500.230469
12485.038086
12485.461914
12434.499023
12433.673828
12412.039062
12359.400391
12424.041016
12405.304688
12428.282227
12449.701172
12369.649414
12351.394531
12337.951172
12283.745117
12343.041016
12321.530273
12348.583008
12369.701172
12341.170898
12411.832031
12409.397461
12353.048828
12352.182617
12300.397461
12295.182617
12371.256836
12371.982422
12373.515625
12455.356445
12424.945312
12393.904297
12347.406250
12309.394531
12312.545898
12312.727539
12430.946289
12431.003906
12424.620117
12421.043945
12321.996094
12315.880859
12333.672852
12373.913086
12391.781250
12336.717773
12348.928711
12314.355469
12303.122070
12331.290039
12322.524414
12349.299805
12357.392578
12405.419922
12491.350586
12507.012695
12551.613281
12507.981445
12467.130859
12471.102539
12410.961914
12432.869141
12451.366211
12475.773438
12542.458008
12528.406250
12458.553711
12461.820312
12385.688477
12335.119141
12341.955078
12342.945312
12396.038086
12505.646484
12497.581055
12472.054688
12464.017578
12445.053711
12441.083984
12395.072266
12363.271484
12391.539062
12397.178711
12369.002930
12378.692383
12402.237305
12435.440430
12388.110352
12325.089844
12316.634766
12303.123047
12371.410156
12367.999023
12406.494141
12382.000977
12348.855469
12350.608398
12378.556641
12420.788086
12449.114258
12418.515625
12422.644531
12377.599609
12349.658203
12346.057617
12415.466797
12435.428711
12449.646484
12383.290039
12318.536133
12297.161133
12325.150391
12311.766602
12298.805664
12331.901367
12337.727539
12386.265625
12365.970703
12312.162109
12306.401367
12297.928711
12363.324219
12440.201172
12400.266602
12427.248047
12405.835938
12340.314453
12412.125000
12433.500977
12427.350586
12411.727539
12379.982422
12391.475586
12393.172852
12455.804688
12555.568359
12540.958984
12554.269531
12509.973633
12458.897461
12462.269531
12456.110352
12493.508789
12530.290039
12527.527344
12567.708984
12553.326172
12484.337891
12530.284180
12496.760742
12531.448242
12561.799805
12532.406250
12514.521484
12466.844727
12440.496094
12426.661133
12448.930664
12436.296875
12487.940430
12550.464844
12542.262695
12589.849609
12555.333008
12525.869141
12584.268555
12556.207031
12547.728516
12479.924805
12438.181641
12446.768555
12408.422852
12358.997070
12409.008789
12453.218750
12492.282227
12530.866211
12459.811523
12506.156250
12498.503906
12521.051758
12570.185547
12583.928711
12569.658203
12547.302734
12486.946289
12507.724609
12473.515625
12365.234375
12372.460938
12365.144531
12393.578125
12381.394531
12351.820312
12413.805664
12404.736328
12425.333008
12399.683594
12313.771484
12319.298828
12407.467773
12470.554688
12539.956055
12528.440430
12455.640625
12430.885742
12373.608398
12402.200195
12392.341797
12403.125000
12465.596680
12499.434570
12589.307617
12555.541992
12498.936523
12388.440430
12303.460938
12327.080078
12312.982422
12332.183594
12397.535156
12395.159180
12384.416016
12380.153320
12375.844727
12425.753906
12385.227539
12391.048828
12420.918945
12386.347656
12410.943359
12345.661133
12346.532227
12360.625977
12332.445312
12347.431641
12330.721680
12315.907227
12351.305664
12325.379883
12381.490234
12491.095703
12513.593750
12490.910156
12371.419922
12287.547852
12325.461914
12390.768555
12471.952148
12541.155273
12554.422852
12526.590820
12449.223633
12330.448242
12311.437500
12341.973633
12380.793945
12494.951172
12515.400391
12506.727539
12435.707031
12364.443359
12375.503906
12362.288086
12324.041016
12339.589844
12349.440430
12397.305664
12429.411133
12421.075195
12422.765625
12483.141602
12459.127930
12431.166992
12444.078125
12455.197266
12507.338867
12484.731445
12432.178711
12419.182617
12315.622070
12284.231445
12320.000000
12351.330078
12410.695312
12428.385742
12471.413086
12496.257812
12492.863281
12449.602539
12485.869141
12485.403320
12497.685547
12526.834961
12547.368164
12492.307617
12470.647461
12407.675781
12394.574219
12342.918945
12313.469727
12350.861328
12383.681641
12425.484375
12383.559570
12411.164062
12420.596680
12465.616211
12501.330078
12534.179688
12526.666992
12448.346680
12362.631836
12389.226562
12388.133789
12377.541992
12426.496094
12403.144531
12418.310547
12424.843750
12431.961914
12431.159180
12475.131836
12456.397461
12412.136719
12423.041992
12369.993164
12353.877930
12386.266602
12337.901367
12308.620117
12268.724609
12272.136719
12344.757812
12366.678711
12388.075195
12427.043945
12498.685547
12500.272461
12506.455078
12446.337891
12377.715820
12349.798828
12314.122070
12347.536133
12401.113281
12386.302734
12376.861328
12351.292969
12344.422852
12356.807617
12328.866211
12312.279297
12275.422852
12277.479492
12256.927734
12276.033203
12284.826172
12293.161133
12308.623047
12294.458984
12266.279297
12322.669922
12346.682617
12355.368164
12353.170898
12351.826172
12359.020508
12418.793945
12439.128906
12402.397461
12420.577148
12418.314453
12407.206055
12396.133789
12390.613281
12361.753906
12374.368164
12397.102539
12369.754883
12435.314453
12442.359375
12467.394531
12498.547852
12429.988281
12390.599609
12340.233398
12331.625977
12323.011719
12394.807617
12419.994141
12459.535156
12492.411133
12497.411133
12496.350586
12418.234375
12388.431641
12452.689453
12458.104492
12483.676758
12479.837891
12416.282227
12356.502930
12344.116211
12302.658203
12247.063477
12312.078125
12401.754883
12448.590820
12477.541992
12475.960938
12467.400391
12470.400391
12482.508789
12468.723633
12459.162109
12404.383789
12467.903320
12515.455078
12523.104492
12495.679688
12404.101562
12318.478516
12396.869141
12404.588867
12386.179688
12425.506836
12413.533203
12420.173828
12409.672852
12343.313477
12360.482422
12378.167969
12362.307617
12377.593750
12343.164062
12334.041016
12381.527344
12413.590820
12415.596680
12481.209961
12475.682617
12515.020508
12551.422852
12524.727539
12553.487305
12558.972656
12535.640625
12575.043945
12527.439453
12476.832031
12504.167969
12437.341797
12419.773438
12475.901367
12453.711914
12429.434570
12433.753906
12455.707031
12462.512695
12538.330078
12484.880859
12465.041016
12436.859375
12396.321289
12402.898438
12409.530273
12461.807617
12515.820312
12540.350586
12569.691406
12517.120117
12443.066406
12408.108398
12400.906250
12382.272461
12400.712891
12425.299805
12457.712891
12485.002930
12546.217773
12589.964844
12582.152344
12566.649414
12497.156250
12385.913086
12371.808594
12547.539062
12514.311523
12545.057617
12496.967773
12449.999023
12413.515625
12378.475586
12346.689453
12341.316406
12430.846680
12529.463867
12542.707031
12526.127930
12454.086914
12332.111328
12372.711914
12457.647461
12492.901367
12480.122070
12512.798828
12532.329102
12545.536133
12540.165039
12529.785156
12490.904297
12462.311523
12414.316406
12401.948242
12383.907227
12381.117188
12426.900391
12479.791016
12474.958008
12465.556641
12429.625000
12392.015625
12341.682617
12319.723633
12283.739258
12304.841797
12401.431641
12419.927734
12416.051758
12365.970703
12335.515625
12342.305664
12358.026367
12371.304688
12353.785156
12359.379883
12403.125977
12400.188477
12456.753906
12497.250977
12527.278320
12568.406250
12513.376953
12512.742188
12487.895508
12416.763672
12409.318359
12393.260742
12360.916016
12396.830078
12396.788086
12417.020508
12492.793945
12501.889648
12475.164062
12445.796875
12431.409180
12403.922852
12446.170898
12462.511719
12500.961914
12453.940430
12405.945312
12367.119141
12402.217773
12405.695312
12390.921875
12412.005859
12389.416992
12392.371094
12383.990234
12337.445312
12325.449219
12340.269531
12320.726562
12302.934570
12365.116211
12448.337891
12464.054688
12472.021484
12454.593750
12447.491211
12397.316406
12413.170898
12433.742188
12472.207031
12467.114258
12455.686523
12434.271484
12404.257812
12429.125977
12453.625000
12471.875000
12480.634766
12420.689453
12399.208984
12406.194336
12335.511719
12296.347656
12291.678711
12277.428711
12319.933594
12345.500000
12328.817383
12394.924805
12438.559570
12427.060547
12461.391602
12499.391602
12429.730469
12395.543945
12331.795898
12290.487305
12333.895508
12395.575195
12421.125000
12420.002930
12403.925781
12436.750977
12413.913086
12393.715820
12391.123047
12357.397461
12374.586914
12426.155273
12454.027344
12459.410156
12452.808594
12459.458984
12410.266602
12396.808594
12357.698242
12297.742188
12265.130859
12240.830078
12199.266602
12215.422852
12304.284180
12377.823242
12396.817383
12464.973633
12499.066406
12528.785156
12507.904297
12468.416992
12487.475586
12447.045898
12464.686523
12455.945312
12414.008789
12399.641602
12363.243164
12355.324219
12368.206055
12413.206055
12422.802734
12412.877930
12402.695312
12392.029297
12418.518555
12442.122070
12401.234375
12387.011719
12391.131836
12419.647461
12489.017578
12524.499023
12526.949219
12489.493164
12435.834961
12400.217773
12408.391602
12359.782227
12312.027344
12337.634766
```
