## Supplementary material for "Functional connectivity across the human subcortical auditory system using an autoregressive matrix-Gaussian copula graphical model approach with partial correlations": Code: roi-13_mean_ts.txt

```
10750.543945
10745.052734
10719.577148
10736.140625
10764.004883
10726.855469
10696.249023
10648.612305
10602.495117
10593.520508
10572.874023
10590.615234
10615.025391
10605.681641
10645.698242
10621.813477
10608.110352
10619.593750
10608.168945
10640.407227
10639.235352
10638.741211
10629.902344
10595.921875
10621.673828
10631.717773
10634.128906
10645.052734
10606.098633
10587.563477
10577.905273
10576.743164
10592.912109
10644.120117
10654.136719
10678.201172
10698.691406
10671.293945
10671.386719
10673.913086
10664.565430
10688.254883
10677.299805
10683.025391
10713.057617
10711.876953
10693.534180
10690.984375
10656.212891
10653.459961
10671.196289
10648.179688
10652.964844
10673.631836
10658.773438
10673.387695
10627.049805
10591.264648
10599.844727
10596.834961
10634.648438
10677.317383
10690.473633
10727.281250
10698.166016
10678.465820
10677.036133
10661.793945
10700.464844
10719.729492
10708.633789
10695.888672
10622.607422
10598.852539
10613.803711
10600.117188
10624.774414
10663.426758
10681.943359
10697.509766
10660.491211
10668.278320
10654.688477
10651.927734
10679.973633
10660.865234
10686.794922
10682.776367
10651.751953
10650.787109
10616.018555
10618.692383
10663.411133
10657.591797
10656.510742
10673.875977
10652.659180
10660.791992
10652.860352
10629.295898
10633.810547
10612.019531
10636.361328
10691.404297
10672.135742
10703.467773
10673.910156
10667.865234
10663.549805
10644.098633
10698.272461
10715.313477
10725.903320
10748.095703
10709.412109
10683.679688
10676.612305
10662.096680
10668.283203
10690.629883
10680.610352
10741.808594
10740.253906
10685.616211
10682.864258
10657.029297
10608.903320
10600.011719
10573.338867
10538.563477
10521.037109
10503.570312
10557.604492
10596.417969
10602.055664
10624.332031
10627.008789
10610.443359
10652.074219
10674.688477
10643.239258
10695.990234
10666.098633
10646.182617
10659.907227
10628.112305
10631.910156
10651.981445
10616.640625
10630.988281
10597.623047
10567.205078
10597.079102
10621.777344
10612.977539
10646.316406
10595.369141
10595.493164
10609.697266
10589.551758
10632.584961
10651.972656
10652.981445
10667.598633
10649.942383
10662.169922
10651.087891
10646.626953
10668.938477
10651.348633
10662.408203
10710.538086
10703.561523
10724.878906
10683.349609
10657.856445
10637.500977
10613.054688
10655.199219
10635.500977
10659.346680
10673.628906
10628.663086
10607.797852
10609.719727
10581.195312
10583.263672
10598.187500
10580.647461
10594.250000
10582.894531
10554.701172
10564.063477
10551.837891
10557.265625
10609.404297
10586.742188
10590.350586
10575.998047
10534.101562
10554.206055
10530.092773
10569.226562
10585.425781
10605.750977
10656.658203
10654.018555
10654.676758
10654.009766
10608.494141
10594.784180
10609.056641
10568.201172
10602.821289
10629.455078
10652.057617
10710.794922
10687.388672
10633.673828
10625.685547
10578.440430
10568.885742
10597.328125
10602.737305
10644.666992
10662.478516
10623.446289
10602.818359
10583.035156
10555.749023
10585.023438
10593.209961
10605.398438
10623.227539
10631.128906
10649.285156
10608.459961
10613.269531
10625.609375
10631.926758
10664.828125
10653.185547
10660.093750
10693.469727
10647.819336
10625.751953
10640.318359
10605.836914
10626.126953
10646.842773
10645.764648
10696.680664
10667.043945
10637.754883
10643.896484
10595.736328
10601.996094
10603.944336
10585.791016
10607.611328
10605.131836
10627.323242
10624.666992
10613.025391
10622.510742
10597.760742
10608.344727
10632.893555
10600.375000
10597.984375
10565.608398
10560.736328
10565.393555
10563.159180
10633.041016
10620.363281
10619.475586
10624.073242
10617.125000
10646.980469
10611.031250
10600.504883
10590.515625
10575.156250
10612.753906
10613.114258
10618.791016
10691.224609
10688.049805
10696.231445
10700.155273
10663.692383
10646.977539
10634.853516
10603.260742
10606.748047
10652.007812
10639.821289
10632.782227
10598.190430
10582.021484
10592.164062
10569.208984
10577.621094
10604.318359
10579.940430
10609.613281
10625.244141
10633.385742
10656.344727
10640.432617
10651.328125
10632.888672
10610.833984
10644.844727
10637.109375
10634.889648
10598.631836
10545.640625
10573.126953
10560.280273
10595.562500
10627.058594
10626.914062
10658.027344
10630.975586
10616.799805
10619.083984
10588.920898
10617.433594
10630.668945
10625.337891
10636.783203
10589.817383
10619.158203
10593.924805
10603.914062
10610.971680
10589.132812
10589.160156
10558.106445
10535.792969
10552.156250
10544.182617
10589.644531
10608.454102
10616.120117
10640.609375
10614.852539
10609.363281
10601.951172
10576.375977
10595.111328
10616.185547
10603.585938
10641.431641
10623.581055
10614.300781
10597.278320
10562.582031
10588.647461
10579.908203
10587.070312
10597.262695
10541.531250
10545.813477
10542.913086
10522.249023
10530.987305
10501.674805
10494.962891
10517.830078
10508.782227
10531.829102
10559.717773
10565.337891
10576.046875
10571.241211
10558.049805
10589.404297
10558.830078
10564.787109
10587.295898
10574.403320
10599.582031
10618.388672
10597.405273
10603.841797
10601.997070
10607.873047
10648.067383
10625.408203
10628.155273
10655.171875
10623.828125
10635.199219
10642.783203
10612.846680
10647.205078
10655.490234
10634.684570
10634.065430
10584.331055
10570.376953
10584.156250
10544.959961
10555.518555
10573.889648
10567.979492
10587.752930
10567.458984
10536.439453
10554.056641
10522.769531
10528.751953
10570.583008
10558.393555
10580.273438
10556.362305
10543.157227
10548.931641
10536.607422
10562.718750
10567.028320
10564.950195
10626.284180
10610.745117
10628.199219
10631.820312
10597.623047
10615.445312
10590.782227
10598.465820
10599.376953
10602.517578
10663.324219
10678.177734
10710.864258
10670.577148
10616.781250
10573.491211
10525.608398
10539.256836
10571.186523
10573.535156
10632.394531
10621.438477
10623.563477
10619.320312
10569.743164
10577.200195
10577.203125
10587.214844
10622.610352
10599.655273
10597.945312
10569.624023
10528.342773
10541.644531
10493.821289
10514.293945
10534.975586
10516.083008
10544.252930
10563.182617
10531.716797
10525.353516
10472.987305
10459.520508
10453.645508
10432.000000
10454.936523
10494.974609
10521.213867
10572.240234
10542.295898
10532.557617
10531.684570
10494.000000
10520.129883
10555.906250
10568.484375
10624.116211
10594.325195
10559.837891
10553.750977
10501.185547
10494.175781
10526.006836
10508.510742
10542.212891
10564.917969
10552.887695
10562.689453
10557.745117
10553.614258
10566.440430
10536.166016
10515.384766
10537.692383
10503.413086
10507.471680
10502.026367
10485.830078
10494.135742
10473.375977
10475.024414
10517.508789
10515.559570
10518.848633
10566.795898
10545.484375
10536.798828
10538.600586
10499.061523
10482.644531
10494.106445
10486.162109
10518.627930
10531.473633
10516.377930
10527.535156
10524.185547
10489.150391
10508.750977
10529.840820
10541.255859
10574.265625
10552.616211
10530.703125
10543.698242
10523.867188
10542.420898
10605.276367
10553.765625
10512.639648
10488.445312
10447.869141
10461.740234
10509.568359
10492.891602
10517.476562
10560.061523
10544.841797
10560.100586
10563.356445
10525.734375
10529.588867
10502.584961
10486.197266
10500.833008
10493.009766
10492.893555
10520.502930
10506.329102
10517.452148
10554.951172
10541.363281
10548.439453
10575.911133
10557.446289
10589.241211
10632.055664
10596.518555
10582.435547
10545.150391
10493.894531
10487.015625
10476.057617
10482.831055
10519.602539
10491.853516
10502.583984
10519.527344
10477.728516
10484.775391
10502.464844
10468.840820
10484.292969
10513.086914
10475.617188
10486.240234
10512.719727
10482.398438
10495.414062
10514.901367
10452.790039
10445.994141
10451.348633
10421.482422
10438.265625
10471.389648
10467.582031
10500.155273
10528.951172
10521.750000
10539.809570
10541.875000
10505.620117
10508.010742
10509.852539
10490.699219
10538.227539
10578.052734
10570.726562
10596.329102
10597.423828
10566.312500
10571.099609
10538.708984
10516.452148
10518.563477
10512.175781
10494.071289
10525.851562
10532.504883
10529.529297
10539.914062
10519.318359
10510.420898
10482.522461
10482.586914
10520.436523
10499.987305
10504.994141
10527.566406
10493.280273
10500.581055
10507.837891
10475.448242
10474.620117
10502.597656
10503.678711
10493.346680
10500.836914
10478.575195
10466.909180
10476.699219
10459.870117
10460.414062
10508.458984
10497.879883
10504.655273
10494.250977
10432.020508
10417.505859
10420.100586
10402.280273
10424.267578
10452.503906
10457.359375
10495.858398
10499.836914
10500.866211
10523.497070
10512.713867
10517.411133
10512.394531
10470.994141
10478.647461
10486.036133
10465.564453
10500.732422
10506.732422
10514.450195
10534.460938
10517.518555
10497.897461
10508.041016
10495.138672
10498.967773
10529.653320
10522.574219
10542.538086
10548.845703
10548.531250
10561.037109
10565.890625
10534.755859
10543.693359
10544.431641
10523.928711
10532.772461
10563.440430
10527.582031
10540.988281
10554.909180
10518.445312
10489.547852
10484.169922
10491.908203
10502.237305
10560.668945
10587.958984
10574.774414
10555.120117
10531.290039
10516.775391
10516.460938
10532.703125
10513.538086
10549.824219
10555.747070
10555.440430
10583.541992
10559.189453
10532.783203
10529.685547
10477.665039
10476.874023
10486.463867
10471.768555
10523.335938
10553.977539
10539.921875
10487.053711
10468.393555
10420.755859
10423.902344
10452.304688
10469.879883
10528.071289
10575.583984
10522.827148
10488.568359
10468.336914
10431.102539
10469.963867
10469.300781
10462.601562
10435.361328
10464.170898
10445.127930
10451.522461
10493.200195
10480.250000
10508.836914
10538.719727
10495.272461
10498.198242
10528.497070
10500.624023
10532.897461
10555.892578
10530.223633
10515.394531
10503.604492
10463.564453
10457.872070
10448.233398
10437.777344
10481.833008
10538.286133
10515.251953
10522.091797
10486.443359
10429.572266
10413.424805
10409.439453
10400.413086
10425.480469
10444.580078
10465.998047
10517.570312
10527.558594
10523.920898
10541.200195
10531.983398
10486.392578
10491.481445
10470.851562
10455.295898
10471.649414
10473.298828
10454.582031
10494.850586
10492.939453
10459.273438
10452.541992
10415.576172
10394.756836
10415.166016
10401.466797
10408.879883
10461.560547
10447.960938
10454.459961
10470.884766
10483.251953
10469.014648
10493.290039
10477.968750
10475.583008
10504.152344
10471.965820
10464.278320
10469.298828
10427.070312
10410.750000
10435.275391
10431.201172
10446.442383
10473.131836
10453.429688
10466.993164
10491.599609
10468.795898
10493.568359
10527.828125
10521.009766
10559.265625
10578.806641
10534.475586
10543.171875
10544.885742
10514.143555
10535.711914
10527.157227
10486.385742
10477.677734
10435.748047
10408.791992
10403.955078
10397.274414
10357.363281
10373.327148
10382.718750
10401.179688
10438.937500
10435.995117
10472.202148
10525.765625
10485.548828
10490.990234
10472.953125
10415.529297
10434.193359
10431.028320
10431.121094
10471.293945
10480.852539
10496.221680
10521.322266
10487.806641
10471.896484
10478.502930
10439.281250
10465.669922
10512.077148
10496.837891
10525.344727
10515.682617
10447.958984
10432.032227
10435.344727
10411.677734
10446.943359
10465.097656
10460.080078
10485.024414
10469.445312
10442.624023
10451.522461
10423.128906
10429.722656
10461.032227
10453.870117
10463.398438
10465.235352
10422.754883
10433.786133
10429.923828
10431.125977
10459.402344
10443.419922
10455.417969
10488.882812
10465.736328
10486.247070
10494.850586
10485.941406
10512.255859
10493.108398
10500.654297
10533.553711
10535.132812
10558.046875
10552.507812
10545.543945
10576.360352
10571.518555
10591.736328
10603.885742
10555.016602
10544.719727
10542.011719
10478.323242
10468.522461
10473.296875
10459.545898
```
