## Supplementary material for "Functional connectivity across the human subcortical auditory system using an autoregressive matrix-Gaussian copula graphical model approach with partial correlations": Code: roi-14_mean_ts.txt

```
11941.471680
11887.814453
11932.529297
11992.332031
12077.494141
12173.375977
12163.352539
12154.235352
12166.873047
12074.315430
12038.884766
12004.011719
11996.274414
12042.906250
12017.367188
12071.250000
12066.824219
12004.825195
12059.452148
12011.974609
12031.255859
12035.180664
11984.031250
12076.577148
12060.606445
12058.689453
12063.665039
12021.105469
11998.981445
12008.690430
11938.572266
11949.066406
11952.905273
11873.960938
11933.000977
11949.751953
11904.212891
11932.804688
11932.981445
11923.466797
11972.344727
11933.820312
11973.628906
12032.896484
12007.663086
11992.812500
11961.968750
11845.448242
11877.582031
11904.119141
11854.845703
11888.800781
11887.281250
11863.792969
11951.949219
11971.740234
12001.643555
11982.129883
11876.377930
11880.470703
11929.257812
11971.619141
12011.800781
11954.693359
11906.863281
11839.784180
11781.141602
11829.001953
11849.125977
11896.659180
11985.889648
11949.951172
11934.842773
11818.276367
11788.235352
11835.195312
11882.623047
11956.230469
12023.440430
11955.592773
11945.373047
11920.725586
11905.068359
11916.773438
11901.180664
11957.875000
11974.879883
12004.458008
12039.840820
12008.548828
11942.492188
11956.705078
11894.433594
11936.015625
11997.923828
11949.239258
11997.122070
11977.718750
11909.938477
11949.438477
11899.767578
11916.674805
11979.868164
11979.408203
12005.758789
11961.427734
12003.420898
11907.435547
11859.534180
11893.015625
11887.299805
11920.420898
11981.323242
11933.264648
11905.290039
11817.074219
11759.839844
11806.929688
11797.401367
11800.360352
11868.527344
11907.975586
11964.292969
12075.638672
12059.134766
11944.240234
11868.064453
11831.420898
11753.352539
11699.381836
11666.030273
11737.110352
11766.080078
11782.133789
11797.711914
11793.393555
11778.506836
11858.068359
11867.808594
11884.829102
11937.592773
11920.634766
11965.946289
12009.644531
11959.491211
11942.103516
11953.390625
11867.654297
11865.568359
11831.202148
11812.814453
11841.524414
11838.058594
11895.028320
11917.498047
11854.583984
11836.242188
11780.418945
11690.245117
11752.693359
11747.602539
11809.850586
11846.336914
11817.493164
11863.698242
11828.860352
11849.003906
11839.556641
11775.568359
11773.201172
11768.334961
11791.799805
11915.542969
11913.772461
11947.181641
11905.966797
11838.597656
11855.401367
11836.804688
11866.375977
11852.668945
11809.210938
11805.569336
11797.416016
11781.478516
11867.246094
11914.785156
11925.614258
11998.446289
11973.126953
11937.689453
11905.146484
11768.109375
11757.619141
11819.139648
11813.541992
11895.543945
11875.277344
11917.131836
11882.487305
11825.470703
11840.798828
11780.375000
11818.777344
11877.064453
11829.376953
11861.480469
11875.026367
11816.523438
11843.257812
11788.261719
11689.425781
11704.598633
11703.747070
11755.951172
11895.327148
11854.850586
11829.064453
11785.697266
11695.618164
11635.756836
11697.681641
11715.569336
11863.243164
11866.333008
11817.628906
11822.397461
11764.810547
11747.532227
11724.833984
11730.487305
11752.654297
11796.924805
11832.048828
11846.623047
11755.044922
11759.936523
11712.451172
11687.471680
11719.988281
11681.989258
11718.157227
11746.431641
11733.310547
11791.808594
11772.486328
11712.681641
11703.839844
11670.162109
11679.943359
11745.110352
11727.597656
11751.125000
11835.825195
11768.006836
11794.964844
11704.753906
11712.281250
11694.561523
11659.517578
11771.098633
11762.825195
11797.857422
11801.684570
11731.267578
11738.395508
11703.588867
11721.833008
11730.031250
11695.519531
11709.679688
11670.050781
11658.217773
11741.669922
11719.129883
11777.968750
11760.899414
11786.077148
11824.034180
11859.631836
11879.290039
11829.619141
11787.315430
11791.695312
11767.863281
11803.643555
11803.834961
11800.199219
11870.260742
11890.923828
11843.044922
11808.542969
11774.604492
11691.652344
11713.767578
11718.993164
11765.532227
11863.885742
11833.928711
11869.468750
11878.326172
11817.719727
11830.632812
11754.894531
11735.638672
11732.281250
11729.165039
11720.366211
11739.376953
11720.252930
11811.848633
11765.267578
11661.808594
11644.898438
11612.196289
11706.991211
11715.021484
11726.442383
11730.642578
11659.290039
11668.192383
11683.827148
11746.451172
11792.508789
11767.782227
11791.224609
11720.950195
11664.317383
11700.020508
11722.976562
11765.141602
11777.546875
11711.076172
11709.655273
11681.900391
11685.170898
11634.753906
11611.818359
11687.716797
11677.743164
11716.109375
11722.993164
11635.437500
11645.694336
11671.154297
11731.081055
11771.416016
11749.275391
11753.777344
11673.585938
11646.918945
11730.874023
11753.783203
11755.887695
11746.446289
11707.558594
11727.767578
11715.558594
11762.337891
11868.790039
11868.488281
11895.267578
11887.418945
11801.440430
11797.049805
11775.936523
11804.481445
11818.698242
11823.929688
11833.311523
11833.864258
11786.297852
11797.079102
11783.887695
11805.112305
11893.417969
11827.383789
11863.063477
11819.905273
11798.659180
11819.020508
11791.099609
11782.682617
11811.372070
11877.473633
11851.202148
11903.156250
11846.039062
11828.169922
11874.209961
11810.325195
11783.037109
11769.721680
11735.152344
11739.458984
11723.211914
11674.207031
11761.231445
11785.594727
11841.280273
11845.056641
11802.152344
11833.063477
11829.628906
11786.387695
11852.611328
11877.598633
11872.758789
11850.489258
11816.795898
11850.591797
11809.120117
11731.954102
11734.933594
11678.531250
11717.658203
11753.357422
11684.660156
11742.994141
11735.679688
11702.075195
11715.256836
11628.688477
11619.493164
11723.054688
11738.751953
11808.596680
11751.721680
11705.716797
11717.142578
11636.799805
11683.913086
11667.004883
11684.390625
11732.006836
11774.745117
11913.468750
11875.779297
11803.541992
11716.366211
11550.068359
11531.758789
11606.935547
11642.041992
11732.506836
11701.582031
11716.572266
11739.046875
11702.865234
11743.402344
11672.693359
11713.825195
11738.114258
11692.695312
11743.993164
11637.875000
11626.341797
11652.281250
11604.558594
11611.003906
11619.270508
11619.574219
11639.612305
11629.536133
11679.280273
11789.020508
11805.668945
11806.491211
11679.347656
11582.229492
11639.056641
11675.767578
11814.003906
11899.769531
11862.137695
11827.693359
11737.871094
11599.386719
11583.919922
11589.643555
11633.649414
11771.453125
11799.054688
11778.385742
11786.657227
11687.833984
11679.998047
11655.543945
11612.079102
11647.105469
11664.629883
11666.091797
11711.291016
11693.939453
11699.420898
11752.626953
11724.095703
11688.529297
11739.463867
11751.578125
11791.827148
11776.021484
11725.958984
11697.663086
11594.433594
11568.722656
11649.356445
11615.939453
11692.790039
11753.431641
11742.055664
11788.106445
11813.857422
11739.231445
11775.486328
11799.135742
11787.224609
11871.327148
11854.090820
11826.719727
11843.707031
11774.243164
11735.673828
11713.315430
11634.313477
11652.839844
11704.225586
11712.232422
11699.835938
11711.230469
11691.667969
11739.835938
11792.738281
11820.014648
11818.186523
11725.041016
11678.462891
11677.370117
11674.936523
11639.291992
11694.137695
11732.995117
11693.697266
11716.477539
11738.251953
11737.951172
11802.190430
11754.515625
11707.440430
11697.625000
11626.853516
11643.813477
11692.146484
11610.906250
11588.717773
11588.523438
11572.800781
11633.986328
11697.585938
11682.959961
11706.822266
11777.417969
11771.406250
11789.531250
11728.505859
11664.182617
11660.648438
11616.204102
11652.526367
11732.019531
11676.489258
11674.259766
11707.765625
11654.431641
11650.380859
11638.536133
11590.199219
11584.185547
11596.943359
11566.581055
11586.250000
11595.862305
11603.692383
11604.523438
11613.326172
11573.247070
11619.145508
11624.624023
11613.013672
11606.945312
11618.850586
11633.676758
11717.877930
11759.686523
11725.594727
11730.227539
11752.395508
11697.010742
11682.251953
11654.048828
11626.551758
11647.458984
11688.146484
11697.903320
11756.091797
11755.425781
11770.418945
11791.602539
11765.461914
11681.934570
11654.497070
11632.773438
11589.336914
11652.760742
11696.737305
11719.798828
11735.852539
11756.626953
11760.614258
11673.760742
11642.241211
11705.353516
11712.121094
11757.004883
11795.023438
11711.853516
11660.412109
11634.120117
11557.498047
11511.721680
11631.634766
11659.882812
11736.822266
11780.020508
11769.536133
11745.684570
11792.824219
11760.133789
11783.689453
11800.385742
11679.072266
11741.674805
11798.931641
11756.310547
11768.583008
11686.683594
11593.740234
11655.044922
11677.883789
11649.046875
11705.817383
11695.835938
11722.578125
11745.079102
11652.827148
11666.392578
11642.748047
11626.065430
11627.707031
11547.457031
11562.116211
11632.316406
11678.582031
11732.936523
11787.970703
11759.754883
11804.764648
11840.096680
11760.352539
11801.422852
11834.683594
11788.550781
11840.091797
11793.619141
11784.405273
11821.120117
11784.757812
11759.554688
11784.109375
11758.080078
11693.048828
11706.085938
11779.712891
11734.033203
11789.966797
11787.539062
11691.287109
11716.363281
11728.151367
11668.749023
11687.351562
11703.131836
11748.145508
11784.402344
11852.642578
11807.081055
11714.235352
11681.331055
11657.221680
11593.695312
11638.866211
11635.503906
11665.129883
11745.083984
11761.865234
11808.400391
11823.130859
11767.789062
11722.310547
11642.744141
11599.684570
11753.775391
11831.538086
11829.700195
11781.049805
11772.375977
11632.378906
11642.563477
11646.328125
11593.168945
11740.966797
11840.598633
11829.628906
11836.909180
11772.271484
11638.421875
11702.387695
11724.204102
11743.371094
11727.454102
11762.400391
11726.418945
11764.572266
11768.739258
11773.243164
11788.634766
11795.437500
11716.946289
11718.538086
11706.933594
11659.573242
11750.425781
11813.951172
11760.812500
11761.807617
11709.161133
11629.779297
11658.760742
11613.066406
11562.031250
11627.666992
11681.930664
11686.310547
11721.954102
11621.430664
11562.227539
11596.344727
11590.119141
11578.335938
11627.190430
11611.236328
11639.390625
11688.730469
11667.916016
11723.243164
11788.638672
11819.695312
11773.317383
11813.425781
11761.365234
11687.382812
11706.756836
11644.157227
11614.043945
11648.522461
11628.724609
11663.579102
11736.302734
11732.845703
11711.713867
11720.690430
11653.993164
11656.487305
11692.009766
11677.769531
11730.980469
11743.099609
11660.204102
11638.707031
11699.192383
11673.607422
11662.557617
11683.564453
11621.149414
11671.176758
11649.135742
11575.023438
11598.391602
11623.636719
11558.629883
11573.461914
11670.536133
11681.568359
11750.588867
11767.576172
11722.960938
11690.501953
11683.834961
11609.008789
11705.195312
11762.850586
11702.011719
11726.844727
11740.875977
11682.848633
11709.430664
11721.623047
11749.333008
11768.979492
11734.431641
11698.728516
11731.576172
11635.521484
11568.041016
11599.679688
11570.079102
11609.792969
11635.716797
11599.110352
11678.149414
11722.662109
11687.297852
11760.407227
11768.448242
11716.606445
11689.035156
11623.751953
11565.971680
11627.290039
11620.838867
11672.295898
11728.634766
11675.370117
11672.933594
11698.405273
11664.564453
11635.956055
11612.843750
11591.962891
11647.875977
11673.093750
11654.764648
11704.403320
11707.216797
11697.694336
11698.690430
11641.601562
11566.276367
11574.008789
11520.773438
11488.953125
11518.542969
11551.939453
11662.116211
11720.749023
11719.930664
11823.875977
11836.059570
11755.225586
11733.221680
11711.592773
11713.391602
11753.808594
11685.787109
11685.036133
11710.757812
11620.722656
11658.581055
11641.854492
11636.080078
11694.295898
11668.500977
11698.760742
11672.380859
11669.978516
11730.462891
11670.563477
11656.147461
11713.765625
11675.612305
11756.168945
11838.692383
11770.752930
11749.833008
11735.716797
11652.135742
11666.802734
11609.478516
11544.452148
11566.358398
```
