## Supplementary material for "Functional connectivity across the human subcortical auditory system using an autoregressive matrix-Gaussian copula graphical model approach with partial correlations": Code: roi-15_mean_ts.txt

```
10920.040039
10899.407227
10879.676758
10910.680664
10960.093750
10945.304688
10936.626953
10873.208008
10819.774414
10795.089844
10759.971680
10776.275391
10793.726562
10799.329102
10835.454102
10825.060547
10812.050781
10833.051758
10815.978516
10831.790039
10822.942383
10819.274414
10818.424805
10808.391602
10843.862305
10864.561523
10842.453125
10854.409180
10817.912109
10807.365234
10807.391602
10795.584961
10809.348633
10857.563477
10882.085938
10900.392578
10907.261719
10869.461914
10867.757812
10866.765625
10865.531250
10882.444336
10879.667969
10889.251953
10944.126953
10933.986328
10922.621094
10922.396484
10880.628906
10866.806641
10888.179688
10865.692383
10862.356445
10873.583984
10862.292969
10876.783203
10836.396484
10820.159180
10834.347656
10818.347656
10851.472656
10899.601562
10897.061523
10904.970703
10880.570312
10854.634766
10850.891602
10830.593750
10864.449219
10889.734375
10871.173828
10876.138672
10827.217773
10814.746094
10834.007812
10805.696289
10830.061523
10858.064453
10890.823242
10884.479492
10830.634766
10828.408203
10821.485352
10808.875977
10827.586914
10812.910156
10850.319336
10882.861328
10880.744141
10863.556641
10835.916016
10832.188477
10863.836914
10848.596680
10856.394531
10871.207031
10860.102539
10853.319336
10851.788086
10829.757812
10831.915039
10803.747070
10828.352539
10889.043945
10874.395508
10900.794922
10853.916016
10832.750000
10816.167969
10819.229492
10863.683594
10862.497070
10857.116211
10880.701172
10854.424805
10846.236328
10852.587891
10814.899414
10803.138672
10810.509766
10827.976562
10915.292969
10945.759766
10905.853516
10900.412109
10872.317383
10813.296875
10788.489258
10758.525391
10718.651367
10711.159180
10684.408203
10728.962891
10762.725586
10741.950195
10742.576172
10763.265625
10767.524414
10808.434570
10830.645508
10827.023438
10866.202148
10835.525391
10832.796875
10851.875977
10826.714844
10823.641602
10818.205078
10763.508789
10752.919922
10756.551758
10756.428711
10804.379883
10829.707031
10831.250000
10828.366211
10747.708008
10723.830078
10736.855469
10715.331055
10767.876953
10790.153320
10810.001953
10833.281250
10824.140625
10830.003906
10805.905273
10809.447266
10834.665039
10829.358398
10848.432617
10896.488281
10880.850586
10877.426758
10838.971680
10802.958984
10792.421875
10777.858398
10814.062500
10784.940430
10779.768555
10794.224609
10771.334961
10765.701172
10782.906250
10766.569336
10782.655273
10794.544922
10766.954102
10780.948242
10774.288086
10752.768555
10761.191406
10731.959961
10739.053711
10788.335938
10775.833984
10767.460938
10737.963867
10705.067383
10722.683594
10714.516602
10721.781250
10750.275391
10760.646484
10791.906250
10784.022461
10780.570312
10793.393555
10759.478516
10763.251953
10769.265625
10739.204102
10739.730469
10765.219727
10791.098633
10817.662109
10810.544922
10769.633789
10743.682617
10702.555664
10689.686523
10741.484375
10773.577148
10807.076172
10812.123047
10759.136719
10738.120117
10736.239258
10712.879883
10749.033203
10755.033203
10754.215820
10774.410156
10788.944336
10803.610352
10763.775391
10751.798828
10765.757812
10771.552734
10809.545898
10813.722656
10809.870117
10819.692383
10767.830078
10740.843750
10752.434570
10744.177734
10744.737305
10776.009766
10781.703125
10817.174805
10805.082031
10760.623047
10773.433594
10739.063477
10744.743164
10745.286133
10709.643555
10722.420898
10706.940430
10743.229492
10753.854492
10749.832031
10764.687500
10723.631836
10718.518555
10758.772461
10721.820312
10734.003906
10706.430664
10702.602539
10709.697266
10716.126953
10771.127930
10758.398438
10767.203125
10789.248047
10780.564453
10837.038086
10810.266602
10785.860352
10766.877930
10741.283203
10759.047852
10770.426758
10791.763672
10838.683594
10831.812500
10815.624023
10828.662109
10773.708984
10763.097656
10763.467773
10715.839844
10721.753906
10780.668945
10796.364258
10796.122070
10788.212891
10765.713867
10767.253906
10738.129883
10742.120117
10761.069336
10737.053711
10749.906250
10764.201172
10768.092773
10798.518555
10783.235352
10779.624023
10771.208984
10745.958008
10786.038086
10784.288086
10781.256836
10738.525391
10675.583008
10692.400391
10685.859375
10720.044922
10765.886719
10770.860352
10809.785156
10798.110352
10789.059570
10799.060547
10761.680664
10786.753906
10776.547852
10749.990234
10742.946289
10704.107422
10726.158203
10709.220703
10708.374023
10717.275391
10708.208008
10716.579102
10695.779297
10677.272461
10704.678711
10704.505859
10740.668945
10772.446289
10764.209961
10776.997070
10734.555664
10718.358398
10727.791992
10701.355469
10729.968750
10763.032227
10730.048828
10763.313477
10744.164062
10737.624023
10758.038086
10743.460938
10739.373047
10714.330078
10684.535156
10711.677734
10683.458984
10696.436523
10710.091797
10688.097656
10680.956055
10674.971680
10651.207031
10683.022461
10672.838867
10696.760742
10755.031250
10743.729492
10771.637695
10756.270508
10737.890625
10748.003906
10724.448242
10725.172852
10753.812500
10737.563477
10754.250000
10782.872070
10754.753906
10753.006836
10767.650391
10767.059570
10808.445312
10811.601562
10799.043945
10837.181641
10801.123047
10777.634766
10783.989258
10727.129883
10757.300781
10784.343750
10753.220703
10748.113281
10693.421875
10668.914062
10715.848633
10682.821289
10710.864258
10746.197266
10733.625977
10756.178711
10723.698242
10682.932617
10692.289062
10659.485352
10685.091797
10714.674805
10698.687500
10720.169922
10681.460938
10668.638672
10677.498047
10652.908203
10679.554688
10691.346680
10681.616211
10745.096680
10740.807617
10751.021484
10775.304688
10748.643555
10779.746094
10762.615234
10752.869141
10752.540039
10730.517578
10800.583984
10821.702148
10858.732422
10833.958984
10767.586914
10735.164062
10680.183594
10676.499023
10713.195312
10696.208984
10757.389648
10757.429688
10737.298828
10741.212891
10686.266602
10696.874023
10697.922852
10704.368164
10742.949219
10723.359375
10725.864258
10695.523438
10645.362305
10638.723633
10592.062500
10599.798828
10637.894531
10634.183594
10657.537109
10691.403320
10686.987305
10716.477539
10676.542969
10645.283203
10640.876953
10598.734375
10624.693359
10661.716797
10702.855469
10756.978516
10717.456055
10697.793945
10684.998047
10630.845703
10655.486328
10697.550781
10734.889648
10788.904297
10754.488281
10699.721680
10675.803711
10627.289062
10630.569336
10670.032227
10653.524414
10685.811523
10716.549805
10706.841797
10708.366211
10707.583008
10695.675781
10715.444336
10678.776367
10655.803711
10699.097656
10668.079102
10661.512695
10663.996094
10632.123047
10637.001953
10612.704102
10626.978516
10664.905273
10649.716797
10653.620117
10709.802734
10696.164062
10689.951172
10711.971680
10667.190430
10649.156250
10649.521484
10628.041016
10645.180664
10669.701172
10664.914062
10679.667969
10674.258789
10628.708008
10638.396484
10658.713867
10689.435547
10716.308594
10698.608398
10673.908203
10687.152344
10682.827148
10695.125977
10762.891602
10713.427734
10666.285156
10667.429688
10614.017578
10623.134766
10667.926758
10648.098633
10663.376953
10684.587891
10670.479492
10673.636719
10702.051758
10671.683594
10677.290039
10656.630859
10627.011719
10637.804688
10648.780273
10640.464844
10664.309570
10656.180664
10648.765625
10687.239258
10662.394531
10668.748047
10697.469727
10691.811523
10716.291016
10757.889648
10717.868164
10679.751953
10663.268555
10602.840820
10609.205078
10624.600586
10627.796875
10672.580078
10667.508789
10662.901367
10707.887695
10674.841797
10661.508789
10690.594727
10651.514648
10641.989258
10680.727539
10641.257812
10638.524414
10675.295898
10655.226562
10654.175781
10692.473633
10652.179688
10641.540039
10655.593750
10609.684570
10612.023438
10645.522461
10633.525391
10663.672852
10693.133789
10673.147461
10684.060547
10685.800781
10649.799805
10650.123047
10670.948242
10645.867188
10666.250977
10711.084961
10689.352539
10696.341797
10712.619141
10684.915039
10687.156250
10686.725586
10653.156250
10648.511719
10651.178711
10643.382812
10683.931641
10710.912109
10691.874023
10698.538086
10665.161133
10664.200195
10653.664062
10655.383789
10697.284180
10677.950195
10672.736328
10685.300781
10647.777344
10629.120117
10631.214844
10607.142578
10607.199219
10645.959961
10671.178711
10668.054688
10689.484375
10679.216797
10664.464844
10682.893555
10666.145508
10671.584961
10729.288086
10725.647461
10709.726562
10704.337891
10631.514648
10589.296875
10602.592773
10571.361328
10579.567383
10626.497070
10628.038086
10660.503906
10662.943359
10658.778320
10701.307617
10683.890625
10690.455078
10688.040039
10614.300781
10615.652344
10631.466797
10601.172852
10644.732422
10663.043945
10668.034180
10701.587891
10678.810547
10646.750977
10673.125977
10655.031250
10660.953125
10712.663086
10705.716797
10725.773438
10734.075195
10717.436523
10727.563477
10727.811523
10671.839844
10674.400391
10692.611328
10673.850586
10681.227539
10701.526367
10671.804688
10683.251953
10724.048828
10677.207031
10658.236328
10665.225586
10655.613281
10658.547852
10715.591797
10739.691406
10699.405273
10702.366211
10698.948242
10652.256836
10651.322266
10675.175781
10643.708984
10688.472656
10717.884766
10708.181641
10748.783203
10716.971680
10680.972656
10682.457031
10629.006836
10632.645508
10672.663086
10668.090820
10743.419922
10784.845703
10751.426758
10672.742188
10657.153320
10598.151367
10601.291016
10621.112305
10646.252930
10694.453125
10768.923828
10720.338867
10660.509766
10632.235352
10602.360352
10619.176758
10639.312500
10637.354492
10612.190430
10637.698242
10621.251953
10634.266602
10682.966797
10651.256836
10662.236328
10704.674805
10648.224609
10641.846680
10670.836914
10632.374023
10669.269531
10730.766602
10688.651367
10676.004883
10672.493164
10603.250000
10594.698242
10604.766602
10576.238281
10614.618164
10689.944336
10660.733398
10661.239258
10645.723633
10571.662109
10562.453125
10563.190430
10529.909180
10563.023438
10587.429688
10582.096680
10621.029297
10649.265625
10628.372070
10641.625977
10651.735352
10621.577148
10634.967773
10643.661133
10613.136719
10630.416992
10634.096680
10613.512695
10638.915039
10663.450195
10636.570312
10616.932617
10590.218750
10563.498047
10579.883789
10577.617188
10581.412109
10634.869141
10633.225586
10649.359375
10665.553711
10674.016602
10641.970703
10653.193359
10643.656250
10644.247070
10670.543945
10634.888672
10606.394531
10598.444336
10548.818359
10539.504883
10580.119141
10574.816406
10585.069336
10630.708984
10611.883789
10601.290039
10648.103516
10624.863281
10647.329102
10708.208008
10687.267578
10710.936523
10732.333984
10689.584961
10705.123047
10712.483398
10664.171875
10679.438477
10680.415039
10645.454102
10652.278320
10623.781250
10600.659180
10593.544922
10564.730469
10513.691406
10522.000000
10538.319336
10539.834961
10587.493164
10604.342773
10626.164062
10668.455078
10622.825195
10615.156250
10610.704102
10549.651367
10559.045898
10582.962891
10592.081055
10632.019531
10645.876953
10660.119141
10684.799805
10644.169922
10622.108398
10633.363281
10592.515625
10605.836914
10656.615234
10644.117188
10651.016602
10648.734375
10587.844727
10583.920898
10608.899414
10593.880859
10628.105469
10641.459961
10630.000000
10632.028320
10611.986328
10597.888672
10619.986328
10599.490234
10606.819336
10637.888672
10614.731445
10621.383789
10626.538086
10585.686523
10591.590820
10593.615234
10578.208008
10608.229492
10589.370117
10604.481445
10641.987305
10603.775391
10622.438477
10639.986328
10623.893555
10661.542969
10630.478516
10636.727539
10658.376953
10635.144531
10646.329102
10645.650391
10635.453125
10676.594727
10664.775391
10701.195312
10729.984375
10679.704102
10654.719727
10658.662109
10615.107422
10606.542969
10612.491211
10602.621094
```
