## Supplementary material for "Functional connectivity across the human subcortical auditory system using an autoregressive matrix-Gaussian copula graphical model approach with partial correlations": Code: roi-00_mean_ts.txt

```
9845.741211
9827.818359
9823.575195
9809.006836
9794.400391
9764.282227
9743.912109
9729.838867
9728.567383
9770.221680
9790.086914
9797.727539
9809.962891
9786.201172
9781.734375
9776.880859
9787.844727
9815.831055
9803.490234
9770.863281
9763.110352
9748.164062
9753.411133
9773.015625
9769.333008
9794.052734
9815.634766
9827.705078
9801.999023
9779.040039
9759.102539
9758.948242
9774.240234
9772.528320
9770.081055
9794.333984
9805.565430
9797.773438
9796.740234
9782.391602
9754.759766
9758.120117
9791.135742
9788.034180
9810.768555
9814.770508
9798.551758
9819.793945
9820.115234
9831.910156
9831.182617
9840.185547
9811.327148
9813.399414
9812.879883
9821.052734
9838.185547
9854.127930
9851.335938
9852.163086
9848.849609
9818.817383
9816.458984
9782.386719
9785.843750
9785.686523
9784.437500
9794.796875
9815.810547
9816.457031
9833.315430
9808.369141
9779.937500
9764.223633
9765.809570
9768.177734
9808.409180
9842.126953
9854.006836
9846.938477
9790.331055
9745.989258
9727.303711
9729.023438
9758.328125
9795.072266
9817.522461
9818.154297
9745.094727
9697.659180
9714.907227
9735.101562
9773.958008
9780.073242
9801.725586
9791.930664
9810.274414
9797.466797
9794.617188
9811.707031
9820.385742
9817.294922
9796.440430
9782.483398
9783.956055
9824.849609
9846.416016
9849.548828
9823.731445
9808.185547
9805.800781
9779.713867
9780.505859
9766.061523
9773.655273
9771.879883
9805.427734
9816.256836
9804.259766
9790.789062
9777.202148
9799.632812
9784.815430
9775.848633
9752.434570
9746.057617
9739.535156
9760.968750
9787.592773
9796.004883
9804.119141
9818.795898
9773.170898
9776.891602
9758.052734
9740.655273
9758.393555
9781.380859
9783.485352
9778.417969
9736.365234
9718.674805
9742.866211
9752.441406
9780.000977
9768.777344
9745.942383
9718.961914
9716.405273
9717.416992
9720.839844
9706.123047
9714.601562
9712.958008
9738.498047
9736.601562
9719.389648
9725.082031
9729.437500
9729.571289
9750.369141
9739.933594
9737.852539
9749.947266
9753.711914
9773.006836
9757.704102
9759.936523
9765.474609
9755.752930
9743.622070
9721.205078
9728.750977
9720.637695
9734.966797
9733.711914
9743.111328
9728.695312
9743.451172
9749.075195
9760.001953
9749.605469
9757.795898
9761.358398
9731.684570
9739.344727
9759.327148
9782.951172
9794.386719
9753.938477
9729.840820
9674.474609
9664.279297
9710.195312
9752.966797
9774.949219
9760.989258
9749.147461
9701.063477
9678.514648
9693.166016
9700.243164
9741.809570
9776.724609
9752.970703
9742.694336
9708.209961
9660.333008
9699.431641
9700.540039
9693.082031
9696.999023
9716.341797
9725.231445
9741.354492
9744.699219
9709.268555
9717.157227
9720.207031
9747.115234
9790.229492
9760.761719
9771.405273
9739.119141
9714.025391
9719.099609
9711.709961
9730.324219
9732.236328
9749.147461
9743.854492
9755.986328
9748.409180
9754.021484
9749.002930
9719.880859
9709.334961
9722.605469
9727.650391
9758.518555
9772.167969
9761.200195
9744.720703
9731.071289
9689.030273
9668.700195
9656.066406
9663.391602
9674.448242
9675.832031
9694.554688
9680.940430
9693.025391
9693.780273
9663.874023
9675.640625
9676.664062
9671.841797
9691.480469
9675.144531
9691.059570
9699.239258
9716.967773
9720.529297
9686.338867
9667.209961
9685.754883
9688.126953
9677.132812
9669.965820
9658.510742
9668.363281
9690.478516
9695.166992
9720.219727
9760.770508
9739.528320
9731.275391
9709.607422
9697.613281
9698.056641
9710.468750
9729.471680
9737.652344
9709.885742
9665.787109
9654.220703
9639.073242
9662.624023
9681.694336
9674.826172
9689.146484
9693.695312
9659.199219
9674.723633
9684.385742
9681.366211
9668.739258
9657.915039
9660.744141
9683.924805
9698.902344
9735.367188
9713.089844
9684.345703
9664.689453
9641.559570
9666.823242
9690.958008
9709.783203
9724.898438
9720.571289
9718.358398
9695.506836
9687.263672
9710.565430
9709.816406
9709.982422
9687.872070
9687.854492
9680.532227
9736.103516
9710.889648
9730.891602
9704.750977
9685.189453
9671.237305
9663.151367
9691.573242
9703.107422
9716.998047
9708.673828
9711.173828
9678.052734
9679.826172
9672.166992
9672.827148
9681.190430
9670.679688
9653.479492
9682.735352
9670.848633
9686.878906
9683.679688
9659.605469
9651.739258
9659.666992
9654.535156
9680.237305
9709.412109
9744.892578
9726.438477
9702.580078
9634.975586
9584.890625
9719.670898
9724.890625
9704.522461
9747.860352
9725.525391
9706.965820
9659.855469
9621.259766
9621.743164
9631.015625
9664.062500
9688.168945
9712.428711
9722.558594
9696.180664
9688.153320
9686.808594
9707.172852
9718.845703
9707.085938
9729.294922
9752.367188
9741.923828
9712.527344
9682.970703
9654.822266
9640.041016
9624.699219
9621.892578
9634.422852
9660.312500
9683.113281
9644.481445
9644.585938
9643.740234
9664.802734
9639.105469
9631.243164
9626.153320
9638.947266
9647.542969
9647.898438
9651.270508
9661.097656
9666.990234
9640.707031
9642.336914
9640.684570
9653.867188
9657.903320
9681.676758
9715.508789
9708.209961
9677.988281
9637.508789
9622.323242
9618.958008
9619.166016
9631.876953
9652.194336
9663.157227
9667.083008
9657.234375
9659.836914
9657.272461
9657.458008
9647.425781
9632.399414
9616.535156
9621.215820
9653.233398
9676.287109
9646.662109
9640.215820
9632.523438
9639.509766
9626.760742
9627.377930
9618.769531
9614.465820
9631.173828
9627.531250
9624.643555
9622.372070
9610.420898
9624.560547
9636.584961
9615.890625
9616.873047
9641.129883
9644.539062
9640.384766
9632.983398
9619.375000
9619.994141
9632.580078
9671.470703
9667.112305
9659.809570
9628.100586
9592.972656
9614.294922
9633.329102
9646.136719
9653.771484
9635.572266
9635.089844
9593.360352
9590.549805
9589.692383
9593.507812
9633.072266
9640.544922
9663.848633
9671.079102
9644.649414
9605.499023
9589.672852
9580.809570
9571.535156
9580.834961
9616.641602
9661.759766
9655.433594
9640.877930
9625.107422
9610.509766
9616.105469
9614.523438
9614.387695
9606.361328
9613.166016
9603.125977
9608.298828
9616.303711
9652.822266
9624.868164
9597.596680
9584.356445
9578.237305
9591.297852
9598.803711
9585.345703
9612.622070
9599.072266
9617.393555
9607.529297
9592.236328
9591.192383
9607.460938
9593.390625
9597.611328
9612.532227
9603.661133
9628.802734
9583.669922
9572.858398
9591.494141
9610.244141
9611.081055
9598.062500
9602.566406
9587.978516
9617.393555
9660.848633
9669.809570
9656.591797
9616.698242
9562.821289
9555.988281
9591.252930
9598.499023
9653.516602
9693.860352
9669.250977
9601.279297
9555.895508
9539.034180
9551.764648
9576.396484
9599.856445
9612.810547
9634.909180
9625.951172
9624.995117
9613.394531
9592.669922
9551.384766
9555.868164
9564.415039
9545.961914
9571.401367
9566.919922
9601.085938
9597.816406
9588.213867
9580.312500
9553.281250
9552.460938
9578.063477
9595.713867
9621.281250
9629.856445
9647.764648
9629.088867
9605.842773
9597.204102
9611.656250
9608.184570
9638.178711
9656.056641
9635.177734
9640.606445
9627.686523
9645.138672
9636.352539
9637.885742
9641.311523
9636.321289
9629.535156
9643.444336
9629.419922
9643.501953
9647.333984
9635.575195
9666.232422
9646.191406
9620.584961
9616.765625
9590.827148
9605.860352
9620.626953
9615.503906
9659.680664
9669.898438
9670.286133
9658.362305
9625.026367
9580.277344
9549.732422
9561.054688
9559.591797
9567.178711
9616.758789
9658.051758
9649.788086
9646.657227
9618.192383
9589.546875
9578.458008
9569.571289
9602.525391
9621.464844
9635.487305
9649.261719
9624.429688
9596.414062
9553.919922
9531.350586
9558.709961
9587.122070
9614.697266
9636.756836
9618.020508
9582.380859
9552.808594
9549.833008
9560.558594
9588.266602
9597.319336
9603.726562
9601.018555
9615.791016
9617.980469
9614.419922
9619.224609
9583.756836
9615.934570
9615.637695
9608.678711
9621.646484
9609.522461
9617.030273
9624.255859
9593.281250
9585.991211
9582.082031
9584.597656
9569.640625
9554.293945
9546.093750
9542.244141
9567.461914
9578.865234
9584.474609
9597.719727
9586.394531
9587.763672
9574.455078
9572.594727
9540.822266
9535.186523
9552.968750
9602.151367
9608.986328
9612.992188
9578.421875
9575.557617
9572.901367
9552.569336
9570.306641
9606.635742
9614.301758
9621.864258
9616.296875
9613.676758
9589.614258
9585.454102
9582.509766
9597.904297
9591.494141
9612.547852
9590.384766
9583.768555
9582.630859
9596.919922
9611.782227
9648.268555
9644.560547
9603.133789
9557.604492
9512.263672
9588.397461
9588.735352
9595.476562
9564.155273
9506.348633
9481.318359
9471.231445
9489.380859
9522.300781
9603.531250
9620.455078
9616.780273
9635.168945
9595.933594
9599.058594
9587.553711
9593.983398
9571.420898
9567.466797
9570.548828
9584.277344
9576.519531
9581.414062
9598.606445
9594.622070
9584.784180
9591.708008
9606.527344
9604.076172
9587.656250
9574.783203
9583.837891
9605.229492
9602.219727
9596.609375
9607.571289
9628.345703
9632.381836
9625.762695
9601.455078
9577.087891
9593.410156
9587.405273
9600.087891
9595.397461
9582.757812
9601.022461
9629.984375
9636.433594
9608.627930
9588.286133
9570.341797
9564.294922
9569.339844
9565.217773
9577.049805
9564.761719
9544.451172
9542.737305
9526.247070
9514.113281
9541.099609
9568.817383
9632.995117
9621.985352
9584.973633
9562.049805
9540.189453
9588.653320
9622.372070
9659.162109
9652.678711
9635.955078
9601.865234
9570.432617
9575.559570
9563.778320
9555.304688
9565.673828
9597.690430
9599.799805
9613.393555
9593.826172
9562.061523
9526.359375
9496.644531
9511.514648
9550.703125
9574.475586
9580.992188
9553.961914
9522.013672
9499.142578
9498.515625
9515.213867
9539.352539
9573.262695
9590.105469
9579.749023
9545.973633
9537.400391
9533.034180
9519.535156
9540.524414
9559.881836
9578.297852
9574.096680
9573.957031
9578.526367
9581.521484
9566.395508
9572.479492
9578.896484
9576.338867
9578.854492
9560.806641
9538.643555
9554.412109
9565.314453
9614.367188
9593.296875
9551.214844
9508.963867
9513.303711
9524.895508
9567.703125
9547.953125
9555.634766
9527.619141
9518.571289
9533.092773
9534.580078
9556.760742
9557.869141
9572.173828
9572.700195
9578.916016
9555.599609
9563.754883
9547.296875
9557.031250
9588.708008
9593.067383
9602.358398
9570.870117
9557.595703
9556.744141
9526.677734
9533.955078
9530.070312
9559.821289
9568.231445
9601.359375
9598.848633
9586.383789
9607.655273
9599.340820
9588.544922
9593.844727
9562.471680
9559.769531
9568.511719
9590.487305
9594.725586
9580.535156
9555.080078
9567.570312
9576.391602
9578.825195
9607.846680
9613.762695
9602.606445
9543.406250
9480.236328
9482.807617
9497.546875
9495.450195
9517.275391
9529.854492
9549.081055
9574.807617
9589.169922
9590.090820
9550.885742
9517.743164
9500.370117
9506.750977
9519.592773
9582.463867
9622.958984
9611.021484
9602.133789
9566.070312
9522.627930
9523.580078
9559.152344
9574.865234
9636.339844
9668.248047
9681.143555
9682.717773
9647.855469
9615.848633
9608.016602
9578.730469
9562.972656
9545.313477
9539.476562
9532.785156
9544.386719
9531.396484
9539.072266
9520.040039
```
