## Supplementary material for "Functional connectivity across the human subcortical auditory system using an autoregressive matrix-Gaussian copula graphical model approach with partial correlations": Code: roi-01_mean_ts.txt

```
10656.780273
10655.729492
10576.929688
10589.389648
10553.597656
10527.902344
10453.582031
10499.729492
10488.937500
10510.669922
10554.671875
10605.825195
10563.838867
10598.958984
10596.517578
10618.238281
10586.796875
10630.529297
10606.602539
10599.388672
10556.683594
10540.351562
10596.360352
10628.367188
10569.514648
10627.567383
10674.012695
10692.776367
10650.000000
10542.167969
10561.832031
10623.640625
10600.881836
10583.708984
10528.146484
10589.126953
10593.718750
10602.380859
10597.227539
10572.266602
10517.446289
10512.008789
10584.457031
10570.560547
10668.342773
10658.334961
10592.580078
10633.744141
10620.806641
10641.381836
10679.682617
10678.562500
10561.583984
10618.876953
10635.779297
10616.472656
10681.678711
10686.039062
10661.241211
10671.541016
10631.676758
10616.542969
10634.349609
10564.802734
10547.326172
10531.250977
10543.262695
10551.053711
10655.156250
10682.569336
10650.663086
10622.014648
10557.083984
10527.555664
10545.955078
10547.306641
10620.682617
10651.982422
10649.338867
10604.088867
10565.738281
10535.597656
10481.180664
10492.938477
10563.864258
10584.435547
10605.611328
10537.057617
10486.597656
10453.523438
10438.969727
10505.965820
10568.500000
10597.175781
10576.992188
10652.687500
10609.384766
10581.738281
10599.715820
10543.210938
10582.491211
10566.222656
10609.959961
10635.546875
10562.504883
10609.342773
10657.253906
10655.280273
10585.650391
10615.990234
10554.738281
10601.560547
10608.478516
10558.376953
10548.369141
10563.547852
10593.578125
10639.536133
10641.766602
10500.520508
10534.700195
10551.367188
10537.829102
10552.043945
10506.828125
10466.299805
10447.404297
10569.798828
10569.285156
10558.590820
10569.075195
10549.228516
10495.615234
10511.281250
10495.031250
10439.215820
10501.874023
10563.518555
10577.527344
10561.376953
10493.295898
10406.691406
10435.051758
10456.377930
10498.627930
10522.048828
10468.086914
10495.936523
10467.644531
10464.269531
10443.121094
10462.506836
10524.722656
10444.167969
10469.458008
10453.481445
10473.203125
10491.610352
10443.461914
10480.596680
10481.448242
10472.852539
10481.595703
10542.132812
10588.718750
10564.311523
10492.882812
10526.536133
10538.763672
10529.299805
10469.685547
10464.252930
10466.490234
10450.250977
10445.158203
10515.755859
10506.370117
10510.803711
10520.403320
10520.505859
10515.750000
10488.864258
10488.395508
10445.558594
10445.782227
10441.222656
10437.666016
10506.680664
10560.793945
10509.012695
10525.113281
10435.360352
10439.416016
10482.876953
10533.536133
10575.600586
10501.602539
10433.231445
10360.023438
10380.995117
10436.386719
10387.723633
10449.748047
10563.912109
10523.314453
10492.064453
10435.999023
10379.801758
10455.999023
10416.768555
10469.977539
10483.671875
10497.678711
10505.316406
10536.636719
10532.898438
10538.178711
10506.246094
10521.394531
10571.281250
10604.801758
10501.358398
10574.819336
10495.606445
10490.904297
10538.902344
10541.185547
10505.344727
10535.270508
10541.872070
10504.994141
10529.207031
10536.613281
10540.507812
10536.306641
10442.188477
10429.891602
10488.514648
10525.023438
10557.040039
10545.040039
10481.264648
10484.370117
10418.528320
10386.961914
10387.891602
10398.772461
10381.852539
10376.228516
10444.989258
10459.687500
10448.272461
10453.382812
10362.708984
10390.666016
10412.000977
10367.668945
10442.328125
10378.715820
10362.786133
10366.446289
10416.161133
10496.487305
10435.364258
10370.810547
10355.317383
10341.226562
10439.925781
10417.969727
10416.681641
10451.975586
10386.153320
10422.076172
10376.981445
10475.947266
10523.043945
10507.311523
10476.867188
10464.592773
10432.143555
10468.736328
10450.610352
10497.708984
10533.557617
10479.724609
10419.880859
10371.945312
10390.983398
10400.557617
10452.560547
10439.438477
10515.881836
10460.052734
10408.251953
10433.584961
10370.002930
10416.207031
10391.190430
10417.275391
10417.845703
10409.355469
10430.696289
10496.970703
10419.548828
10428.505859
10435.988281
10384.820312
10396.564453
10373.240234
10451.816406
10434.538086
10414.691406
10457.949219
10413.321289
10422.122070
10492.974609
10459.277344
10435.413086
10461.035156
10425.811523
10439.889648
10439.238281
10482.272461
10448.235352
10463.161133
10401.360352
10383.853516
10344.192383
10461.678711
10430.195312
10419.826172
10417.027344
10365.705078
10435.272461
10334.675781
10329.924805
10382.817383
10357.010742
10329.708984
10369.367188
10365.280273
10335.242188
10430.974609
10458.038086
10322.854492
10341.784180
10355.682617
10339.211914
10412.646484
10480.542969
10438.136719
10508.740234
10515.350586
10317.777344
10271.121094
10346.099609
10436.462891
10567.397461
10693.909180
10612.408203
10659.870117
10548.502930
10402.673828
10404.514648
10388.487305
10387.312500
10457.662109
10521.165039
10480.961914
10467.843750
10325.290039
10399.984375
10419.623047
10434.268555
10449.656250
10443.747070
10531.837891
10498.958008
10439.458008
10379.807617
10367.036133
10378.498047
10393.332031
10362.148438
10357.324219
10429.399414
10396.144531
10400.287109
10404.299805
10391.708984
10321.968750
10391.234375
10335.828125
10291.284180
10423.644531
10373.833008
10371.262695
10443.542969
10407.360352
10327.972656
10336.752930
10358.607422
10346.538086
10340.860352
10447.588867
10388.142578
10532.882812
10449.486328
10434.356445
10363.929688
10321.166992
10358.748047
10327.359375
10353.071289
10326.583984
10365.453125
10414.469727
10399.898438
10339.582031
10347.561523
10314.861328
10352.805664
10312.536133
10341.880859
10327.175781
10430.555664
10394.332031
10376.438477
10325.851562
10248.571289
10332.872070
10298.854492
10295.336914
10287.215820
10283.709961
10351.912109
10371.310547
10338.448242
10341.835938
10318.588867
10361.337891
10368.794922
10285.671875
10328.897461
10366.429688
10366.167969
10400.816406
10328.779297
10370.486328
10331.659180
10325.416016
10394.099609
10336.323242
10383.170898
10333.837891
10342.625977
10357.064453
10334.909180
10429.038086
10312.242188
10385.597656
10368.701172
10250.450195
10301.744141
10235.490234
10308.389648
10346.022461
10359.213867
10407.370117
10376.754883
10355.080078
10299.226562
10290.624023
10301.891602
10242.347656
10254.384766
10338.708008
10331.184570
10452.622070
10324.667969
10293.433594
10273.317383
10256.282227
10339.990234
10281.395508
10329.272461
10308.872070
10284.250977
10319.739258
10321.649414
10371.607422
10352.632812
10292.937500
10263.571289
10292.698242
10283.986328
10290.622070
10246.916992
10269.591797
10292.802734
10351.616211
10344.446289
10310.955078
10311.282227
10250.044922
10293.806641
10305.704102
10273.101562
10318.860352
10331.944336
10243.261719
10229.952148
10278.314453
10279.313477
10336.746094
10316.630859
10278.175781
10280.136719
10363.222656
10345.198242
10387.423828
10400.016602
10303.417969
10280.698242
10285.779297
10330.895508
10345.322266
10363.702148
10441.967773
10380.419922
10289.303711
10245.469727
10275.721680
10308.031250
10251.944336
10314.315430
10286.549805
10356.718750
10326.595703
10356.757812
10313.906250
10238.549805
10228.114258
10272.522461
10224.231445
10287.761719
10292.421875
10295.523438
10347.819336
10325.303711
10347.233398
10245.324219
10211.703125
10290.408203
10267.067383
10309.415039
10355.916016
10325.090820
10411.049805
10380.478516
10335.560547
10381.900391
10316.943359
10334.727539
10444.860352
10427.920898
10382.299805
10398.201172
10380.417969
10455.264648
10402.924805
10406.556641
10382.078125
10337.330078
10399.558594
10385.374023
10343.264648
10380.735352
10384.976562
10402.564453
10440.615234
10342.438477
10393.113281
10359.006836
10317.961914
10324.166992
10311.227539
10361.925781
10436.192383
10406.894531
10453.921875
10386.578125
10303.067383
10314.687500
10243.502930
10309.988281
10264.793945
10316.367188
10374.086914
10347.237305
10425.038086
10384.947266
10337.176758
10326.641602
10227.030273
10270.064453
10338.377930
10347.726562
10476.285156
10483.161133
10397.336914
10358.914062
10245.317383
10187.319336
10245.027344
10280.371094
10321.791016
10422.915039
10330.713867
10320.665039
10266.286133
10238.525391
10316.106445
10264.532227
10317.535156
10295.411133
10327.560547
10349.233398
10395.994141
10404.803711
10336.574219
10351.005859
10453.977539
10348.147461
10395.325195
10401.686523
10338.703125
10393.494141
10284.711914
10324.582031
10317.557617
10266.874023
10336.245117
10295.722656
10244.550781
10263.719727
10255.317383
10313.426758
10301.606445
10382.118164
10325.200195
10362.885742
10320.997070
10290.073242
10329.817383
10274.851562
10215.588867
10316.784180
10367.845703
10366.233398
10396.500000
10324.723633
10327.195312
10267.016602
10265.974609
10315.460938
10285.377930
10327.409180
10355.958984
10335.111328
10375.400391
10292.117188
10326.847656
10394.467773
10412.967773
10397.373047
10407.453125
10288.187500
10310.567383
10308.981445
10300.947266
10300.464844
10390.453125
10349.720703
10341.942383
10186.801758
10279.258789
10256.874023
10302.779297
10412.705078
10382.134766
10214.990234
10251.502930
10251.741211
10199.516602
10332.661133
10399.285156
10416.067383
10404.463867
10390.088867
10311.828125
10305.156250
10331.039062
10382.061523
10367.110352
10299.620117
10383.244141
10401.313477
10346.958984
10364.441406
10347.882812
10321.125977
10341.654297
10332.863281
10376.807617
10322.507812
10344.139648
10305.288086
10323.426758
10377.413086
10366.916016
10327.316406
10318.433594
10362.646484
10395.323242
10356.970703
10260.367188
10324.296875
10331.071289
10406.698242
10381.798828
10347.111328
10381.636719
10359.061523
10425.761719
10438.711914
10422.833984
10340.827148
10208.912109
10244.840820
10288.453125
10299.647461
10322.096680
10295.893555
10231.954102
10219.258789
10217.665039
10272.565430
10295.352539
10333.122070
10355.565430
10299.374023
10320.136719
10307.748047
10207.544922
10260.242188
10264.976562
10360.235352
10349.374023
10380.810547
10313.229492
10264.370117
10304.640625
10285.539062
10290.768555
10334.617188
10287.236328
10373.548828
10379.398438
10329.000000
10353.032227
10295.291016
10181.837891
10219.816406
10280.864258
10360.977539
10312.653320
10270.615234
10260.105469
10203.019531
10264.665039
10298.770508
10314.186523
10319.833984
10290.310547
10325.955078
10263.439453
10242.700195
10301.569336
10286.507812
10296.638672
10343.128906
10338.152344
10358.132812
10301.870117
10342.697266
10316.157227
10301.280273
10360.094727
10307.538086
10353.933594
10337.467773
10265.140625
10317.858398
10260.263672
10325.305664
10394.907227
10294.266602
10292.288086
10251.902344
10184.116211
10247.819336
10291.116211
10307.451172
10284.002930
10287.395508
10284.909180
10248.073242
10321.395508
10278.679688
10278.424805
10328.376953
10356.224609
10316.575195
10300.002930
10313.879883
10279.267578
10331.825195
10366.528320
10376.531250
10326.270508
10276.134766
10286.303711
10309.372070
10280.101562
10259.744141
10303.161133
10299.632812
10286.749023
10369.609375
10372.759766
10349.575195
10346.930664
10316.365234
10326.772461
10390.615234
10320.208008
10324.068359
10369.238281
10316.525391
10386.955078
10283.013672
10334.084961
10363.395508
10308.650391
10381.038086
10393.924805
10375.854492
10402.639648
10271.988281
10145.198242
10158.324219
10127.617188
10194.955078
10236.514648
10262.958984
10277.664062
10287.911133
10327.879883
10362.898438
10287.171875
10231.229492
10261.944336
10260.500977
10245.625977
10338.629883
10377.973633
10425.511719
10375.898438
10320.878906
10258.161133
10286.340820
10288.742188
10350.430664
10404.717773
10433.875977
10500.342773
10461.459961
10399.007812
10459.640625
10352.998047
10241.882812
10293.792969
10271.696289
10222.262695
10251.252930
10215.389648
10271.152344
10273.312500
10246.148438
```
