## Supplementary material for "Functional connectivity across the human subcortical auditory system using an autoregressive matrix-Gaussian copula graphical model approach with partial correlations": Code: roi-02_mean_ts.txt

```
11295.164062
11262.495117
11220.179688
11242.733398
11205.878906
11153.712891
11161.102539
11120.972656
11121.708008
11169.684570
11182.617188
11180.321289
11210.511719
11170.292969
11170.144531
11211.123047
11192.144531
11233.516602
11188.336914
11158.383789
11132.600586
11106.493164
11173.125977
11174.862305
11156.480469
11213.726562
11212.989258
11237.015625
11230.449219
11182.130859
11190.263672
11164.264648
11164.928711
11152.248047
11135.312500
11178.508789
11222.208008
11187.630859
11181.651367
11182.243164
11140.920898
11152.728516
11186.183594
11175.133789
11220.916992
11241.821289
11192.345703
11218.041016
11224.982422
11190.342773
11224.225586
11244.678711
11176.626953
11179.639648
11195.772461
11171.956055
11232.773438
11247.019531
11219.937500
11235.949219
11199.051758
11200.550781
11213.299805
11172.421875
11194.128906
11187.258789
11149.096680
11195.313477
11217.228516
11218.387695
11238.233398
11206.531250
11173.747070
11166.843750
11121.503906
11160.527344
11208.915039
11192.229492
11247.447266
11223.082031
11180.987305
11179.239258
11113.847656
11140.842773
11155.743164
11151.516602
11202.160156
11215.785156
11116.252930
11119.787109
11092.265625
11100.672852
11169.584961
11163.097656
11203.606445
11212.751953
11173.931641
11185.403320
11162.683594
11166.426758
11192.589844
11163.112305
11158.167969
11168.991211
11131.014648
11182.121094
11253.546875
11189.403320
11200.068359
11204.796875
11145.017578
11158.131836
11163.480469
11112.082031
11142.232422
11162.249023
11151.833008
11197.301758
11194.834961
11142.586914
11163.022461
11153.871094
11154.425781
11147.415039
11107.600586
11111.867188
11099.130859
11125.619141
11155.408203
11138.309570
11182.607422
11192.356445
11148.070312
11145.024414
11104.483398
11101.174805
11148.857422
11138.733398
11181.539062
11191.913086
11122.298828
11124.948242
11096.252930
11137.555664
11179.865234
11148.826172
11149.936523
11132.921875
11115.755859
11116.530273
11085.683594
11104.553711
11107.981445
11112.829102
11136.478516
11122.541016
11128.369141
11143.347656
11118.344727
11169.311523
11146.632812
11143.114258
11177.372070
11151.039062
11182.536133
11194.682617
11175.961914
11198.482422
11172.088867
11166.534180
11161.593750
11129.235352
11151.959961
11107.625000
11143.102539
11127.644531
11132.898438
11175.541016
11156.452148
11164.136719
11163.977539
11133.672852
11166.467773
11154.481445
11126.919922
11134.458008
11130.243164
11184.525391
11174.959961
11161.193359
11147.264648
11103.526367
11102.251953
11122.816406
11152.970703
11171.092773
11132.893555
11141.039062
11075.575195
11065.007812
11095.692383
11066.917969
11121.550781
11144.389648
11106.948242
11148.586914
11124.262695
11107.086914
11145.838867
11138.576172
11116.041016
11138.686523
11153.811523
11141.929688
11176.486328
11178.698242
11139.277344
11152.997070
11129.143555
11180.169922
11186.742188
11160.802734
11181.521484
11140.573242
11116.390625
11130.816406
11133.359375
11112.240234
11179.633789
11178.677734
11157.066406
11178.966797
11157.667969
11177.080078
11204.121094
11118.261719
11133.597656
11146.180664
11150.554688
11190.304688
11187.300781
11169.159180
11168.919922
11101.140625
11086.737305
11079.743164
11051.994141
11099.203125
11078.321289
11102.013672
11125.253906
11081.000000
11103.921875
11089.003906
11092.351562
11109.043945
11094.511719
11104.642578
11098.805664
11083.456055
11109.022461
11106.432617
11140.888672
11148.801758
11081.877930
11109.138672
11081.936523
11127.786133
11127.281250
11104.612305
11112.519531
11086.688477
11109.001953
11124.533203
11125.699219
11175.766602
11159.434570
11127.911133
11122.386719
11105.373047
11105.368164
11121.868164
11144.656250
11203.304688
11159.439453
11135.816406
11120.856445
11102.119141
11123.476562
11146.000977
11124.751953
11162.112305
11135.203125
11093.693359
11118.554688
11067.400391
11096.499023
11103.092773
11078.472656
11081.226562
11106.661133
11120.757812
11181.549805
11153.816406
11120.763672
11103.996094
11076.078125
11115.329102
11124.642578
11130.304688
11171.832031
11132.490234
11151.574219
11136.985352
11124.651367
11160.753906
11137.570312
11123.304688
11117.975586
11084.534180
11131.258789
11170.603516
11157.086914
11183.629883
11128.947266
11145.692383
11119.211914
11085.636719
11127.936523
11144.529297
11118.012695
11149.904297
11106.843750
11120.664062
11114.046875
11074.526367
11117.643555
11108.483398
11101.458984
11106.602539
11102.609375
11089.697266
11131.895508
11137.090820
11082.302734
11103.721680
11111.873047
11086.718750
11152.587891
11171.774414
11194.202148
11190.245117
11187.181641
11100.801758
11048.828125
11122.538086
11131.899414
11140.634766
11204.856445
11163.973633
11135.789062
11116.012695
11041.041016
11053.216797
11044.464844
11060.274414
11109.718750
11110.509766
11124.730469
11110.432617
11043.619141
11069.678711
11073.754883
11069.601562
11106.443359
11093.469727
11136.586914
11146.215820
11083.031250
11074.257812
11061.068359
11004.458984
11031.559570
11048.515625
11020.660156
11076.945312
11080.239258
11055.333984
11061.673828
11036.647461
11049.544922
11072.045898
11042.383789
11004.391602
11032.165039
11050.954102
11031.022461
11067.180664
11070.756836
11031.482422
11041.570312
11051.330078
11012.569336
11045.819336
11058.233398
11076.451172
11125.712891
11100.378906
11082.554688
11075.635742
11026.882812
11077.313477
11029.295898
11060.587891
11046.010742
11038.253906
11112.068359
11066.927734
11072.617188
11079.556641
11055.903320
11052.217773
11031.033203
11020.127930
11051.125000
11037.760742
11097.960938
11062.596680
11085.106445
11041.330078
11045.327148
11040.693359
11043.013672
11063.390625
11017.873047
11045.875000
11045.791016
11020.223633
11051.208008
11056.166016
11037.909180
11082.299805
11040.132812
11078.942383
11083.313477
11055.334961
11073.904297
11033.211914
11059.269531
11031.289062
11031.347656
11077.707031
11055.779297
11081.605469
11059.888672
11036.686523
11064.893555
11035.658203
11083.345703
11064.632812
11065.375977
11061.564453
11006.916992
11006.483398
11011.748047
11021.069336
11060.447266
11051.942383
11085.880859
11076.382812
11061.541992
11022.833984
10989.392578
11011.009766
10992.731445
11009.775391
11053.761719
11076.895508
11104.448242
11052.832031
11016.704102
11012.637695
11015.092773
11057.675781
11016.609375
11041.156250
11036.632812
10988.662109
11003.811523
11018.042969
11064.661133
11066.819336
11029.579102
11037.991211
10992.978516
11002.281250
11005.331055
11003.118164
11040.338867
11023.443359
11044.037109
11044.713867
11011.189453
11027.756836
11015.472656
11026.407227
11048.706055
11028.162109
11057.104492
11065.059570
11018.069336
11030.898438
11022.496094
11045.007812
11046.993164
11021.434570
11028.765625
11008.794922
11051.061523
11073.058594
11084.445312
11114.477539
11050.201172
11024.900391
11019.458984
11008.922852
11042.561523
11065.390625
11138.594727
11123.060547
11062.501953
11027.656250
10984.882812
11015.426758
11005.647461
11055.796875
11062.351562
11089.450195
11084.412109
11048.223633
11038.399414
11005.416992
11000.209961
11019.761719
10998.437500
11010.239258
10993.616211
10995.552734
11061.017578
11046.532227
11069.622070
11055.034180
11007.263672
11028.126953
11044.633789
11018.306641
11071.100586
11071.207031
11048.575195
11071.643555
11030.229492
11071.010742
11066.234375
11060.442383
11105.688477
11103.667969
11099.329102
11098.427734
11078.071289
11107.299805
11079.773438
11049.833008
11066.686523
11051.265625
11058.333008
11076.732422
11029.945312
11083.037109
11081.744141
11058.648438
11099.492188
11056.843750
11075.507812
11041.843750
11012.812500
11055.803711
11054.707031
11035.341797
11101.779297
11084.771484
11098.508789
11079.730469
11028.634766
11034.121094
10976.261719
10993.617188
10986.708984
11013.625977
11062.267578
11062.483398
11079.885742
11077.231445
11025.036133
11034.077148
11004.642578
10996.718750
11037.083008
11036.512695
11080.869141
11112.412109
11055.227539
11050.741211
10997.081055
10980.218750
11023.687500
11018.921875
11056.436523
11067.625977
11029.092773
11019.629883
10970.443359
10967.825195
11024.805664
11008.558594
11032.390625
11024.745117
11013.452148
11059.367188
11042.026367
11066.294922
11055.986328
11022.235352
11065.854492
11026.478516
11061.090820
11051.767578
11010.405273
11046.479492
11010.045898
11011.159180
10993.887695
10972.823242
11021.465820
10985.251953
10991.454102
10972.902344
10950.285156
11001.680664
10980.084961
11029.063477
11004.372070
10994.044922
11036.000000
10977.748047
10989.251953
10962.399414
10947.769531
10985.658203
10991.774414
11050.352539
11061.727539
11026.939453
11037.965820
11007.308594
10974.969727
11021.170898
11018.965820
11058.812500
11083.145508
11035.180664
11056.493164
11019.443359
10995.437500
11019.501953
11013.717773
11021.621094
11045.654297
11004.164062
11018.973633
11034.897461
10961.600586
11004.498047
11084.388672
11054.128906
11047.708008
10969.438477
10973.633789
11010.529297
10999.443359
11038.441406
11022.098633
10946.230469
10931.607422
10950.192383
10923.183594
10989.727539
11036.460938
11021.571289
11061.363281
11055.915039
10994.249023
11024.878906
11003.554688
11023.521484
11020.081055
10979.795898
11017.574219
11010.756836
11003.267578
11046.127930
11018.839844
11037.372070
11043.785156
11012.432617
11049.901367
11010.487305
10994.833984
11031.155273
10999.625000
11040.055664
11059.444336
11023.465820
11050.511719
11033.388672
11065.863281
11058.422852
11033.067383
11046.840820
11029.039062
11049.281250
11034.708984
10990.300781
11038.498047
11019.501953
11056.598633
11082.661133
11046.574219
11039.172852
10973.649414
10977.247070
11012.796875
10980.769531
11024.339844
11009.421875
10996.573242
10997.827148
10941.886719
10951.886719
10964.359375
10991.550781
11049.285156
11024.497070
10980.027344
10967.330078
10935.736328
10990.737305
11015.055664
11046.599609
11055.439453
11013.749023
11021.769531
10982.568359
11000.778320
10999.142578
10945.858398
10995.159180
10984.681641
11023.940430
11031.184570
10995.373047
11001.695312
10949.862305
10913.666992
10945.805664
10958.228516
11001.601562
10983.277344
10943.528320
10954.261719
10883.844727
10901.054688
10967.691406
10974.008789
11027.530273
11006.363281
11003.757812
10974.052734
10938.826172
10978.088867
10957.642578
10968.703125
11003.213867
10989.087891
11008.027344
10984.988281
10990.338867
11016.210938
10966.256836
10997.005859
11004.600586
11010.852539
11022.229492
10966.116211
10968.289062
10965.144531
11001.748047
11045.679688
10997.551758
10981.156250
10938.247070
10925.986328
10977.072266
10963.225586
10983.474609
10974.675781
10937.283203
10954.565430
10941.511719
10972.031250
10987.208984
10972.892578
11019.296875
11008.372070
11027.410156
10998.741211
10963.156250
10976.684570
10961.161133
11011.283203
11066.180664
11050.515625
11004.275391
11018.673828
10981.146484
10982.156250
10954.236328
10958.109375
11003.465820
10995.579102
11042.244141
11053.806641
11017.738281
11060.256836
11027.875977
11020.883789
11027.009766
10972.402344
11004.167969
11005.175781
11023.035156
11074.249023
11036.138672
11009.859375
11001.901367
10997.310547
11010.762695
11040.220703
11041.756836
11071.026367
11011.432617
10945.363281
10960.129883
10942.069336
10933.762695
10978.055664
10955.452148
10994.313477
11034.274414
11012.538086
11052.761719
10995.967773
10944.989258
10935.052734
10956.130859
10943.224609
11017.992188
11076.701172
11047.162109
11050.229492
11000.270508
10954.732422
10969.816406
10958.649414
11000.341797
11065.721680
11080.221680
11089.374023
11102.650391
11048.314453
11054.209961
11044.779297
10975.250000
10975.839844
10975.295898
10965.454102
10980.569336
10961.593750
10928.283203
10942.568359
10927.443359
```
