## Supplementary material for "Functional connectivity across the human subcortical auditory system using an autoregressive matrix-Gaussian copula graphical model approach with partial correlations": Code: roi-03_mean_ts.txt

```
12111.114258
12039.884766
11911.229492
12002.189453
11882.241211
11869.250000
11930.209961
11844.219727
11857.325195
11929.414062
11920.137695
11916.156250
11968.037109
11914.783203
11909.408203
12051.427734
11934.814453
12076.233398
11946.902344
11903.001953
11947.337891
11842.950195
12019.327148
12008.396484
11915.464844
12000.895508
11921.908203
11950.824219
12014.833008
11918.770508
11951.225586
11888.058594
11969.485352
11926.983398
11866.270508
11968.520508
12039.930664
11931.020508
12026.458008
11950.069336
11914.559570
11896.432617
11996.983398
11944.860352
12087.937500
12037.891602
11906.710938
11995.500000
11972.139648
12012.194336
12083.283203
12035.632812
11922.841797
11941.343750
12006.503906
11924.584961
12164.397461
12059.075195
11926.977539
12057.972656
11945.441406
12016.862305
12055.267578
11924.901367
12011.998047
11970.391602
11902.217773
11976.645508
12077.447266
12024.236328
12072.986328
11983.513672
11968.684570
11998.257812
11905.735352
12001.212891
12044.517578
12020.214844
12119.196289
12023.672852
11854.248047
11922.322266
11838.711914
11929.905273
12022.499023
11940.929688
12041.282227
12028.272461
11862.129883
11881.177734
11850.689453
11939.899414
12048.500000
12085.111328
12015.305664
12082.479492
12018.458008
12059.511719
12002.351562
11949.199219
11998.803711
11946.827148
12080.536133
12104.289062
11981.882812
12023.442383
12083.990234
12025.087891
12019.739258
12121.134766
11904.392578
12087.882812
12047.371094
11991.342773
12068.395508
12068.860352
11959.470703
12117.270508
12038.069336
11965.362305
11986.482422
11945.591797
12025.054688
12022.924805
11878.238281
12054.594727
11972.405273
11968.225586
12108.882812
11951.654297
11984.040039
12036.705078
11930.841797
11993.790039
11819.745117
11908.741211
11953.626953
12001.655273
12053.385742
12021.200195
11870.310547
11884.447266
11859.317383
12014.040039
12048.832031
11910.408203
11983.483398
11995.403320
11937.697266
11959.680664
11858.456055
11959.634766
11997.241211
11857.200195
12021.244141
11881.678711
11987.979492
12009.683594
11914.331055
12025.833984
11919.678711
11929.935547
12030.309570
11934.218750
12063.380859
12041.614258
11967.138672
12083.088867
11915.614258
11976.833984
12008.801758
11910.124023
12001.776367
11898.617188
11969.129883
12068.988281
11950.049805
11986.040039
11915.354492
12021.959961
12027.269531
11896.264648
12034.245117
11927.906250
11876.631836
11894.696289
11935.384766
12031.137695
11981.358398
11983.283203
12047.655273
11814.997070
11905.459961
11941.039062
11982.696289
12073.114258
11943.786133
11986.805664
11845.058594
11839.897461
11917.434570
11881.086914
12021.453125
12048.177734
11942.241211
11921.809570
11931.457031
11872.632812
11952.021484
11950.989258
11947.702148
12045.044922
12031.126953
11923.926758
12079.890625
12067.612305
11898.315430
12046.549805
12020.739258
12118.302734
12004.712891
12035.915039
12032.132812
12013.647461
11956.879883
12078.395508
12014.165039
11999.626953
12047.899414
11995.996094
11924.844727
12038.179688
11991.683594
12058.859375
12153.484375
11940.979492
11965.059570
11964.508789
11952.621094
12096.065430
12004.022461
11976.862305
12003.453125
11864.970703
11977.424805
12000.530273
11854.850586
12012.829102
11907.859375
11928.097656
11974.842773
11980.904297
11945.194336
11988.736328
11853.744141
12017.693359
11933.118164
11966.405273
11925.158203
11809.466797
11955.295898
11887.076172
11932.424805
12031.466797
11874.683594
11907.203125
11890.966797
11991.489258
11997.933594
11978.492188
12002.162109
11902.590820
11989.645508
11988.262695
11948.941406
12141.684570
12025.598633
12017.458008
12087.531250
11977.896484
11936.507812
12043.297852
12005.982422
12021.575195
11955.135742
11895.350586
11936.322266
11849.154297
11983.385742
12064.526367
11968.309570
12081.078125
12011.315430
11893.883789
11976.618164
11858.534180
11986.056641
11986.941406
11977.749023
12021.520508
12026.019531
11929.555664
12019.215820
11938.575195
11996.595703
11946.970703
11938.593750
12017.507812
12003.430664
11948.385742
12039.679688
11973.472656
12137.129883
12049.907227
11975.472656
12066.850586
11953.526367
12032.458008
12093.254883
11948.737305
11988.334961
12109.931641
12000.315430
12081.655273
11981.083984
12033.382812
12015.572266
12007.242188
11981.516602
12046.452148
11962.355469
12022.654297
11932.215820
11995.677734
11932.229492
11927.225586
11901.429688
11967.379883
11919.444336
12022.769531
11986.424805
11889.615234
12000.875977
11997.091797
11963.962891
12018.187500
12007.663086
11900.991211
12024.546875
12055.894531
12059.864258
12110.101562
12091.645508
11966.611328
11770.623047
11792.167969
11962.910156
11933.755859
12072.328125
12061.709961
11980.350586
11970.923828
11775.202148
11912.312500
11829.536133
11857.751953
11982.860352
11965.577148
11971.926758
11921.457031
11796.717773
11825.876953
11883.959961
11941.775391
12008.041992
11951.235352
12016.481445
12006.145508
11850.504883
11948.917969
11831.489258
11844.319336
11900.483398
11903.108398
11827.154297
11928.559570
11899.348633
11845.680664
11952.399414
11874.959961
11829.873047
11980.080078
11865.555664
11855.251953
11910.546875
11995.475586
11814.742188
11923.022461
11999.515625
11836.982422
11912.107422
11958.061523
11826.919922
11965.760742
11954.640625
11905.977539
12009.857422
11948.979492
11931.315430
11908.808594
11810.967773
11947.527344
11871.788086
11916.407227
11905.537109
11784.328125
11971.912109
11855.841797
11925.861328
11881.393555
11831.385742
11917.876953
11861.677734
11886.414062
11908.739258
11903.405273
12025.581055
11883.648438
11944.714844
11812.760742
11886.034180
11909.620117
11797.052734
11925.643555
11807.137695
11913.525391
11919.219727
11820.965820
11954.323242
11891.908203
11847.855469
11871.711914
11860.408203
11886.432617
11897.583008
11878.233398
11880.168945
11884.684570
11893.457031
11824.042969
11792.174805
11882.180664
11872.953125
11882.915039
11928.230469
11791.870117
11902.416016
11867.787109
11921.997070
11904.458008
11866.601562
11887.285156
11833.435547
11782.716797
11828.220703
11835.547852
11902.623047
11832.429688
11871.623047
11822.185547
11941.559570
11929.620117
11798.793945
11913.709961
11775.184570
11832.215820
11886.118164
11906.566406
12009.713867
11849.205078
11777.297852
11833.001953
11795.958008
11847.472656
11839.195312
11860.359375
11909.705078
11781.345703
11847.075195
11871.271484
11905.693359
11880.958008
11781.716797
11883.324219
11756.395508
11896.598633
11912.446289
11806.424805
11917.654297
11825.885742
11887.953125
11909.492188
11862.129883
11923.389648
11886.471680
11789.565430
11923.889648
11873.896484
11874.136719
11958.828125
11795.958008
11810.566406
11808.485352
11824.399414
11944.389648
11841.627930
11879.731445
11818.694336
11847.989258
11910.748047
11818.452148
11995.606445
11892.334961
11883.919922
11835.823242
11857.941406
11953.536133
11885.188477
11981.623047
11871.046875
11828.015625
11777.970703
11790.173828
11868.323242
11822.694336
11898.069336
11902.221680
11876.290039
11952.952148
11857.548828
11852.870117
11835.001953
11735.892578
11918.231445
11855.577148
11873.986328
11856.382812
11877.173828
11901.459961
11867.303711
11877.079102
11920.641602
11701.289062
11892.064453
11918.292969
11808.673828
11966.354492
11817.203125
11866.870117
11933.578125
11942.154297
11914.604492
11908.393555
11921.368164
11999.982422
11883.263672
11945.039062
11901.527344
11869.841797
11968.182617
11934.495117
11811.890625
11982.892578
11867.129883
11955.567383
11984.464844
11893.362305
11875.083984
11968.171875
11909.392578
11892.252930
11824.574219
11912.348633
11855.390625
11757.656250
11894.981445
11891.116211
11840.051758
11949.938477
11891.576172
11958.569336
11860.148438
11811.809570
11890.049805
11745.401367
11895.221680
11856.203125
11857.024414
11965.055664
11875.800781
11852.733398
11937.354492
11777.809570
11861.280273
11794.544922
11815.745117
11827.423828
11837.792969
11983.591797
11998.729492
11895.500000
11826.699219
11823.722656
11748.336914
11837.916016
11815.511719
11927.205078
11896.106445
11863.212891
11810.235352
11765.936523
11772.333984
11909.761719
11813.065430
11889.179688
11838.186523
11771.288086
11973.658203
11892.575195
11894.500000
11905.236328
11856.215820
11922.197266
11870.716797
11939.798828
11897.631836
11887.357422
11912.620117
11821.696289
11843.847656
11826.218750
11752.929688
11912.517578
11897.178711
11817.754883
11861.694336
11766.935547
11883.325195
11865.154297
11876.304688
11832.977539
11797.999023
11933.260742
11791.451172
11853.940430
11886.190430
11848.153320
11870.415039
11846.449219
11882.265625
11962.507812
11791.716797
11897.626953
11783.281250
11772.685547
11819.951172
11801.850586
11842.582031
11924.921875
11863.312500
11906.873047
11861.844727
11770.050781
11887.134766
11864.494141
11974.373047
11959.238281
11835.128906
11771.262695
11851.904297
11738.835938
11869.563477
11906.802734
11925.369141
11941.203125
11700.257812
11785.417969
11803.542969
11811.099609
11862.091797
11850.055664
11813.306641
11696.506836
11884.321289
11792.746094
11868.437500
11953.763672
11852.623047
11909.208984
11919.751953
11721.797852
11888.214844
11847.513672
11919.936523
11864.421875
11800.896484
11947.114258
11954.371094
11831.092773
11915.285156
11806.915039
11904.164062
11944.935547
11842.202148
11887.759766
11891.180664
11817.343750
11914.143555
11786.227539
11894.079102
11919.985352
11772.297852
11907.475586
11825.485352
11942.845703
11889.285156
11870.530273
11896.217773
11849.311523
11955.544922
11937.825195
11822.069336
11897.518555
11856.811523
11956.741211
11960.350586
11875.035156
11883.916016
11799.783203
11729.967773
11871.720703
11833.174805
11847.162109
11840.421875
11852.531250
11796.589844
11674.987305
11771.693359
11830.091797
11826.760742
11942.054688
11876.319336
11790.902344
11763.292969
11807.764648
11816.269531
11771.831055
11812.848633
11884.382812
11780.450195
11827.793945
11780.739258
11855.732422
11878.390625
11717.547852
11863.322266
11863.135742
11853.483398
11929.552734
11801.432617
11889.899414
11757.876953
11758.274414
11793.603516
11819.281250
11898.576172
11834.026367
11734.508789
11803.797852
11676.972656
11798.216797
11927.980469
11793.531250
11893.536133
11822.433594
11865.823242
11864.094727
11857.542969
11900.575195
11859.716797
11838.969727
11904.735352
11846.213867
11844.207031
11867.742188
11829.604492
11842.808594
11819.342773
11860.059570
11827.226562
11886.075195
11906.229492
11839.548828
11847.222656
11826.708008
11842.322266
11899.975586
11812.447266
11842.107422
11733.325195
11812.825195
11805.825195
11812.020508
11891.097656
11890.884766
11770.738281
11871.709961
11751.054688
11832.100586
11809.055664
11769.434570
11871.865234
11775.128906
11947.743164
11881.774414
11761.123047
11806.146484
11797.564453
11891.864258
11944.142578
11868.165039
11866.533203
11860.811523
11765.750977
11809.995117
11910.646484
11811.546875
11883.700195
11877.679688
11875.000977
11923.569336
11808.655273
11881.934570
11812.899414
11870.860352
11905.529297
11813.131836
11906.207031
11929.754883
11873.235352
11932.762695
11819.337891
11820.052734
11808.961914
11816.165039
11923.300781
11913.057617
11856.655273
11935.236328
11826.592773
11690.852539
11723.915039
11687.379883
11753.688477
11856.552734
11775.116211
11855.723633
11847.638672
11753.350586
11886.791016
11869.583984
11729.514648
11817.559570
11841.730469
11766.567383
11856.270508
11973.040039
11792.472656
11911.415039
11796.819336
11741.187500
11843.698242
11787.216797
11867.513672
11911.145508
11956.527344
11950.936523
11940.703125
11832.844727
11857.275391
11847.831055
11722.174805
11739.197266
11843.841797
11680.188477
11840.141602
11801.274414
11810.707031
11799.269531
11788.150391
```
