## Supplementary material for "Functional connectivity across the human subcortical auditory system using an autoregressive matrix-Gaussian copula graphical model approach with partial correlations": Code: roi-04_mean_ts.txt

```
7556.557617
7379.570312
7860.698242
7670.157227
7765.422852
7736.996094
7749.278809
7547.865234
7774.857422
7825.976074
7768.352051
7819.383789
7698.973633
7554.294922
7869.058594
7525.799805
7741.424805
7605.823242
7559.119141
7659.339844
7806.485352
7486.928711
7765.404297
7512.013184
7723.555664
7680.128906
7870.106445
7738.640625
7836.072266
7710.093262
7738.709961
7590.214844
7612.898438
7502.849609
7463.438477
7735.122070
7798.716309
7891.396484
7954.432129
7829.219727
7708.437500
7668.121094
7566.485352
7602.393555
7742.992188
7770.080078
7827.224121
7834.761719
7786.081543
7904.551758
7718.791504
7874.300293
7704.056641
7569.537109
7724.166992
7783.121094
7748.709961
7827.275879
7851.721191
7605.688477
7523.045898
7801.118652
7733.212891
7952.953125
7681.558594
7753.576172
7515.698242
7608.249023
7760.692383
7928.407715
7868.251465
7700.091309
7801.813477
7470.517578
7610.259766
7750.150391
7526.426758
7700.059570
7639.195801
7532.598145
7689.623047
7517.936523
7763.239258
7430.809570
7376.444336
7554.748047
7723.466797
7649.630859
7501.284180
7820.041016
7634.865234
7562.334473
7525.314453
7640.078125
7705.790039
7692.541992
7772.504883
7525.654297
7731.677734
7781.793945
7768.908203
7557.330078
7568.377930
7706.870117
7790.306641
7516.407227
7633.458984
7726.872559
7802.419434
7585.668945
7573.437500
7616.106445
7395.674805
8046.694336
7696.274414
7868.380859
7809.577148
7603.193848
7600.298340
7829.375000
7474.914062
7755.959961
7602.159180
7732.142578
7554.666992
7691.050781
7491.535156
7667.642090
7738.209961
7691.579102
7867.851562
7461.530762
7659.578125
7959.948242
7755.678711
7393.225586
7854.148438
7530.519531
7915.076172
7600.992188
7608.910156
7720.927734
7836.323242
7629.401367
7437.654785
7822.801270
7831.319336
7506.588867
7636.586426
7725.512695
7980.929688
7611.614258
7560.595703
7484.583008
7436.420410
7884.250488
7386.561035
7701.593750
8060.350586
7800.142090
7600.936523
7532.843750
7752.190430
7642.430664
7403.287598
7564.791016
7695.019531
7835.594727
7831.948242
7515.833984
7528.241211
7801.184570
7479.703613
7689.150391
7506.265137
7632.616211
7668.531250
7565.213867
7814.410156
7649.661621
7694.387695
7943.665039
7882.065430
7708.838379
7489.677246
7700.964844
7519.453613
7714.841309
7704.155273
7777.686523
7803.164062
7758.000000
7510.527344
7621.429688
7537.365234
7714.643555
7735.359375
7938.619141
7642.963867
7398.522461
7314.587891
7697.862305
7438.613281
7720.057617
7864.044434
7749.999512
7544.316406
7614.941406
7582.910156
7687.606445
7429.492188
7408.994141
7407.890625
7777.518555
7790.563477
7692.937988
7720.790039
7708.498047
7604.499023
7815.991211
7735.689453
7747.242188
7674.092285
7836.628906
7585.594727
7469.732422
7767.282227
7801.605957
7856.557617
7653.560059
7577.527832
7616.909668
7536.152832
7767.543945
7608.808105
7533.937500
7465.521484
7564.381836
7613.103516
7587.860352
7717.723633
7586.619629
7670.083008
7806.539062
7477.922363
7357.502441
7434.450195
7703.721680
7591.939453
7578.810547
7770.819336
7581.616211
7586.680176
7425.319336
7562.046875
7876.061523
7487.123535
7712.181641
7442.515137
7501.266113
7591.371094
7591.755371
7503.544922
7468.104492
7480.073242
7696.850586
7542.532715
7559.391602
7402.876953
7452.292969
7575.976562
7764.504883
7504.825195
7609.998047
7631.590820
7549.637695
7475.313477
7405.834961
7860.484375
7537.681641
7553.291992
7499.238281
7740.850586
7773.730469
7642.985352
7590.189453
7621.480957
7535.911133
7541.665039
7491.303711
7702.585938
7633.822754
7823.330078
7478.304688
7742.428711
7617.032715
7586.887695
7572.660645
7609.086914
7601.060059
7475.209961
7456.027344
7627.684570
7689.341797
7537.912598
7525.400879
7647.783203
7831.921875
7795.318848
7815.324219
7572.791016
7509.049316
7663.202637
7820.752930
7519.759766
7798.956543
7748.611816
7369.545410
7416.784180
7345.223145
7610.845215
7758.022949
7472.348145
7607.886719
7555.722168
7508.273438
7601.125000
7404.488281
7503.370117
7644.471680
7606.185547
7594.099121
7748.443359
7719.522461
7719.336914
7640.794922
7409.688477
7632.161133
7585.997070
7774.271484
7539.276855
7711.224609
7682.919922
7598.744141
7595.206543
7670.003418
7533.037598
7732.393555
7694.791992
7571.532227
7682.506348
7616.988281
7643.551758
7600.829590
7251.321289
7698.412109
7485.454102
7610.766602
8001.848633
7943.490234
7957.289551
7834.853027
8060.713379
7906.631836
7695.104492
7637.985840
7627.652832
7863.964355
7925.696777
7751.918457
7914.728516
7823.440918
7591.333984
7735.557129
7529.716797
7696.311523
7699.992188
7618.797852
7762.836914
7607.156250
7694.682129
7811.733887
7735.702148
7941.315430
7783.352539
7623.867188
7587.855469
7654.314453
7632.874512
7611.924805
7809.574219
7657.729492
7612.993164
7685.523438
7649.814941
7421.710938
7607.666992
7507.021484
7597.213379
7694.504883
7650.198242
7841.986328
7748.960938
7689.208008
7350.932617
7911.147461
7622.999023
7601.294922
7789.586426
7672.753906
7712.044434
7686.269531
7673.622070
7616.860352
7690.320312
7722.403809
7594.824707
7568.049805
7824.170898
7819.307617
7609.942871
7439.856445
7447.022461
7598.009766
7650.102539
7483.986328
7675.249023
7519.590820
7782.828125
7641.952148
7483.522949
7487.161133
7198.261719
7674.699219
7511.559570
7270.033203
7573.722656
7437.542969
7561.819336
7687.601562
7493.477051
7894.684570
7878.985352
7625.780273
7719.742188
7703.086426
7540.738281
7618.655273
7511.450195
7515.453125
7755.020996
7504.504883
7411.209473
7641.028320
7701.876953
7381.548828
7865.026367
7578.764648
7481.127930
7555.640625
7642.567383
7763.907227
7504.554688
7544.149414
7538.345703
7497.027344
7721.804688
7496.219727
7597.969727
7579.090820
7724.197266
7319.450684
7571.868652
7412.765137
7501.405273
7660.871094
7579.713867
7526.741699
7627.955078
7769.220215
7453.832520
7665.273438
7585.184570
7587.944336
7549.262695
7610.022461
7534.172852
7408.666016
7766.054688
7748.900391
7673.124023
7621.492188
7765.008301
7521.525391
7550.662109
7589.821289
7540.086914
7509.472656
7873.844727
7610.522461
7621.112793
7682.918945
7532.176758
7795.881836
7801.486328
7598.823242
7685.513184
7353.024902
7645.749023
7720.597656
7456.213867
7510.180664
7599.785156
7504.172852
7487.088867
7622.411133
7519.719727
7619.030273
7767.133789
7717.910156
7595.806641
7664.645020
7368.461914
7585.509766
7417.909180
7434.351074
7507.354492
7876.254395
7773.371582
7448.708008
7528.199707
7869.519531
7540.299805
7319.502441
7712.066406
7484.084473
7732.482910
7670.291992
7863.835938
7838.896484
7649.611328
7710.262695
7600.990234
7605.875977
7269.762695
7600.591309
7538.802734
7447.780762
7418.934570
7646.066406
7726.276367
7574.596680
7676.839844
7648.551758
7561.526855
7531.136719
7737.996094
7697.402832
7869.145508
7535.335938
7523.312012
7606.183105
7789.786133
7525.668945
7730.328613
7609.966797
7714.443359
7665.290039
7766.312012
7716.471191
7629.188477
7746.775391
7791.233398
7729.679688
7753.461914
7613.739258
7512.104492
7756.415039
7686.973633
7685.461914
7800.559570
7887.011719
7683.616211
7597.297852
7606.405273
7645.587891
7590.216797
7724.897461
7454.015625
7744.871094
7607.486816
7683.689453
7657.070312
7690.646484
7615.613281
7856.237793
7646.000000
7583.309570
7390.812500
7697.669922
7730.520508
7456.483887
7859.150391
7668.663574
7546.955078
7571.293457
7549.924805
7599.115234
7593.938477
7544.072754
7767.218262
7970.646973
7929.149414
7714.153320
7544.671875
7618.838379
7801.397461
7528.084961
7641.442871
7712.681641
7695.180664
7828.316406
7562.863770
7659.947266
7814.479492
7700.412109
7904.328125
7283.210938
7512.301758
7545.652344
7612.758301
7621.192383
7381.923828
7665.664551
7564.383789
7735.756348
7759.798828
7489.672363
7722.946289
7392.898438
7433.442383
7671.827148
7703.003418
7589.500000
7615.036133
7410.040039
7729.214844
7519.796875
7472.434570
7748.556641
7855.931641
7760.271973
7448.881836
7764.232910
7418.104492
7821.132812
7597.878906
7431.229492
7664.839844
7499.268555
7524.056641
7627.375977
7797.919434
7719.936035
7627.495117
7671.264648
7766.269043
7463.467773
7676.211914
7640.721680
7382.215820
7701.666504
7493.955078
7427.636719
7549.854980
7551.989258
7493.244629
7577.034668
7659.457031
7715.749023
7727.375977
7804.957520
7511.735352
7608.502930
7449.160156
7599.741211
7318.836426
7544.157227
7472.072266
7608.383789
7577.892578
7561.894531
7503.359375
7546.291016
7628.813477
7460.765625
7758.994141
7840.445312
7899.466797
7666.903320
7653.823730
7940.029297
7475.022461
7417.169922
7781.726562
7590.748535
7841.701172
7653.130859
7881.667480
7641.350586
7708.255859
7643.457031
7677.165039
7739.302734
7553.690918
7704.530273
7508.678711
7421.183594
7705.026367
7754.486328
7323.543945
7830.090820
7620.848633
7738.037598
7655.525391
7666.564453
7883.722656
7413.846680
7527.890137
7723.586914
7758.298828
7733.162598
7700.549805
7659.614258
7400.029785
7561.080078
7778.078613
7551.576172
7625.664551
7487.928711
7511.501465
7533.993164
7890.051270
7635.497070
7595.741211
7661.204102
7814.286621
7439.831055
7596.857422
7541.633789
7792.453613
7573.167969
7483.309570
7575.163086
7606.864258
7468.724609
7518.074219
7634.077637
7557.238281
7505.113281
7754.833984
7508.851562
7358.428223
7525.959961
7735.965820
7593.754883
7560.388672
7953.914062
7916.246582
7725.893555
7517.721680
7659.418945
7564.986816
7482.858398
7515.770508
7618.804199
7626.553711
7861.037598
7694.575195
7371.191895
7773.361328
7682.517578
7725.879883
7467.341309
7769.462891
7630.562500
7524.974609
7658.674805
7623.599121
7649.610352
7454.295410
7536.714844
7656.003906
7886.146484
7856.750977
7692.243164
7422.889648
7738.333008
7498.560547
7633.416016
7611.541504
7410.070312
7646.674805
7510.731934
7413.468262
7717.115234
7554.094727
7935.183594
7431.550781
7551.283203
7662.662598
7375.938477
7459.493164
7510.155273
7569.000488
7828.329102
7539.871582
7520.830078
7665.515625
7422.240234
7642.478516
7755.653320
7697.080566
7474.411133
7583.075684
7959.427734
7656.091797
7633.373047
7463.103027
7478.870117
7698.730469
7694.106445
7576.340820
7626.021973
7506.365234
7427.478516
7529.431641
7548.883789
7689.262695
7843.603516
7561.785645
7555.336914
7649.290039
7618.368164
7678.154297
7351.219727
7694.354492
7486.373047
7410.497070
7670.454102
7632.553223
7621.638184
7694.732422
7691.748047
7581.147461
7400.651855
7329.407715
7828.114258
7701.273438
7855.774414
7714.815918
7605.505859
7436.107422
7339.602539
7653.753906
7407.608887
7684.679199
7773.648438
7772.759766
7701.324219
7692.676758
7621.395020
7439.791504
7570.406250
7663.459961
7598.643555
7493.547852
7476.905273
7504.698242
7561.478516
7675.478516
7635.116699
7529.688477
7619.810059
7634.189941
7785.233398
7940.090332
7803.709473
8002.560547
7614.327148
7588.358887
7511.602051
7783.700195
7815.719238
7500.418457
7665.865234
7823.602539
7558.833008
7584.258789
7696.957031
```
