## Supplementary material for "Functional connectivity across the human subcortical auditory system using an autoregressive matrix-Gaussian copula graphical model approach with partial correlations": Code: roi-05_mean_ts.txt

```
9037.330078
8756.625977
8826.643555
8718.232422
8838.908203
8642.242188
9021.656250
8664.017578
8765.738281
8975.031250
8615.205078
9122.182617
8810.031250
8876.921875
8903.677734
8830.345703
8955.342773
8774.267578
9015.369141
8903.620117
8695.387695
8803.769531
8927.978516
8771.914062
9068.821289
8948.222656
9003.659180
8749.924805
8776.313477
9009.939453
9084.916016
8657.821289
8812.118164
8814.116211
8965.252930
8733.713867
8962.278320
8861.876953
8895.045898
8860.656250
8855.866211
8859.865234
8865.507812
8917.189453
8999.054688
8917.258789
8793.505859
8952.466797
8883.008789
9011.952148
8902.815430
8787.413086
8884.921875
8720.878906
8933.510742
9064.228516
8753.911133
8941.451172
9076.039062
8861.866211
9007.471680
8717.553711
8945.888672
8773.432617
8796.709961
8758.539062
8811.227539
8849.458008
8703.991211
8957.119141
8800.364258
8769.960938
8885.423828
8935.365234
8872.844727
8729.268555
8707.399414
9129.394531
8951.929688
8694.991211
9161.775391
8951.207031
9040.958984
8753.282227
8831.192383
8742.407227
8770.892578
8641.290039
8740.444336
9089.298828
8962.090820
8658.142578
8969.736328
8861.094727
8975.599609
8906.461914
8824.557617
8938.350586
8597.914062
8628.432617
8791.685547
8847.696289
8834.278320
8656.678711
8887.868164
8823.390625
8954.093750
8823.551758
8787.039062
8841.002930
8806.460938
8831.750000
8667.014648
8793.309570
8921.317383
8871.557617
8805.988281
8936.082031
8763.805664
9034.443359
8842.094727
8820.237305
9021.023438
8907.261719
8903.646484
8852.805664
8702.704102
8730.216797
8577.374023
8744.008789
8823.362305
8824.710938
8921.368164
8737.693359
8843.416016
8735.755859
8928.963867
8733.748047
8775.136719
8812.711914
8660.423828
9012.007812
8538.412109
8776.969727
8760.621094
8994.819336
9053.772461
8877.727539
8822.328125
8635.257812
8894.970703
9137.218750
8836.647461
9142.935547
9004.066406
8935.002930
8916.385742
8933.622070
8665.951172
8738.891602
8773.440430
9048.859375
8974.215820
8690.583984
8735.543945
8775.839844
8718.081055
8531.906250
8829.759766
8752.607422
8880.969727
8846.446289
8775.397461
8811.874023
8800.285156
8921.923828
8896.864258
8726.713867
8944.954102
8802.167969
8864.818359
8806.735352
8818.289062
8723.941406
8898.417969
8619.602539
8858.415039
8951.888672
8971.993164
8651.609375
8971.932617
8785.181641
8796.228516
8674.263672
8914.915039
8805.245117
8865.568359
8655.863281
8786.591797
8489.411133
8777.768555
8903.566406
8921.849609
8911.785156
8732.078125
8556.776367
8857.175781
8699.224609
8791.218750
8568.906250
8888.802734
8710.597656
8663.266602
8846.224609
8826.337891
8790.673828
8526.187500
8801.458008
8834.131836
8688.562500
8787.947266
8880.003906
8713.832031
8735.235352
9089.796875
8731.723633
8968.169922
8819.014648
8934.320312
8914.130859
8882.276367
8694.193359
8924.482422
8675.767578
8878.512695
8997.892578
8798.271484
8716.433594
8704.737305
8791.223633
8812.564453
8889.740234
8725.603516
8962.043945
8673.361328
8704.937500
8785.067383
8558.410156
8894.184570
8698.921875
9017.137695
8887.213867
8902.041016
8680.267578
8661.918945
8643.365234
8819.434570
8823.389648
8790.862305
8789.728516
8789.423828
8750.750000
8991.986328
8760.722656
8827.059570
8820.808594
8859.096680
8892.362305
8336.911133
8763.120117
8696.605469
8821.715820
8766.195312
8635.390625
8775.384766
8786.961914
8684.580078
8765.886719
8648.070312
8662.652344
8780.495117
8704.796875
8700.104492
8754.803711
8629.014648
8707.012695
8762.822266
8830.688477
8808.780273
8661.043945
8884.307617
8769.354492
8893.785156
8683.564453
9067.860352
8865.204102
8751.997070
8996.201172
8861.522461
8904.055664
8849.056641
8639.468750
8861.211914
8716.293945
8866.471680
8583.064453
8854.498047
9019.661133
9033.079102
9040.374023
8727.056641
8799.365234
8760.553711
8877.013672
8998.400391
8886.519531
8865.592773
8931.424805
8694.295898
8533.347656
8810.550781
8861.569336
8896.803711
8644.087891
8353.938477
8912.879883
8942.529297
8910.173828
8870.426758
8920.187500
8772.710938
8628.258789
8837.866211
8874.322266
9021.156250
9100.350586
8535.094727
8839.627930
8922.055664
8861.092773
8818.524414
8650.167969
8876.481445
9045.882812
9099.804688
8805.426758
8943.651367
8921.644531
8804.357422
8858.156250
9028.106445
8760.572266
8906.003906
8772.583008
8835.645508
8840.250977
8925.532227
8567.667969
8852.250977
8922.930664
8786.639648
8669.505859
9077.201172
8870.895508
8752.265625
8832.153320
9069.026367
8984.256836
9067.803711
9111.058594
8921.522461
8771.390625
8778.507812
8694.288086
9063.958008
9075.329102
8878.320312
9065.334961
8973.550781
8943.914062
8610.310547
9022.090820
8695.088867
8897.134766
8922.106445
8877.536133
8706.344727
9121.825195
8921.162109
8942.513672
9072.150391
8749.595703
8663.686523
9100.058594
8828.744141
8748.877930
8904.078125
8755.479492
9059.875000
8779.283203
8821.062500
8777.572266
9095.324219
8661.516602
8891.104492
8993.142578
9033.289062
8993.679688
9227.624023
8986.205078
9087.795898
8904.336914
8830.614258
8991.186523
8982.859375
9450.990234
9001.944336
9030.292969
8869.285156
8985.099609
8963.758789
8870.811523
8959.290039
8955.237305
8863.335938
9105.753906
8918.147461
8953.429688
9032.671875
8976.409180
8974.609375
8993.897461
9011.745117
9162.163086
8699.306641
9155.979492
8928.564453
8960.341797
9064.481445
9001.313477
8810.283203
9000.775391
8814.787109
9033.188477
9052.480469
8834.363281
8780.747070
8843.359375
8854.109375
8725.844727
8828.520508
9200.744141
8991.111328
8858.819336
8819.027344
8874.854492
9070.218750
8872.227539
9074.318359
9061.902344
8941.201172
8911.703125
8971.431641
8894.488281
8984.215820
9102.076172
9120.417969
8887.891602
9050.675781
9324.843750
8733.053711
8963.765625
8959.290039
8820.747070
8823.962891
8770.186523
8912.835938
9095.602539
8987.755859
8792.780273
8969.667969
9191.625000
8982.091797
8839.444336
8723.809570
8937.205078
9112.557617
8874.111328
9160.439453
9013.652344
9088.752930
9132.369141
9135.446289
9065.568359
8885.439453
9129.496094
8800.784180
8744.408203
8804.473633
9045.613281
9236.565430
8978.535156
9364.650391
9395.910156
8956.780273
9024.112305
9099.717773
8846.898438
8797.250977
8985.211914
8796.939453
9098.346680
9188.263672
8937.636719
8764.527344
9032.894531
9036.868164
8865.289062
8867.633789
9093.738281
9234.780273
8933.162109
8814.116211
8989.848633
8810.271484
8863.438477
9101.375977
8949.206055
8850.677734
8921.718750
8772.030273
8734.426758
8726.371094
8881.241211
9183.287109
8832.425781
9180.704102
9096.392578
8688.046875
9125.081055
8910.088867
9090.553711
8811.129883
8934.895508
8915.733398
8985.404297
8682.542969
9071.627930
8952.160156
9063.502930
8904.284180
8787.732422
8872.491211
9009.361328
8951.541016
8993.612305
8945.923828
8991.112305
9248.034180
9050.008789
8971.183594
9035.047852
9060.674805
8799.859375
8933.343750
8703.841797
8972.123047
8940.009766
8704.354492
9056.682617
8832.520508
8768.132812
9054.998047
8804.313477
9148.563477
8750.739258
8831.910156
9154.782227
8730.533203
8924.017578
8847.762695
9126.437500
8942.889648
8905.321289
9001.152344
9139.102539
8702.745117
8894.341797
8833.535156
8881.817383
8765.249023
8880.391602
8738.069336
9009.821289
8647.186523
8903.894531
8806.858398
8894.685547
8737.310547
8976.249023
9142.074219
8714.755859
8907.539062
8986.917969
8757.618164
8673.715820
8739.163086
9022.231445
8927.860352
8894.198242
8979.347656
8820.759766
9319.789062
8794.655273
8908.263672
8963.754883
8905.658203
8961.461914
8895.266602
8936.185547
8664.783203
8910.020508
8849.779297
8839.116211
9060.049805
8872.272461
8858.723633
8571.006836
8708.212891
8961.446289
8704.843750
8830.098633
8799.754883
8927.303711
8846.917969
9005.206055
8889.827148
9061.016602
8959.464844
9230.467773
8823.322266
9059.632812
8798.018555
9002.943359
8974.277344
8683.121094
9071.149414
8775.553711
8900.128906
8773.714844
8837.346680
9100.927734
8842.797852
8865.344727
8832.016602
9004.199219
9020.327148
8776.051758
9076.355469
9016.851562
8681.271484
8968.970703
8811.207031
8740.804688
9039.142578
8720.462891
8916.824219
8745.383789
9224.201172
8784.291992
8991.320312
8816.756836
8858.472656
9065.180664
8863.143555
8847.819336
8638.875000
9254.358398
8830.938477
9082.142578
9001.013672
8796.282227
8840.523438
9022.207031
8978.677734
8867.577148
8446.258789
8686.463867
9039.471680
8820.390625
8959.818359
9006.249023
8965.695312
8844.102539
9179.424805
8683.511719
8884.150391
9074.352539
9040.425781
9141.220703
8989.269531
8900.244141
9148.486328
8895.587891
8811.571289
8721.076172
8955.766602
8921.995117
9110.143555
8956.549805
9010.725586
9120.956055
9098.389648
8976.327148
8986.103516
8926.399414
9157.860352
8813.884766
8828.572266
9053.136719
8851.285156
9163.702148
8989.973633
8897.126953
8926.875977
8688.373047
8893.891602
8565.390625
8943.322266
8865.013672
8738.436523
9087.602539
8888.999023
9101.691406
8862.510742
9107.659180
9014.196289
8713.757812
9021.930664
8885.566406
8843.108398
8650.205078
8929.041016
8929.084961
9014.487305
8825.439453
8850.567383
8890.413086
8944.439453
8928.250977
8839.802734
8918.917969
9155.079102
8888.924805
9066.228516
8912.380859
8797.585938
9001.624023
8768.466797
8890.861328
9013.728516
8924.332031
9140.970703
8804.185547
9129.863281
8940.591797
8746.877930
8843.116211
8978.424805
8958.676758
9053.662109
8941.851562
8713.140625
8576.159180
9148.373047
8910.217773
8865.532227
8948.379883
8941.037109
8828.538086
8977.383789
8713.280273
8998.174805
8714.063477
8935.883789
9020.014648
8905.018555
8770.541016
8774.707031
8916.707031
8979.891602
8899.830078
8987.038086
9065.504883
8908.976562
9005.946289
8743.613281
8792.174805
8835.587891
8653.640625
8927.159180
8899.348633
8700.590820
8792.388672
8902.429688
8963.409180
8989.932617
9024.705078
8711.605469
9013.425781
8809.989258
8830.858398
8979.059570
8965.882812
8910.097656
8941.538086
8766.580078
8769.793945
8751.039062
8805.855469
9117.435547
8801.730469
8816.061523
9034.161133
8876.576172
8744.065430
8551.761719
8854.057617
8959.666016
8993.027344
8856.049805
8841.243164
8798.562500
8965.314453
9041.053711
8635.754883
8771.468750
8673.405273
8701.719727
8670.650391
9046.566406
8946.830078
8641.209961
9013.091797
8896.111328
8632.247070
8834.274414
8781.311523
8836.329102
8913.216797
8898.930664
8657.210938
8947.445312
9156.955078
9043.841797
8732.968750
8939.285156
9111.103516
8883.459961
8931.693359
8964.847656
8643.048828
8784.582031
8782.963867
8851.133789
8853.012695
9099.291016
8624.333008
8739.612305
8769.018555
8490.549805
8774.439453
8692.792969
8821.480469
8841.519531
8776.632812
8979.046875
8976.645508
8812.728516
8962.221680
8856.277344
8491.268555
8646.270508
8949.909180
8949.549805
8656.199219
9008.385742
8883.907227
9132.959961
8872.640625
8760.994141
8795.689453
8677.407227
8804.410156
8866.459961
8891.649414
8989.684570
8791.693359
9007.059570
8945.520508
```
