## Supplementary material for "Functional connectivity across the human subcortical auditory system using an autoregressive matrix-Gaussian copula graphical model approach with partial correlations": Code: roi-06_mean_ts.txt

```
7822.472168
7379.771484
8049.461914
8097.054688
8204.527344
7723.973145
7678.641113
7884.198730
7842.671875
8077.810547
8146.908203
7736.469727
7552.947266
7835.258789
7777.567871
8223.256836
7652.758789
7357.296875
7856.250488
7748.708984
8095.601562
7953.417969
7664.241211
7838.861328
7761.229980
8118.276855
8221.825195
7702.375977
7896.226074
8191.214844
7806.918945
7871.104492
7596.653320
7481.963379
7912.023438
7699.074707
7882.410645
7791.534668
8049.510742
7905.501465
7737.650391
7576.312500
7565.825684
7671.835938
7942.848633
7938.201172
7950.712402
7826.015625
7985.866699
7648.083496
7769.487305
8047.296387
7846.949707
7812.413086
7825.742676
7767.475098
7663.561523
8000.705566
8004.614746
7836.782227
8144.463867
7704.323730
7511.071289
7816.480469
7779.047852
7930.866211
7975.461426
7856.655273
7876.232910
8108.923828
8002.344727
8371.557617
7802.596191
7859.087891
8050.662109
7610.356934
7661.633789
7770.441406
8037.869629
8169.953613
8043.275391
7844.614258
7944.171875
7825.550781
7644.806152
8077.231445
8047.668457
8150.987305
7783.785156
7759.885742
8318.248047
7824.825195
7796.020996
8317.820312
8013.429688
8155.839844
7961.214355
7766.310547
8449.414062
8022.886230
7715.094727
8125.832031
8001.605469
8077.750000
8039.256836
7759.858398
7973.061035
7982.486328
8102.226074
7936.683105
8203.725586
7844.197266
7809.977051
7971.725586
7810.789551
8099.353027
7930.353516
7755.959961
7959.493652
7847.188477
7757.602539
8032.151367
7902.691406
7895.416992
7827.827637
8208.326172
8248.609375
7699.035156
7781.158691
7909.882812
7915.880371
8076.138672
7941.732910
8135.648438
8391.875000
7726.246094
7757.173340
7944.763672
7967.636719
8166.030762
7973.639648
7691.454102
8275.236328
7575.226562
7506.914551
7779.429199
7953.141113
8113.987305
7591.574707
7764.675781
7646.873047
7532.729004
8103.525879
7791.860352
7844.573730
7907.710938
7628.795410
7995.206543
7823.286133
7803.655273
8216.321289
7685.514160
7485.687500
7797.199707
7750.912598
8074.142578
7886.747070
8072.071289
8148.701660
7652.510742
7768.223633
7948.425293
7926.678711
7933.620117
7714.003906
7854.802246
7672.712891
8128.749023
8280.745117
7884.623535
7786.847656
7849.905762
8051.982422
7986.178223
7805.271484
7765.939941
7912.019043
7885.320312
8143.431641
8014.383301
8131.356934
8070.212891
7681.646484
7958.889160
7573.754395
7787.698242
8040.494141
7889.984863
8040.308105
7691.246094
7967.270508
7886.638184
7592.018066
7881.849609
8262.846680
7802.648438
8069.027344
7840.429688
7830.255859
7905.705078
7605.229492
7616.771484
7608.615723
7847.739258
8017.708008
8152.693848
7807.701660
7603.512695
7906.980469
7756.028320
8050.216797
7688.243164
8240.942383
8213.880859
7741.502930
7828.199707
7903.410156
7911.444336
8041.939453
8370.395508
7908.088867
7778.588379
7933.448242
7995.958984
7874.769043
8225.918945
7796.333008
8006.992188
7601.759277
7728.229004
8107.460449
8146.684570
8406.745117
7940.920898
7744.011230
7797.325684
7616.802734
7909.291504
8082.616211
7547.288086
8097.148438
7793.962891
8282.041016
7902.972656
7968.645996
7912.523926
7933.297363
7623.988770
7781.572754
7767.514160
7568.314941
8320.259766
8001.666016
8100.413086
7770.769531
7658.416992
8176.641602
7551.969727
7935.709961
7784.732910
7807.168457
8122.479492
7670.956055
7893.625977
7887.979980
7930.565430
8015.020996
7626.583984
7670.811523
8010.317383
7729.620605
7851.880859
7938.639648
7902.343750
8328.902344
8009.813965
7982.597656
7812.684082
7569.888672
7615.064941
7661.344727
7975.092773
8060.657715
8113.533203
7920.706055
8486.519531
7716.819336
7513.901367
7823.730469
8026.985840
7980.406738
7825.368652
7798.424805
8019.551270
7697.469727
7680.950195
7741.085449
7902.592773
7963.944824
7814.722168
7859.973633
7812.184082
7621.783203
8192.899414
8028.370605
7990.937500
8193.624023
7749.054199
7866.107910
7842.025391
7754.371582
7950.604980
8026.370605
7905.541016
8047.000000
7553.102051
8030.938477
7906.828613
7852.613281
8222.322266
7932.429688
7718.218750
8126.058594
7720.422363
7954.072266
7804.187500
7741.681152
7950.645020
7639.805664
7621.429688
8067.393555
7998.099609
8143.263672
8068.649902
7922.248047
7596.258301
7760.640137
7590.808105
8065.329102
8040.401367
7826.567871
7854.931641
8126.640625
7873.390625
7552.080078
7992.985352
8646.383789
8383.479492
8428.456055
7999.589355
8305.730469
7820.375977
7919.527832
7789.342773
7922.359863
7888.223145
7709.653809
8008.193848
7981.973633
7725.271484
7737.325684
7816.313477
7477.858398
8029.710938
7542.619141
7955.787109
7716.615234
7639.071777
7586.491699
7892.979004
7610.032715
7716.455078
7909.558594
7399.263672
7790.895020
7488.027832
7554.042480
7754.563965
7788.265625
7873.798828
7702.679688
7585.639648
7664.236328
7840.312012
7545.580078
7563.910156
7781.633789
7622.667969
7776.321777
7696.311035
7661.631836
7960.059570
7560.701172
7679.711426
7451.058594
7747.589844
7523.260254
7509.307129
7801.554688
7998.096680
7938.780762
7532.328125
7334.236816
7790.897461
7793.066895
7679.675781
7586.669922
7511.512207
7615.795898
7849.469727
7434.303223
7594.309082
7608.918945
7498.489258
7858.339844
7409.706055
7384.325684
7588.746094
7891.214355
7887.241211
7588.630859
7585.774414
7510.410645
7741.923340
7891.113770
7418.465332
7329.475098
7444.979980
7739.882812
7808.788574
7593.133789
7481.883789
7451.011230
7557.181641
7679.956055
7596.180664
7348.951660
7458.517578
7619.810547
7639.712891
7578.722656
7433.566406
7693.336914
7601.384766
7777.174805
7518.998535
7383.696777
7341.647949
7394.911621
7848.068359
7492.820312
7717.971680
7632.823242
7524.687988
7695.851562
7631.409668
7556.527344
7563.600098
7972.145020
7988.647461
7475.763672
7622.778809
7480.619141
7240.934570
7536.340820
7721.384766
7593.568848
7569.055664
7558.373535
7829.028809
7486.486328
7665.468262
7369.893555
7523.881836
7927.594727
7165.401367
7555.341309
7516.442383
7664.301270
7952.673828
7597.451660
7595.205078
7567.216797
7885.884277
7748.423340
7393.791992
7401.830566
7501.459961
7849.032715
7837.854004
7532.219727
7229.435059
7541.923828
7733.176758
8067.545898
7538.125488
7485.521973
7430.574707
7246.002930
8160.632324
7602.943359
7635.131836
7605.205566
7217.238770
7714.249512
7515.470215
7778.132324
7957.385742
7494.795898
8047.356445
7665.507812
8025.497070
7987.709473
7623.099609
8132.848633
7459.355957
7499.167969
7637.542480
7876.516113
8179.856934
7487.042969
7918.031250
7489.734375
7563.502930
7492.234863
7387.418945
7944.540039
7481.784180
7771.186523
7682.654297
7815.867188
7928.496094
7274.963867
7668.094238
7257.829102
7502.705078
7907.729492
7596.035645
7420.645020
7464.642578
7647.466309
7911.788574
7651.360352
7376.060547
7590.333008
7368.453613
7816.801270
7934.550293
7350.379883
7234.159180
7683.712891
7404.705566
8020.393555
7623.184082
7598.592773
7706.410156
7448.578125
7773.668945
7631.992188
7558.588867
7666.619141
7455.780273
7680.186035
7853.286133
7339.303711
7376.656250
7653.136719
7732.167969
7776.005371
7698.064941
7635.231934
7559.405273
7342.231445
7652.614746
7344.205078
7534.362305
7951.436035
7655.547852
7664.415527
7590.506836
7620.098633
7588.150879
7795.108398
7410.632324
7715.631836
7510.138672
7712.812988
7632.798828
7607.976562
7662.879395
7399.901855
7859.813477
7762.678711
7640.795898
7620.713867
7411.234375
7859.038086
7721.458496
7338.026855
7585.485352
7497.166992
7713.928711
7904.946289
7653.642578
7789.643066
7656.651855
7485.350586
7766.858398
7993.921875
7721.910156
8132.480469
7616.655273
7553.191406
7551.502930
7840.537109
8239.423828
7431.349609
7586.183594
7863.401855
7897.045898
8062.528320
7533.397461
7827.757812
7567.493164
7512.926758
7849.484375
7685.992676
7712.676270
7606.855469
7530.428223
7733.780762
7563.709473
7775.670898
7705.335938
7897.412109
7743.949219
7599.862305
7503.514160
7542.427734
7663.343262
7925.299316
7361.240723
7565.861328
7534.204590
7389.731934
8060.972168
7524.677734
7830.301270
7869.308594
7470.724121
7781.236816
7868.579590
7928.154297
8133.200684
7594.548340
7873.001465
7936.965332
7441.564453
7977.548828
7888.947266
8003.381836
8000.901855
7461.623535
7668.213379
7794.532227
7342.553711
7831.268555
7960.655762
7585.752441
7805.993164
7667.663574
7963.763672
7704.520020
7437.514648
7393.574219
8160.481934
7410.570801
8584.744141
8013.339844
7928.529785
7848.578125
7696.661621
7711.015137
7399.469727
7501.404297
7586.307617
7747.997559
7761.821777
7695.733887
7780.361328
7459.689941
7669.177734
7877.436523
7549.021484
7650.145508
7489.780762
7332.993164
7632.801270
7381.973633
7770.524414
7873.321289
7339.507812
7866.483887
7563.142090
7405.612305
7684.654297
7391.118164
7784.298340
7870.951660
7373.353516
7224.616699
7820.767090
7557.782227
7697.431641
7356.356445
7444.858398
7520.888184
7651.045898
7834.408203
7481.469238
7643.223145
7601.569336
7823.458984
7854.487793
7265.352539
7570.577637
7638.378906
8064.337402
7778.558594
7331.190430
7711.494141
7524.162109
7659.491211
8011.939941
7531.770996
8048.177246
7831.423828
7406.724121
7617.314941
7430.978027
8031.741211
8075.750488
7232.585449
7913.171875
7618.749023
7587.708008
7787.339844
7702.003418
7826.561523
7414.919922
7242.090820
7759.676758
7198.450195
7258.853027
7332.979492
7532.274414
7893.623535
7417.932617
7585.159180
7636.835938
7593.027832
7816.757812
7499.546387
7556.744141
7563.503906
7197.711914
7585.662598
7549.079590
7908.102539
7786.415039
7296.726562
7458.439453
7515.783203
7923.355469
8032.976074
7448.721680
7543.307617
7395.832031
7636.558594
7995.744141
7584.250000
7555.011719
7670.350098
7393.118164
7948.867676
7523.139648
7451.500488
7259.414551
7772.451660
8072.573242
7300.695312
7665.509766
7404.859375
7444.807129
8050.212402
7616.353516
7802.402344
7763.810547
7543.742188
7689.384766
7434.263184
7743.497070
7765.227539
7548.111328
7567.249023
7641.639648
7730.259277
7944.287109
7481.738281
7722.945801
7707.349609
7763.085938
8066.111816
7518.891602
7692.324219
7942.213867
7702.857422
7900.327148
7345.267578
7893.492188
7813.235352
7630.714844
7750.774414
7763.897949
7541.429688
7582.957520
7425.020508
7994.245117
7774.898438
7674.954102
7634.998047
7688.443848
7715.579102
8140.888184
7439.374512
7722.516602
7707.947754
7570.541504
7890.880859
7955.256348
7843.419922
8007.191406
7568.387695
7644.507812
7362.733398
7154.196289
7687.284180
7507.859863
7704.346680
7822.067383
7378.817871
7649.277344
7848.948242
7445.858398
7466.586914
7352.066895
7739.047852
7999.063477
7881.531250
7411.534180
7531.856934
7385.608398
7385.429688
7846.909668
7649.842773
7517.680664
7692.451172
7665.000977
7846.623047
7887.361328
7687.760254
7773.223145
7816.416016
7371.498047
7742.867188
7589.838867
7839.485352
8134.014648
7590.818359
7587.153320
7607.160156
7549.666992
7507.954102
7557.276855
7663.920410
7746.777344
7992.189941
7492.849609
7377.612793
7881.214355
```
