## Supplementary material for "Functional connectivity across the human subcortical auditory system using an autoregressive matrix-Gaussian copula graphical model approach with partial correlations": Code: roi-07_mean_ts.txt

```
9156.787109
9381.658203
9238.690430
9324.941406
9197.305664
9388.719727
9213.142578
9364.619141
8939.665039
9262.720703
9379.548828
9521.490234
9448.313477
9108.425781
9215.736328
9361.545898
9157.494141
9425.559570
9188.058594
9213.499023
9234.958008
9106.359375
9316.712891
9373.541016
9017.550781
9277.674805
9314.750977
9086.339844
9225.277344
9165.117188
9306.284180
9406.731445
9011.605469
9137.299805
9181.444336
9281.949219
9530.461914
9241.000000
9358.437500
9225.412109
9368.028320
9133.680664
9440.638672
8907.721680
9142.425781
9280.560547
9078.054688
9166.049805
9385.881836
9071.689453
9267.605469
9234.890625
9217.683594
9173.683594
9466.175781
8984.785156
8915.003906
9318.266602
9104.019531
9257.764648
9538.862305
8965.579102
9073.709961
9098.999023
9174.344727
9132.699219
9164.002930
9157.795898
9285.358398
9158.688477
9266.953125
9202.308594
8961.493164
9288.584961
9130.660156
9033.856445
9181.358398
9049.728516
9288.965820
8946.095703
9102.683594
9384.980469
9304.360352
8860.930664
8842.944336
8991.961914
9229.438477
9051.253906
8991.898438
9167.922852
9316.940430
9057.949219
9126.806641
9118.303711
9012.235352
9199.653320
9242.774414
9114.823242
9259.725586
9051.359375
8997.414062
9219.297852
8825.268555
8946.604492
9217.399414
9156.213867
9355.903320
8940.202148
9151.884766
9093.106445
9181.334961
8987.800781
9043.502930
8703.686523
8925.200195
8872.800781
8914.007812
8971.971680
9097.377930
9223.534180
9104.167969
9093.328125
8802.097656
8807.079102
8850.147461
9074.922852
8937.561523
9099.924805
9152.508789
8893.072266
9014.621094
8923.733398
8986.683594
9093.155273
9116.164062
8924.660156
9063.785156
8866.702148
9060.071289
9029.225586
9008.173828
9208.446289
9257.480469
8912.623047
9000.911133
8870.512695
8996.168945
9138.925781
8791.394531
9241.452148
8730.636719
8780.000977
8956.262695
9022.940430
8813.580078
9191.268555
8832.961914
8976.719727
8914.608398
9108.414062
9055.527344
8794.966797
9154.875000
8840.958984
8875.633789
9105.974609
9125.797852
9038.918945
9135.340820
8894.211914
9093.949219
8958.265625
9078.715820
9126.016602
9068.102539
8930.691406
8841.188477
8963.066406
9060.858398
9047.214844
9037.651367
8881.491211
9115.594727
9140.172852
8698.629883
9012.205078
9077.782227
8856.333984
8907.791016
8896.009766
9142.471680
8984.866211
8776.879883
9024.175781
8760.040039
9066.407227
8956.277344
8988.892578
9092.909180
8729.729492
9025.395508
9045.008789
8719.813477
8982.836914
8817.663086
8992.234375
9120.262695
8940.305664
8993.036133
9134.323242
8897.194336
8769.793945
8807.797852
8628.428711
9025.335938
8913.798828
8897.195312
9168.171875
8744.988281
8871.790039
9067.574219
8754.946289
8984.129883
8959.479492
8671.881836
8709.420898
8792.269531
8983.883789
8977.512695
8920.430664
9044.739258
8966.392578
8910.134766
8741.311523
9044.836914
8858.991211
8873.047852
8855.614258
8958.729492
8850.665039
9089.426758
8868.572266
9054.477539
9073.733398
8777.101562
8961.900391
8430.330078
8920.648438
8772.090820
8774.362305
9012.688477
8531.511719
8751.447266
8908.461914
8873.312500
8837.058594
8941.003906
8750.037109
8813.260742
8892.100586
8714.949219
8742.077148
8765.743164
8819.684570
8838.114258
8798.189453
8824.795898
8663.711914
8749.872070
8638.581055
8745.186523
8679.284180
8668.505859
8611.318359
8675.667969
8674.857422
8737.455078
8572.787109
8756.728516
8664.012695
8640.055664
8803.430664
8932.837891
8987.996094
8794.058594
8933.439453
9167.321289
8998.326172
8745.066406
8720.663086
8634.207031
8728.555664
8929.910156
8960.349609
9018.889648
9116.733398
9020.692383
8976.994141
8810.616211
8892.597656
8921.787109
9004.519531
9063.106445
9091.183594
8423.492188
8825.996094
8446.321289
8799.041992
8789.449219
8679.819336
9053.309570
8953.471680
8645.622070
8843.394531
8900.643555
8962.027344
8849.636719
8705.397461
8753.861328
8549.923828
8810.931641
8782.468750
8895.713867
8962.119141
8827.724609
8787.243164
9052.746094
8484.241211
8698.124023
8832.517578
8867.878906
8852.025391
8947.160156
8647.328125
8853.890625
8939.740234
8862.264648
9033.437500
8547.980469
8615.716797
8993.080078
8971.665039
8724.610352
9118.066406
8762.194336
8708.458008
8770.709961
8851.167969
8787.525391
8924.957031
8879.785156
8700.897461
8870.576172
8888.742188
9083.346680
9603.759766
9927.972656
9567.085938
10028.378906
9453.725586
9732.363281
9296.375977
9470.856445
9438.653320
9205.794922
9487.836914
9277.206055
9350.030273
9404.350586
9125.339844
9141.770508
9256.136719
9011.532227
9189.196289
9057.297852
9165.488281
9068.416016
9161.360352
9144.556641
9092.671875
8878.816406
9090.296875
9059.290039
9000.283203
9202.160156
9021.850586
9112.234375
9033.285156
9150.966797
9114.274414
9275.607422
9073.384766
9107.845703
9073.722656
8948.863281
9025.519531
9196.248047
9154.331055
9269.111328
9176.314453
9162.585938
9306.483398
8985.212891
9006.190430
9025.592773
9377.035156
9218.752930
9006.011719
9324.782227
9298.286133
9317.503906
9135.442383
9140.052734
8984.355469
9278.799805
9090.577148
9026.921875
8959.273438
9049.250977
9016.099609
9104.612305
8957.684570
8830.368164
9027.219727
9171.553711
9056.295898
9086.897461
8955.771484
9248.722656
9129.797852
9016.777344
9048.802734
8912.757812
9140.827148
8959.535156
8906.620117
8999.143555
8984.183594
9231.239258
9141.550781
9133.305664
9192.699219
9172.110352
9217.524414
9179.852539
9193.563477
8927.555664
9140.909180
9122.540039
9285.315430
9090.092773
9325.911133
8987.181641
9036.229492
9066.768555
9223.000977
9159.956055
9046.581055
9176.148438
9306.402344
9119.988281
9248.608398
8872.652344
9143.971680
9213.788086
9064.644531
8916.096680
9006.095703
9297.165039
9199.334961
9093.339844
8994.057617
8971.899414
8991.626953
9140.214844
8828.358398
9058.589844
9105.382812
9014.326172
9109.178711
8979.491211
9188.111328
8941.253906
9078.093750
9094.540039
9062.764648
9044.016602
8938.239258
9128.336914
9067.810547
9230.383789
9054.390625
9094.574219
9161.233398
9117.871094
8924.743164
8836.801758
8929.131836
8897.034180
8999.937500
9084.569336
9057.033203
8871.603516
9088.025391
9014.395508
8833.477539
9002.827148
8842.209961
8871.576172
8890.288086
9003.040039
8991.799805
9151.063477
8826.561523
8780.243164
8696.897461
9007.397461
9011.897461
9038.733398
9082.829102
8887.062500
8992.423828
9076.420898
8898.525391
8961.275391
8723.891602
8856.340820
9026.229492
9096.259766
9037.364258
8980.188477
8941.115234
8850.074219
8870.243164
8783.360352
8936.816406
9097.054688
8848.636719
9036.387695
9065.736328
8912.983398
9092.332031
8916.276367
8914.618164
8858.773438
8870.478516
9041.186523
8939.385742
9038.634766
8861.952148
9178.246094
9066.639648
9108.074219
9004.300781
9166.100586
8922.141602
8990.238281
9063.736328
8933.829102
8952.905273
8947.775391
8946.248047
9073.702148
8896.659180
9166.008789
9045.895508
8930.957031
9198.047852
9115.205078
8930.895508
9221.816406
9045.451172
9168.941406
9085.522461
8921.416992
8875.763672
8932.628906
9118.872070
9141.579102
9148.799805
9070.022461
8806.464844
8740.118164
8877.015625
8763.041016
8998.579102
8996.056641
9048.378906
9048.423828
9001.461914
8789.764648
8817.159180
8824.190430
8845.797852
8825.465820
8817.522461
8860.446289
8791.170898
9011.324219
8998.300781
8711.829102
9141.371094
9022.462891
8908.573242
8959.927734
8826.683594
8780.688477
8975.387695
8752.222656
8828.519531
8976.582031
8992.268555
9063.787109
8936.814453
8876.958008
8975.480469
8663.483398
8889.175781
9057.796875
9154.603516
9042.614258
8876.464844
8783.178711
8769.285156
8636.340820
8821.863281
8766.704102
8729.076172
8790.592773
8699.651367
8927.503906
8917.762695
8740.459961
8977.895508
8538.497070
8926.147461
8990.480469
8871.426758
8891.444336
8813.152344
8766.988281
8775.766602
8766.163086
8891.130859
8706.653320
8926.152344
8886.149414
8824.170898
8743.477539
8862.683594
8929.558594
8890.959961
8778.435547
8834.475586
8704.447266
8996.408203
8858.222656
8795.021484
8901.011719
8753.748047
8938.803711
8866.700195
8953.439453
8851.852539
8721.788086
8891.586914
8822.702148
8635.934570
8883.394531
9006.045898
8963.238281
8951.041016
8823.805664
8823.360352
9087.563477
8765.090820
8723.509766
8934.157227
9051.078125
9022.751953
8792.286133
9078.952148
8965.883789
8820.291016
8962.051758
9815.998047
8739.500000
9733.599609
9411.191406
9414.291016
9209.202148
9154.576172
9148.015625
9028.521484
8965.030273
9062.083984
9359.161133
9212.615234
9221.555664
9313.652344
9112.160156
9151.522461
9201.902344
9003.035156
9224.198242
9208.997070
8909.709961
9170.920898
8924.819336
9278.186523
9234.636719
9048.198242
9105.791016
9349.797852
9091.421875
9290.327148
9028.892578
9182.082031
8990.441406
8976.892578
8857.911133
9146.192383
9265.694336
9147.599609
8818.894531
8837.363281
9192.398438
9041.633789
8993.805664
9002.828125
8963.302734
9214.174805
9123.470703
9047.409180
9047.519531
8977.636719
8920.014648
9070.196289
9133.927734
8925.977539
9112.052734
8703.325195
8966.451172
9190.536133
9077.945312
9163.089844
9099.753906
8877.098633
9166.802734
8965.821289
8987.680664
9026.196289
8961.488281
9121.830078
9008.761719
9042.200195
9125.824219
9079.470703
9311.018555
9163.666992
9024.345703
9139.531250
8830.268555
8817.207031
8872.334961
9199.240234
8988.171875
9213.422852
9054.092773
9131.646484
8987.464844
9089.845703
8851.464844
8940.465820
9152.823242
8848.726562
8787.378906
8948.904297
9224.590820
8912.261719
9055.990234
9031.719727
8915.222656
9205.358398
8920.570312
9158.315430
9113.609375
8901.282227
8892.201172
9111.255859
8942.746094
8985.641602
8810.750977
9223.428711
9076.861328
9036.562500
9018.844727
8771.357422
8799.977539
9015.396484
9016.610352
9129.181641
8749.639648
8829.471680
9173.499023
8991.376953
9067.364258
9073.160156
8867.925781
8814.108398
8972.130859
8901.586914
9032.997070
8647.023438
8799.998047
8887.081055
8985.024414
9036.288086
8983.188477
8884.146484
8716.015625
8956.559570
8940.116211
9018.123047
8711.852539
8775.571289
8794.753906
8914.972656
8800.766602
8778.655273
8863.757812
8813.024414
8884.089844
9021.324219
8763.545898
8763.889648
8729.097656
8833.906250
8880.888672
9077.652344
8823.205078
8775.035156
8836.068359
8945.898438
8719.855469
8830.670898
8653.116211
8579.102539
8784.603516
8983.240234
8756.389648
8799.055664
8777.844727
8883.887695
8591.261719
8600.908203
8722.964844
8807.243164
8917.582031
9087.523438
8935.051758
8907.139648
8841.417969
8887.106445
8707.266602
8597.064453
8927.822266
8880.355469
8881.128906
8798.392578
8520.823242
8808.410156
8865.792969
8893.446289
8943.019531
8832.120117
8987.617188
8831.460938
8948.368164
8821.238281
8821.522461
8889.772461
8951.069336
8815.944336
8739.640625
8877.139648
8898.631836
8894.177734
9116.183594
8968.941406
8699.711914
8928.592773
8612.827148
8612.482422
8904.002930
8813.348633
8874.921875
8815.764648
8692.779297
8761.774414
```
