## Supplementary material for "Functional connectivity across the human subcortical auditory system using an autoregressive matrix-Gaussian copula graphical model approach with partial correlations": Code: roi-08_mean_ts.txt

```
11622.957031
11418.574219
11434.792969
11422.658203
11395.430664
11289.524414
11378.376953
11312.476562
11223.913086
11357.460938
11400.842773
11206.858398
11398.323242
11362.532227
11278.666016
11390.229492
11235.346680
11373.217773
11309.387695
11302.431641
11293.525391
11258.563477
11294.667969
11413.041016
11237.163086
11464.133789
11404.103516
11405.777344
11329.458984
11294.615234
11204.741211
11182.584961
11394.083984
11294.246094
11418.241211
11278.730469
11487.392578
11359.356445
11216.186523
11346.212891
11245.163086
11190.064453
11396.312500
11255.058594
11363.108398
11427.305664
11353.524414
11327.627930
11264.509766
11325.666016
11429.457031
11479.153320
11375.155273
11219.283203
11275.167969
11261.821289
11299.123047
11369.002930
11278.903320
11340.936523
11278.926758
11515.699219
11306.740234
11344.273438
11318.017578
11493.758789
11189.060547
11288.758789
11332.019531
11264.236328
11424.395508
11413.871094
11443.006836
11360.468750
11098.894531
11323.830078
11335.423828
11432.139648
11407.478516
11220.562500
11246.771484
11306.271484
11240.622070
11492.624023
11318.392578
11248.002930
11440.306641
11393.080078
11341.875977
11337.512695
11220.191406
11385.833008
11350.551758
11242.231445
11222.549805
11364.422852
11246.216797
11384.093750
11353.936523
11384.729492
11282.416992
11220.030273
11312.517578
11266.532227
11286.413086
11396.409180
11364.480469
11373.208008
11318.914062
11324.253906
11161.599609
11276.518555
11342.100586
11279.218750
11311.755859
11380.997070
11220.677734
11205.720703
11321.049805
11327.001953
11228.894531
11141.801758
11379.156250
11221.318359
11436.867188
11375.464844
11250.755859
11218.933594
11173.603516
11157.822266
11319.148438
11366.482422
11269.753906
11112.531250
11184.295898
11362.395508
11318.292969
11302.514648
11408.297852
11420.625977
11283.189453
11269.554688
11001.189453
11462.247070
11249.593750
11295.300781
11364.407227
11301.375977
11114.304688
11333.008789
11256.906250
11352.717773
11211.439453
11307.639648
11243.599609
11284.655273
11242.232422
11321.861328
11364.584961
11352.087891
11143.043945
11241.511719
11244.133789
11260.377930
11235.251953
11390.761719
11404.573242
11231.460938
11188.031250
11379.850586
11260.460938
11447.207031
11295.909180
11216.074219
11306.624023
11276.397461
11267.155273
11345.591797
11270.243164
11358.525391
11250.211914
11323.551758
11307.027344
11206.686523
11136.050781
11285.746094
11245.391602
11155.410156
11282.077148
11213.747070
11306.351562
11363.957031
11151.645508
11265.061523
11362.380859
11216.898438
11347.375000
11419.310547
11255.601562
11086.538086
11291.492188
11208.437500
11172.025391
11281.662109
11248.909180
11455.593750
11291.940430
11266.618164
11378.887695
11217.354492
11314.480469
11335.631836
11272.720703
11261.951172
11289.783203
11258.230469
11333.665039
11342.686523
11221.412109
11242.264648
11463.406250
11322.622070
11148.412109
11173.436523
11253.419922
11402.518555
11323.168945
11238.404297
11329.167969
11190.407227
11197.322266
11413.382812
11154.126953
11240.424805
11338.755859
11272.827148
11212.374023
11215.361328
11224.845703
11192.294922
11327.450195
11244.227539
11232.069336
11216.833984
11256.902344
11352.990234
11217.983398
11188.652344
11306.707031
11147.470703
11236.956055
11137.459961
11232.775391
11350.648438
11091.519531
11270.685547
11213.264648
11180.341797
11225.512695
11164.097656
11291.131836
11233.459961
11224.105469
11193.228516
11204.268555
11282.227539
11266.090820
11144.425781
11077.841797
11065.981445
11137.937500
11195.375000
11096.583008
11141.047852
11049.257812
11206.912109
11182.225586
11038.538086
11054.184570
11108.024414
11058.239258
11129.915039
11287.801758
11358.464844
11179.521484
11178.562500
11176.033203
11111.799805
11232.321289
11287.017578
11201.380859
11249.481445
11335.262695
11159.656250
11184.772461
11085.014648
11215.486328
11177.755859
11117.416992
11166.997070
11331.938477
11106.169922
11306.251953
11322.446289
11242.680664
11165.320312
11144.720703
11270.360352
11322.177734
11162.119141
11302.840820
11217.462891
11100.327148
11300.236328
11204.933594
11159.561523
11077.605469
11333.071289
11305.914062
11120.688477
11224.672852
11324.833008
11146.511719
11193.048828
11088.101562
11175.291992
11277.125977
11176.462891
11185.070312
11423.107422
11016.239258
11276.150391
11205.295898
11100.262695
11337.373047
11288.487305
11153.673828
11272.798828
11193.183594
11187.619141
11298.881836
11259.782227
11178.138672
11241.173828
11145.345703
11214.173828
11230.413086
11161.954102
11358.354492
11254.529297
11328.021484
11228.250000
11395.420898
11160.214844
11081.023438
11511.539062
11327.490234
11342.892578
11386.731445
11428.630859
11233.232422
11359.456055
11173.897461
11328.930664
11257.945312
11194.000977
11388.072266
11347.714844
11199.575195
11293.905273
11290.983398
11327.500000
11199.597656
11252.605469
11402.876953
11406.201172
11267.386719
11339.541992
11375.541016
11300.580078
11138.137695
11185.362305
11421.696289
11220.887695
11307.647461
11203.351562
11253.708008
11229.079102
11384.093750
11175.931641
11317.716797
11255.193359
11412.584961
11155.103516
11162.175781
11298.008789
11250.168945
11289.352539
11307.708984
11383.476562
11260.696289
11395.415039
11136.416016
11347.559570
11300.365234
11282.520508
11320.679688
11365.339844
11285.674805
11302.624023
11113.509766
11245.964844
11323.386719
11242.948242
11345.985352
11160.660156
11233.926758
11259.854492
11374.519531
11246.076172
11296.339844
11312.712891
11162.291016
11308.490234
11345.353516
11198.389648
11336.577148
11153.241211
11364.337891
11164.999023
11201.414062
11278.634766
11246.327148
11374.522461
11037.840820
11216.954102
11430.503906
11214.827148
11350.409180
11347.837891
11226.583008
11323.868164
11299.134766
11278.092773
11276.449219
11317.218750
11213.863281
11302.373047
11267.259766
11322.080078
11387.978516
11239.831055
11353.819336
11284.653320
11381.227539
11201.780273
11090.372070
11227.771484
11266.875977
11324.279297
11144.071289
11278.293945
11355.753906
11200.011719
11262.532227
11290.580078
11261.985352
11200.500977
11349.982422
11195.809570
11480.895508
11354.749023
11212.673828
11260.001953
11319.122070
11245.748047
11222.667969
11216.940430
11226.450195
11339.285156
11215.831055
11134.160156
11450.637695
11228.083984
11389.115234
11093.505859
11252.461914
11187.985352
11328.303711
11427.447266
11252.297852
11243.472656
11265.044922
11351.464844
11162.987305
11325.475586
11322.510742
11256.052734
11342.241211
11319.376953
11209.106445
11342.216797
11219.952148
11236.351562
11257.376953
11088.363281
11259.247070
11297.935547
11184.513672
11298.577148
11198.189453
11161.933594
11192.871094
11330.416016
11143.414062
11210.423828
11314.076172
11235.295898
11305.543945
11226.543945
11316.476562
11331.695312
11269.193359
11297.323242
11052.820312
11141.849609
11308.099609
11212.514648
11396.396484
11213.247070
11218.417969
11244.031250
11138.125977
11237.730469
11308.846680
11296.727539
11303.357422
11188.160156
11342.613281
11226.878906
11319.715820
11236.887695
11209.645508
11207.380859
11250.581055
11362.488281
11258.208984
11056.240234
11263.135742
11213.919922
11265.308594
11344.634766
11156.568359
11252.725586
11185.514648
11297.385742
11284.646484
11311.603516
11278.618164
11280.815430
11300.329102
11165.794922
11328.333008
11134.194336
11278.215820
11331.312500
11400.340820
11218.993164
11262.314453
11224.072266
11206.617188
11299.685547
11298.649414
11291.666016
11248.918945
11201.693359
11200.587891
11335.241211
11306.133789
11182.375000
11216.141602
11142.579102
11262.316406
11103.275391
11141.696289
11217.295898
11230.292969
11037.221680
11277.680664
11287.529297
11338.410156
11190.096680
11133.288086
11171.125977
11195.728516
11233.228516
11140.861328
11081.686523
11178.762695
11146.258789
11152.530273
11299.759766
11208.830078
11247.060547
11269.469727
11282.584961
11174.010742
11215.982422
11208.569336
11364.716797
11239.112305
11273.094727
11231.400391
11170.458984
11186.415039
11164.238281
11221.857422
11204.297852
11181.062500
11313.696289
11124.244141
11257.775391
11224.498047
11052.283203
11249.972656
11185.021484
11068.352539
11150.083984
11286.083984
11091.868164
11321.329102
11215.516602
11130.907227
11191.331055
11191.329102
11228.646484
11233.414062
11055.513672
11235.158203
11271.694336
11148.133789
11136.471680
11238.071289
11236.448242
11100.072266
11258.002930
11090.012695
11211.941406
11135.475586
11171.896484
11261.667969
11113.413086
11231.705078
11148.462891
11190.563477
11253.707031
11147.658203
11258.500977
11207.356445
11110.590820
11228.471680
11289.489258
11307.246094
11199.174805
11154.749023
11250.100586
11114.979492
11305.626953
11327.520508
11265.877930
11336.350586
11073.444336
11160.758789
11201.121094
11131.601562
11224.233398
11315.226562
11206.541992
11186.639648
11097.728516
11097.028320
11192.860352
11154.996094
11157.787109
11203.653320
11309.931641
10986.639648
11315.785156
11370.282227
11172.022461
11245.400391
11224.204102
11074.649414
11158.062500
11120.335938
11182.860352
11178.601562
11160.209961
11255.622070
11313.523438
11152.595703
11330.554688
11062.898438
11309.341797
11190.930664
11234.623047
11188.027344
11215.724609
11206.485352
11397.113281
11197.726562
11293.474609
11204.916992
11165.112305
11174.246094
11156.326172
11263.760742
11230.454102
11323.771484
11340.347656
11190.478516
11241.657227
11296.489258
11124.679688
11388.212891
11224.368164
11299.594727
11184.589844
11186.704102
11227.912109
11189.639648
11262.108398
11283.227539
11160.499023
11350.956055
11218.255859
11244.138672
11394.781250
11235.147461
11218.589844
11388.240234
11260.082031
11162.355469
11267.523438
11152.355469
11225.027344
11065.625000
11173.612305
11158.654297
11151.628906
11163.082031
11138.804688
11234.538086
11060.666992
11184.708984
11348.710938
11345.576172
11174.628906
11157.208984
11171.246094
11211.906250
11171.970703
11286.257812
11146.700195
11077.280273
11182.319336
11307.273438
11201.082031
11273.950195
11348.037109
11129.111328
11150.113281
11203.066406
11102.927734
11078.123047
11185.449219
11275.678711
11177.885742
11272.160156
11065.059570
11172.886719
11224.679688
11198.804688
11312.761719
11138.876953
11241.217773
11356.194336
11245.263672
11234.988281
11272.377930
11111.605469
11202.413086
11201.773438
11197.869141
11178.779297
11183.277344
11318.708984
11273.695312
11196.868164
11370.369141
11176.366211
11232.648438
11340.701172
11230.858398
11344.542969
11166.888672
11197.366211
11248.730469
11267.654297
11131.565430
11169.714844
11153.903320
11179.709961
11159.377930
11157.460938
11125.437500
11264.158203
11126.389648
11158.440430
11192.877930
11064.687500
11283.767578
11034.322266
11247.038086
11192.914062
11088.935547
11231.458008
11113.583008
11282.619141
11238.799805
11175.924805
11201.652344
11112.907227
11037.227539
11198.587891
11209.256836
11058.382812
11323.592773
11270.832031
11192.349609
11237.676758
11078.233398
11337.986328
11208.638672
11100.009766
11050.781250
11115.247070
11175.362305
11220.746094
11207.541016
11133.352539
11166.253906
11211.513672
11103.268555
11168.577148
11337.552734
11188.283203
11221.498047
11303.747070
11270.569336
11281.594727
11096.239258
10996.999023
11084.854492
11246.962891
11179.751953
11199.780273
11235.205078
11071.727539
11305.271484
11204.993164
11159.625000
11090.688477
11287.125977
11227.985352
11177.842773
11301.697266
11143.961914
11247.623047
11161.718750
11247.094727
11174.841797
11076.873047
11230.749023
11238.270508
11241.730469
11383.938477
11209.719727
11194.812500
11137.494141
11202.548828
11194.477539
11155.077148
11050.619141
11250.381836
11200.377930
11068.832031
11166.695312
11200.764648
11094.741211
```
