## Supplementary material for "Functional connectivity across the human subcortical auditory system using an autoregressive matrix-Gaussian copula graphical model approach with partial correlations": Code: roi-09_mean_ts.txt

```
11543.916992
11531.117188
11339.625977
11348.778320
11308.039062
11380.055664
11417.907227
11359.159180
11244.918945
11376.330078
11228.849609
11181.081055
11389.304688
11408.604492
11314.769531
11385.976562
11187.969727
11416.113281
11349.975586
11310.650391
11372.915039
11231.507812
11374.291016
11430.954102
11361.181641
11425.537109
11452.145508
11279.005859
11325.510742
11407.652344
11194.232422
11279.516602
11465.761719
11308.041992
11340.330078
11353.105469
11406.414062
11356.124023
11319.935547
11414.517578
11276.076172
11287.923828
11361.698242
11375.558594
11382.584961
11346.986328
11250.253906
11450.377930
11404.012695
11329.049805
11452.925781
11400.551758
11296.416016
11260.603516
11377.166016
11350.832031
11333.645508
11404.970703
11216.356445
11200.416016
11499.638672
11405.208984
11307.850586
11397.736328
11361.444336
11362.490234
11335.917969
11449.517578
11504.056641
11248.386719
11474.709961
11297.564453
11295.665039
11208.998047
11295.214844
11343.844727
11353.763672
11355.260742
11422.574219
11425.867188
11283.944336
11280.233398
11275.741211
11407.869141
11418.331055
11259.013672
11484.160156
11255.263672
11219.244141
11249.211914
11288.764648
11308.885742
11388.585938
11194.384766
11320.292969
11425.648438
11461.585938
11392.938477
11303.138672
11339.882812
11358.125977
11414.756836
11425.045898
11225.194336
11268.222656
11357.889648
11440.444336
11272.483398
11280.779297
11308.815430
11208.819336
11413.271484
11484.199219
11354.103516
11226.005859
11177.374023
11064.665039
11404.623047
11320.846680
11327.116211
11340.672852
11240.583008
11353.802734
11401.204102
11354.628906
11294.730469
11302.096680
11318.781250
11405.938477
11277.987305
11435.639648
11270.190430
11257.300781
11316.831055
11074.313477
11330.327148
11458.608398
11314.980469
11367.481445
11349.243164
11235.744141
11227.507812
11269.322266
11404.416992
11527.215820
11256.885742
11301.225586
11201.656250
11187.224609
11325.613281
11347.024414
11369.766602
11370.791992
11319.614258
11400.931641
11304.198242
11313.873047
11345.246094
11273.479492
11354.887695
11226.676758
11322.670898
11374.188477
11396.387695
11348.452148
11375.645508
11240.062500
11295.727539
11227.349609
11412.599609
11351.820312
11379.886719
11267.898438
11224.243164
11354.962891
11307.062500
11232.714844
11400.086914
11357.708984
11368.769531
11352.530273
11390.831055
11422.047852
11312.346680
11354.791992
11317.954102
11355.756836
11270.632812
11382.792969
11274.364258
11378.417969
11231.095703
11222.674805
11443.350586
11353.860352
11472.216797
11392.619141
11438.255859
11296.246094
11248.516602
11294.971680
11352.827148
11218.437500
11370.908203
11190.808594
11499.946289
11344.791992
11184.032227
11267.436523
11307.888672
11320.012695
11397.487305
11334.275391
11188.996094
11421.357422
11305.007812
11279.087891
11290.018555
11252.979492
11270.721680
11356.662109
11284.926758
11235.396484
11214.446289
11380.091797
11292.906250
11359.185547
11264.101562
11374.862305
11302.375000
11249.957031
11500.491211
11155.722656
11275.740234
11387.456055
11265.013672
11326.011719
11373.982422
11226.878906
11308.679688
11393.955078
11297.074219
11192.271484
11248.655273
11348.813477
11250.147461
11241.302734
11365.950195
11236.933594
11252.603516
11333.458008
11245.210938
11228.950195
11315.627930
11210.777344
11334.350586
11224.288086
11360.693359
11157.452148
11250.941406
11389.750977
11219.520508
11312.267578
11222.559570
11233.445312
11337.489258
11288.185547
11275.081055
11233.524414
11291.933594
11248.097656
11338.903320
11374.284180
11266.159180
11299.638672
11282.008789
11180.782227
11267.413086
11238.625977
11300.360352
11283.493164
11321.352539
11319.397461
11329.915039
11295.416016
11155.000977
11275.814453
11243.551758
11335.637695
11395.954102
11224.021484
11437.676758
11317.976562
11238.540039
11111.979492
11180.022461
11297.826172
11367.476562
11231.749023
11257.510742
11305.119141
11072.608398
11340.472656
11381.325195
11314.414062
11252.678711
11233.419922
11201.363281
11283.063477
11198.277344
11386.249023
11349.196289
11327.978516
11405.049805
11320.961914
11276.479492
11323.503906
11349.086914
11355.662109
11173.757812
11201.284180
11252.624023
11150.852539
11355.082031
11188.695312
11295.736328
11351.966797
11262.297852
11320.730469
11341.250977
11287.280273
11400.158203
11294.272461
11227.951172
11333.577148
11289.372070
11235.465820
11362.724609
11331.666016
11383.055664
11402.052734
11258.211914
11315.820312
11336.110352
11228.360352
11390.659180
11336.239258
11221.690430
11480.126953
11391.335938
11486.798828
11303.445312
11419.190430
11260.575195
11137.326172
11236.236328
11377.960938
11354.185547
11414.108398
11428.863281
11310.989258
11454.510742
11215.060547
11287.461914
11137.319336
11253.302734
11185.480469
11219.086914
11257.711914
11223.872070
11303.032227
11317.612305
11178.948242
11287.459961
11322.952148
11272.143555
11421.273438
11323.194336
11322.787109
11276.512695
11257.353516
11199.929688
11327.614258
11274.592773
11170.199219
11279.975586
11341.412109
11156.607422
11266.552734
11191.227539
11247.592773
11285.676758
11320.827148
11330.494141
11349.904297
11305.558594
11196.033203
11357.925781
11274.333984
11319.934570
11144.741211
11220.032227
11228.592773
11391.102539
11368.465820
11238.184570
11307.460938
11286.485352
11306.170898
11441.048828
11130.606445
11250.970703
11221.280273
11174.107422
11177.008789
11153.339844
11442.771484
11302.664062
11418.539062
11324.285156
11210.625977
11327.669922
11206.460938
11173.906250
11257.790039
11230.316406
11400.513672
11165.367188
11355.899414
11051.185547
11333.071289
11319.795898
11240.090820
11304.885742
11142.541016
11243.478516
11310.344727
11321.612305
11244.625000
11211.166016
11346.034180
11333.469727
11322.023438
11190.478516
11253.738281
11220.793945
11289.514648
11232.422852
11365.712891
11361.916992
11198.294922
11383.226562
11150.714844
11252.256836
11419.096680
11123.218750
11194.850586
11400.673828
11263.912109
11206.706055
11287.406250
11269.082031
11236.478516
11200.964844
11284.478516
11189.931641
11442.792969
11159.222656
11236.957031
11304.315430
11443.362305
11339.829102
11268.040039
11277.519531
11305.244141
11197.402344
11159.618164
11119.308594
11361.446289
11305.131836
11125.553711
11255.548828
11339.285156
11159.563477
11218.028320
11139.382812
11347.410156
11239.853516
11217.386719
11269.291016
11297.310547
11382.771484
11260.521484
11343.157227
11183.256836
11193.105469
11208.003906
11181.431641
11270.466797
11179.537109
11178.720703
11429.881836
11195.574219
11172.511719
11149.412109
11069.619141
11300.023438
11322.976562
11249.555664
11340.311523
11250.884766
11117.813477
11196.949219
11341.456055
11325.323242
11163.221680
11337.700195
11075.160156
11250.906250
11222.520508
11213.895508
11346.938477
11325.881836
11328.499023
11132.597656
11187.466797
11262.618164
11167.700195
11234.490234
11124.649414
11303.810547
11239.000000
11126.257812
11366.382812
11303.387695
11349.208008
11250.448242
11202.996094
11253.225586
11286.494141
11090.613281
11253.954102
11038.268555
11282.235352
11267.420898
11201.291016
11263.625000
11141.183594
11213.427734
11235.373047
11246.032227
11214.064453
11109.022461
11098.737305
11221.658203
11106.419922
11292.093750
11120.194336
11195.968750
11368.456055
11211.881836
11235.977539
11377.221680
11095.335938
11278.958984
11242.416992
11311.436523
11338.675781
11199.456055
11267.672852
11301.305664
11237.564453
11306.128906
11204.847656
11215.115234
11291.335938
11091.761719
11289.649414
11196.664062
11141.399414
11284.646484
11209.638672
11219.679688
11231.329102
11155.548828
11297.310547
11285.456055
11262.204102
11295.523438
11254.220703
11333.105469
11221.212891
11206.291992
11217.250977
11197.758789
11202.383789
11226.061523
11066.694336
11254.524414
11218.915039
11188.090820
11281.544922
11087.049805
11197.381836
11177.896484
11094.936523
11203.794922
11313.051758
11253.529297
11241.687500
11257.785156
11355.290039
11309.283203
11223.857422
11140.674805
11189.732422
11178.455078
11253.858398
11188.253906
11194.749023
11112.503906
11272.646484
11316.237305
11151.222656
11277.189453
11297.105469
11101.315430
11301.123047
11295.188477
11128.800781
11140.207031
11129.295898
11165.050781
11111.594727
11402.770508
11237.244141
11123.183594
11104.572266
11110.805664
11281.045898
11245.876953
11182.380859
11219.195312
11263.045898
11105.253906
11225.108398
11125.537109
11264.400391
11166.800781
11246.865234
11100.200195
10978.944336
11295.819336
11214.211914
11230.056641
11165.974609
11188.878906
11219.872070
11154.573242
11324.273438
11186.849609
11203.440430
11273.083984
11194.555664
11194.221680
11323.212891
11258.530273
11374.803711
11256.422852
11207.757812
11162.478516
11138.388672
11038.010742
11208.780273
11171.466797
11332.242188
11298.604492
11154.406250
11167.101562
11355.214844
11145.271484
11204.633789
11191.337891
11215.544922
11240.876953
11213.589844
11122.622070
11341.199219
11253.441406
11128.593750
11172.148438
11135.878906
11077.150391
11125.350586
11103.744141
11104.791016
11258.100586
11054.368164
11229.483398
11245.630859
11149.586914
11109.587891
11017.524414
11252.816406
11234.055664
11258.559570
11249.500977
11259.874023
11083.250000
11223.539062
11247.981445
11181.485352
11092.949219
11213.811523
11242.794922
11273.211914
11209.032227
11276.549805
11151.708984
11301.652344
11195.235352
11292.991211
11146.261719
11141.131836
11337.408203
11097.226562
11325.074219
11245.314453
11206.726562
11232.946289
11197.138672
11203.482422
11322.224609
11195.362305
11358.038086
11206.184570
11199.255859
11208.904297
11208.052734
11100.626953
11330.060547
11115.665039
11133.281250
11235.375977
11059.087891
11174.034180
11044.115234
11194.262695
11193.063477
11260.372070
11214.368164
11148.854492
11287.936523
11134.154297
11052.512695
11262.486328
11197.107422
11206.458984
11158.707031
11022.216797
11270.711914
11210.316406
11189.801758
11095.072266
11079.122070
11232.513672
11262.853516
11134.997070
11191.477539
11235.535156
11250.284180
11161.460938
11119.999023
11116.065430
11169.641602
11289.209961
11095.284180
11208.407227
11217.781250
11038.446289
11056.779297
11229.716797
11248.527344
11228.000977
11031.522461
11298.160156
11317.087891
11179.931641
11176.811523
11196.657227
11020.072266
11316.574219
11287.402344
11118.606445
11157.233398
11194.624023
11215.269531
11201.956055
11165.079102
11122.000977
11151.590820
11220.469727
11174.535156
11137.364258
11283.230469
11180.889648
11290.491211
11263.372070
11210.259766
11158.029297
11294.777344
11247.263672
11202.753906
11139.302734
11143.392578
11120.416992
11232.600586
11062.410156
11171.729492
11230.471680
11174.782227
11166.339844
11141.475586
11176.998047
11143.679688
11072.355469
11237.815430
11144.512695
11236.313477
11291.185547
11196.912109
11189.851562
11122.677734
11112.133789
11291.988281
11219.503906
11053.062500
11387.330078
11088.537109
11176.991211
11184.009766
11175.300781
11200.022461
11116.508789
11154.591797
11252.208984
11157.354492
11248.833008
11266.700195
11113.829102
11231.205078
11139.009766
11128.344727
11251.575195
11264.002930
11272.908203
11261.246094
11205.311523
11244.982422
11152.000000
11102.280273
11051.518555
11013.305664
11102.777344
11316.885742
11254.714844
11257.902344
11258.543945
11100.388672
11229.854492
11243.334961
11207.988281
11124.843750
11121.782227
11156.570312
11244.814453
11221.846680
11288.804688
11183.132812
11229.857422
11182.500000
11256.250000
11155.561523
11089.247070
11226.251953
11169.208984
11181.383789
11294.573242
11182.166992
11178.528320
11289.422852
11195.073242
11197.791992
11208.912109
11214.029297
11115.266602
11051.009766
11197.281250
11143.597656
11070.708008
```
