## Supplementary material for "Functional connectivity across the human subcortical auditory system using an autoregressive matrix-Gaussian copula graphical model approach with partial correlations": Code: roi-10_mean_ts.txt

```
10219.649414
10084.550781
10120.310547
10138.982422
10041.339844
10209.349609
10265.983398
10022.230469
10218.739258
10073.881836
9997.054688
10031.874023
10131.814453
10008.323242
10115.929688
10191.172852
10075.847656
10228.087891
10022.769531
10028.928711
10083.862305
10140.505859
10191.400391
10025.429688
10101.908203
10153.104492
10099.250977
10177.237305
10220.535156
10054.597656
10024.489258
10022.762695
10118.779297
10086.049805
10159.801758
10100.386719
10068.836914
10066.949219
10178.691406
9961.694336
10093.729492
10017.081055
10068.126953
10104.856445
10214.341797
10062.395508
10045.919922
10060.669922
10096.692383
10143.195312
10246.183594
10170.683594
10062.695312
10199.069336
10066.416992
10140.897461
10008.419922
10220.195312
10046.914062
9951.450195
10053.914062
9927.348633
10005.249023
10085.023438
10105.219727
10039.410156
10043.987305
10079.501953
10173.370117
10149.160156
10152.892578
10129.169922
10115.297852
9972.568359
10071.040039
10101.042969
10027.736328
10151.186523
10287.411133
10003.155273
9923.550781
10063.673828
9978.063477
10026.557617
10087.974609
10061.970703
10164.351562
10089.981445
10154.713867
9984.968750
9979.831055
10116.178711
10059.553711
10114.106445
10119.948242
10178.867188
10151.164062
10230.289062
10213.306641
10153.562500
10164.568359
10062.367188
10115.249023
10125.483398
10059.016602
10226.518555
10238.741211
10205.243164
9992.878906
10111.437500
10041.456055
10084.104492
10195.129883
10028.151367
10060.944336
10079.085938
10132.696289
10206.462891
10131.660156
10230.182617
10070.091797
10055.959961
10107.988281
10048.920898
10139.837891
9986.075195
10076.549805
10093.980469
10070.902344
10102.739258
10142.423828
9890.017578
10101.918945
10024.761719
10074.207031
10149.944336
9965.745117
10127.736328
10062.704102
10223.959961
10065.649414
9998.182617
10108.803711
9979.216797
10102.791992
9982.469727
10146.670898
10026.388672
10247.930664
10018.810547
10121.777344
9936.767578
9995.958008
10037.527344
10210.819336
10047.850586
10128.176758
10042.100586
10033.433594
10182.843750
10043.507812
10119.230469
10179.066406
10178.480469
10097.849609
10228.075195
10113.658203
10062.601562
10108.873047
10131.958008
10115.911133
10129.192383
10055.774414
10163.891602
10151.236328
10032.541992
10155.066406
9994.286133
10241.954102
10191.500977
10051.611328
10123.789062
10045.275391
9988.192383
10042.670898
9996.051758
9953.131836
10137.182617
10004.962891
10014.814453
10093.241211
9999.988281
10093.084961
10149.637695
10112.742188
10109.920898
10116.174805
10081.019531
9990.501953
10135.462891
9901.038086
9953.274414
10166.569336
10049.710938
10263.665039
10083.226562
10123.016602
10063.540039
10022.204102
9994.130859
10064.226562
10142.348633
10026.813477
10286.957031
10106.397461
10074.774414
10197.993164
10130.294922
10113.157227
10119.182617
10186.838867
10214.535156
10167.881836
9955.537109
10131.209961
9988.187500
10188.299805
10117.518555
10136.985352
10126.355469
10270.325195
10148.060547
10106.317383
10089.394531
10048.941406
10119.073242
10205.860352
10102.350586
10041.142578
10143.003906
10143.451172
10181.443359
10077.126953
10099.035156
10014.285156
10007.175781
10039.862305
9952.736328
10070.183594
10093.374023
10052.514648
10080.156250
10012.788086
10006.960938
9992.788086
10105.151367
10181.106445
10126.375000
10015.031250
10059.820312
10146.944336
10045.858398
10062.608398
10152.425781
10165.202148
10055.357422
10117.967773
10154.151367
10133.503906
10088.583008
10114.126953
10161.792969
10156.763672
9863.834961
10015.333008
10055.895508
10119.621094
10053.900391
10147.954102
10027.433594
10053.743164
10235.083008
10182.079102
10186.381836
10068.044922
10245.548828
10199.700195
10196.630859
10104.119141
10103.591797
10077.001953
10082.636719
10073.613281
10159.460938
10187.151367
10010.512695
9965.582031
9970.492188
10208.983398
10179.851562
10159.286133
10146.082031
10136.767578
9993.263672
10087.798828
10097.493164
10148.036133
10084.779297
10064.731445
10103.665039
9974.402344
10185.012695
10156.619141
10259.750000
10130.729492
10106.050781
10017.204102
10115.739258
10109.852539
10094.567383
9935.726562
10003.663086
10077.976562
10101.461914
9947.211914
10075.013672
9864.604492
10033.724609
10044.164062
10041.487305
10160.924805
10106.261719
10044.077148
10064.337891
10076.914062
10012.845703
10073.838867
10105.850586
10043.462891
10201.555664
10033.647461
10173.995117
10157.330078
10029.053711
10072.454102
9932.306641
10028.137695
10093.430664
10226.542969
9918.401367
10193.911133
10301.587891
10208.123047
10163.407227
9925.741211
10239.686523
10144.756836
10088.924805
10386.425781
10341.270508
10130.325195
10119.000000
10149.106445
10152.306641
10119.442383
10314.512695
10130.018555
10280.967773
10422.918945
10238.269531
10286.212891
10126.253906
10192.231445
10206.915039
10241.401367
10204.842773
10222.238281
10225.182617
10288.952148
10143.582031
10101.033203
9980.485352
10110.793945
10160.351562
10127.446289
10137.450195
10182.272461
10052.110352
10188.514648
10066.798828
10010.343750
10283.183594
10077.058594
10011.355469
10209.477539
10051.485352
10235.167969
10220.755859
10233.791992
10167.189453
10161.982422
10152.381836
10005.599609
10099.317383
10047.673828
10265.025391
10165.404297
10171.007812
10192.553711
10171.795898
9977.475586
10030.917969
10263.594727
10078.369141
10180.874023
10113.843750
10124.411133
10168.917969
10166.167969
10080.410156
10165.266602
10124.119141
9942.084961
10206.712891
10053.943359
10062.003906
10258.251953
10102.723633
10263.816406
9911.594727
9981.946289
10178.024414
10125.368164
9995.630859
9954.118164
10131.652344
10022.793945
10167.820312
10138.276367
10105.882812
10133.299805
10046.518555
10101.954102
10118.836914
10004.514648
10142.854492
10162.580078
10134.979492
10016.542969
10145.370117
10139.694336
10188.482422
10176.788086
10019.226562
10192.299805
9874.829102
10148.991211
9936.248047
10058.007812
9958.998047
10195.950195
10169.331055
10121.463867
10053.693359
9987.455078
10132.486328
9943.449219
10077.543945
10235.962891
10202.937500
10073.658203
10027.767578
9949.126953
9871.378906
9943.289062
10026.466797
10100.899414
10033.210938
10023.325195
10215.297852
10229.544922
9914.961914
10019.327148
10038.893555
9921.241211
10059.676758
10023.370117
10105.958008
10056.595703
9959.582031
10073.320312
10027.635742
10040.835938
9987.696289
9991.776367
10045.150391
10078.075195
9957.267578
10073.267578
10068.042969
10115.227539
10111.941406
9912.154297
9935.575195
10027.807617
10122.723633
10132.702148
10147.232422
10052.323242
10092.923828
10087.577148
10005.091797
9936.829102
9893.983398
9953.492188
10031.375000
9953.176758
9987.597656
10133.141602
10146.898438
10004.726562
10118.635742
9945.928711
10052.745117
10149.472656
10039.946289
9998.880859
10014.974609
10060.750977
10103.807617
10261.071289
9944.117188
10097.378906
9990.220703
9961.029297
10033.855469
10069.736328
10138.148438
10188.757812
9933.976562
10108.477539
9925.614258
10110.751953
9899.222656
9945.604492
9866.422852
9935.749023
10017.918945
9988.510742
9902.604492
10151.069336
10084.775391
10084.005859
10107.466797
10087.481445
10048.285156
10088.935547
10114.725586
10057.036133
9978.281250
10171.412109
10114.663086
10005.654297
10029.862305
10234.375000
9973.579102
10271.435547
10018.062500
10047.914062
9987.139648
10118.504883
9961.619141
9978.464844
9921.071289
10232.606445
10115.485352
10139.107422
10202.700195
10138.148438
10125.750000
10102.790039
10026.266602
10040.339844
10015.791992
10249.458008
10023.318359
10022.722656
10122.164062
10090.960938
10129.842773
10206.553711
10082.732422
10018.118164
10132.451172
9994.619141
9959.861328
9999.861328
9869.860352
9953.779297
9932.722656
10145.485352
9991.767578
10180.575195
10080.498047
10059.358398
9973.749023
10058.149414
9995.452148
10052.758789
10108.899414
10019.241211
10050.895508
9992.776367
9961.290039
10057.312500
10020.783203
9906.757812
10002.642578
9963.669922
10072.642578
10028.419922
10148.400391
10087.201172
9895.985352
9937.863281
9989.001953
10042.730469
10129.943359
9958.588867
10144.861328
10112.383789
10017.001953
9991.385742
9965.227539
10171.452148
10117.144531
10081.374023
10132.455078
9909.120117
9923.761719
10178.467773
9913.208008
10118.508789
9980.195312
10000.006836
9838.575195
10027.473633
10104.611328
10025.964844
10120.086914
10095.587891
10094.946289
9876.836914
9875.641602
9943.233398
9853.479492
9866.057617
10021.363281
10024.612305
10097.360352
10107.325195
10086.250000
10092.012695
9968.814453
9946.355469
9980.270508
9946.583008
10177.288086
10145.003906
9952.022461
10049.232422
9932.958008
10047.843750
10172.056641
9992.123047
10057.772461
9974.338867
9835.617188
9957.621094
9991.485352
9968.295898
10072.075195
10156.860352
10099.602539
10009.156250
9813.204102
9850.156250
9981.160156
10005.918945
10013.518555
10056.581055
10095.693359
10022.816406
10169.210938
10021.810547
9963.437500
10294.776367
10036.474609
10047.919922
10025.776367
10076.416992
10010.584961
10020.108398
10218.319336
10112.864258
9972.216797
10017.354492
10074.593750
10081.068359
10046.280273
9981.931641
9975.799805
10051.593750
9971.410156
10051.317383
10065.210938
9923.016602
10127.362305
9983.070312
10098.899414
9988.706055
10005.211914
10015.581055
10072.368164
10068.295898
10086.456055
10124.400391
10004.924805
9955.852539
10083.913086
10029.961914
9980.598633
10148.508789
10082.458008
10109.107422
10105.408203
10161.871094
10111.062500
9924.357422
10026.251953
10082.862305
10037.794922
10076.000977
10041.038086
9970.770508
9913.536133
9883.313477
9871.817383
10046.818359
10040.275391
9974.176758
9921.772461
9946.175781
10114.250000
10076.317383
9945.929688
10060.168945
10009.962891
9842.933594
10020.120117
10073.381836
9939.555664
10044.449219
10075.589844
9908.452148
10077.863281
9912.855469
10062.624023
10092.183594
10058.182617
10030.919922
9919.253906
9998.795898
9891.379883
9977.914062
10135.542969
9972.668945
9974.719727
9969.582031
9765.658203
10080.688477
10062.106445
9998.077148
10120.597656
10022.919922
10136.183594
10030.088867
10032.750000
10008.824219
9970.543945
9943.270508
10091.133789
10072.562500
10177.923828
10050.726562
10145.814453
10031.951172
9969.746094
10051.666992
10065.360352
9907.383789
10105.782227
9997.235352
10118.637695
10112.736328
10075.260742
10096.825195
10071.641602
10037.738281
9938.524414
9979.375977
9993.788086
10022.664062
10018.568359
10024.626953
9907.350586
10059.693359
10064.792969
10038.706055
10073.855469
9968.142578
9961.472656
9868.686523
9980.489258
10049.917969
10027.875977
10076.193359
10010.928711
10041.643555
10023.952148
9913.533203
9978.743164
9929.370117
10091.675781
10051.719727
9809.335938
10009.454102
9995.075195
10042.724609
10181.152344
10113.131836
10196.639648
10042.097656
9986.826172
10112.451172
9929.925781
9997.463867
10073.418945
9868.735352
9964.650391
9990.591797
10013.527344
10060.335938
9997.639648
9934.298828
10064.810547
9947.636719
10133.071289
10066.003906
10198.731445
9918.249023
10052.169922
9923.893555
9927.291992
10087.010742
9954.123047
10017.970703
10092.960938
10072.575195
10067.526367
9987.735352
9977.879883
10018.598633
9963.617188
9840.557617
10084.419922
10096.810547
10289.716797
9994.674805
10085.275391
9955.158203
10114.405273
10048.788086
9924.791992
10095.676758
10174.476562
10096.745117
10084.900391
10015.830078
10188.679688
10032.689453
10064.673828
9920.883789
9898.562500
9893.547852
10018.333008
9974.772461
9980.329102
10090.339844
9936.255859
```
