## Supplementary material for "Functional connectivity across the human subcortical auditory system using an autoregressive matrix-Gaussian copula graphical model approach with partial correlations": Code: roi-11_mean_ts.txt

```
10836.646484
10855.592773
10735.428711
10662.672852
10713.786133
10653.470703
10630.690430
10829.581055
10634.601562
10531.538086
10682.206055
10799.188477
10872.227539
10696.213867
10642.294922
10727.162109
10765.012695
10780.967773
10772.125977
10675.928711
10630.129883
10670.330078
10835.628906
10779.647461
10767.706055
10611.462891
10801.853516
10827.981445
10738.814453
10603.131836
10735.221680
10736.977539
10763.828125
10646.105469
10636.130859
10796.756836
10777.363281
10682.521484
10807.155273
10728.405273
10662.102539
10777.130859
10562.753906
10644.978516
10814.441406
10562.853516
10640.283203
10770.517578
10796.898438
10574.926758
10691.360352
10729.354492
10730.378906
10751.916016
10765.692383
10699.558594
10693.634766
10738.671875
10706.454102
10663.677734
10777.248047
10757.456055
10713.828125
10604.159180
10620.494141
10501.605469
10653.795898
10686.926758
10643.416016
10664.233398
10801.573242
10628.555664
10809.655273
10639.980469
10702.268555
10766.787109
10770.371094
10633.913086
10705.010742
10826.190430
10699.148438
10707.529297
10586.665039
10549.342773
10684.111328
10606.595703
10686.670898
10896.327148
10543.778320
10729.872070
10540.644531
10642.064453
10583.350586
10554.195312
10542.707031
10706.334961
10553.212891
10789.414062
10647.403320
10706.556641
10786.785156
10598.261719
10735.877930
10770.659180
10626.517578
10750.250000
10913.238281
10776.192383
10671.606445
10667.539062
10565.442383
10745.769531
10659.375000
10741.611328
10589.305664
10550.765625
10596.530273
10657.292969
10603.189453
10647.813477
10620.969727
10536.236328
10736.355469
10588.200195
10618.983398
10495.165039
10746.628906
10637.352539
10752.420898
10662.241211
10746.273438
10695.417969
10645.592773
10689.948242
10558.730469
10714.124023
10674.109375
10572.327148
10641.397461
10660.315430
10511.439453
10654.153320
10529.466797
10549.535156
10546.035156
10432.795898
10480.256836
10861.849609
10596.396484
10640.454102
10529.204102
10507.909180
10575.809570
10517.223633
10676.764648
10589.015625
10680.623047
10504.795898
10550.190430
10656.142578
10600.604492
10651.872070
10726.219727
10583.496094
10739.026367
10676.854492
10496.601562
10639.926758
10541.105469
10798.690430
10637.447266
10540.354492
10605.200195
10588.185547
10765.387695
10708.337891
10555.858398
10670.969727
10735.191406
10737.104492
10744.946289
10592.959961
10706.550781
10579.178711
10667.920898
10772.822266
10604.472656
10657.687500
10677.652344
10643.795898
10660.470703
10617.070312
10628.964844
10672.291992
10617.033203
10732.083008
10556.078125
10752.278320
10635.676758
10604.304688
10479.792969
10621.752930
10589.043945
10555.099609
10655.690430
10667.583008
10621.405273
10616.403320
10704.135742
10652.878906
10585.380859
10610.868164
10595.324219
10540.466797
10678.404297
10725.392578
10744.046875
10899.607422
10665.850586
10856.403320
10824.926758
10637.610352
10688.901367
10685.076172
10616.228516
10648.458008
10531.071289
10621.777344
10613.770508
10694.518555
10741.517578
10920.622070
10495.217773
10686.631836
10621.278320
10579.195312
10622.226562
10632.472656
10707.446289
10713.069336
10707.989258
10590.847656
10649.154297
10611.291992
10654.911133
10475.667969
10514.118164
10525.408203
10555.894531
10752.322266
10715.907227
10716.998047
10609.044922
10525.484375
10673.209961
10516.214844
10678.746094
10575.674805
10655.116211
10706.032227
10675.296875
10659.774414
10722.945312
10731.491211
10665.048828
10693.552734
10510.390625
10684.284180
10828.147461
10632.771484
10700.689453
10659.614258
10895.835938
10607.367188
10650.752930
10689.435547
10573.759766
10674.404297
10698.369141
10599.695312
10499.135742
10506.058594
10697.395508
10636.844727
10630.420898
10861.172852
10649.104492
10675.989258
10686.737305
10627.913086
10620.874023
10509.828125
10886.174805
10642.932617
10585.052734
10519.608398
10575.544922
10575.612305
10504.672852
10474.932617
10436.023438
10686.271484
10636.884766
10840.786133
10709.510742
10679.379883
10490.136719
10543.472656
10488.236328
10555.830078
10602.134766
10670.894531
10794.859375
10616.497070
10697.475586
10757.333984
10805.150391
10720.355469
10812.916992
10693.517578
10581.181641
10734.242188
10748.947266
10707.295898
10631.033203
10772.707031
10586.825195
10572.990234
10638.932617
10589.775391
10764.111328
10669.055664
10724.430664
10721.705078
10544.321289
10541.643555
10584.853516
10591.763672
10542.583008
10694.648438
10721.145508
10671.650391
10705.868164
10756.366211
10667.745117
10592.379883
10542.863281
10533.920898
10693.519531
10727.715820
10779.180664
10839.126953
10786.701172
10714.407227
10578.519531
10485.576172
10514.502930
10648.115234
10492.166992
10606.964844
10642.830078
10519.011719
10315.127930
10317.740234
10479.421875
10441.746094
10396.624023
10427.958008
10607.471680
10626.870117
10423.437500
10590.225586
10668.207031
10370.674805
10590.698242
10462.955078
10532.438477
10528.799805
10400.985352
10476.335938
10414.200195
10642.551758
10447.059570
10474.287109
10374.590820
10420.098633
10577.529297
10457.403320
10463.018555
10507.274414
10428.372070
10527.271484
10343.992188
10384.990234
10442.934570
10506.736328
10371.609375
10370.308594
10647.452148
10671.321289
10462.528320
10523.976562
10441.992188
10473.987305
10389.123047
10477.204102
10566.896484
10658.552734
10533.929688
10599.858398
10385.265625
10398.351562
10496.399414
10397.929688
10420.082031
10404.444336
10501.638672
10499.618164
10531.927734
10411.854492
10514.032227
10434.923828
10456.159180
10427.151367
10461.860352
10525.643555
10439.280273
10500.644531
10494.050781
10387.913086
10593.500977
10618.480469
10267.700195
10498.314453
10348.002930
10547.386719
10604.132812
10433.028320
10602.397461
10543.111328
10453.837891
10431.307617
10508.520508
10408.595703
10364.969727
10387.090820
10525.484375
10335.305664
10541.319336
10386.203125
10439.894531
10559.402344
10447.020508
10464.224609
10499.771484
10412.900391
10563.614258
10346.507812
10471.368164
10429.708984
10420.517578
10530.033203
10413.621094
10346.587891
10378.703125
10290.505859
10455.644531
10542.708984
10495.954102
10309.526367
10633.453125
10387.502930
10467.898438
10391.535156
10296.990234
10379.669922
10296.387695
10485.221680
10389.334961
10501.291992
10405.087891
10387.541016
10429.848633
10358.681641
10357.856445
10428.817383
10386.003906
10427.016602
10431.511719
10355.577148
10365.735352
10540.833008
10392.021484
10486.807617
10397.607422
10454.128906
10283.629883
10180.997070
10409.559570
10415.041992
10473.080078
10450.776367
10452.236328
10531.452148
10349.362305
10361.792969
10412.365234
10375.546875
10412.232422
10472.585938
10422.831055
10346.645508
10502.126953
10442.998047
10448.875977
10285.976562
10253.921875
10477.274414
10425.880859
10659.428711
10459.708008
10503.985352
10378.096680
10488.489258
10334.945312
10505.875977
10470.275391
10325.833984
10544.424805
10459.510742
10452.346680
10395.286133
10378.709961
10528.026367
10263.292969
10272.736328
10414.626953
10339.326172
10514.542969
10426.657227
10482.590820
10367.625000
10449.631836
10309.943359
10372.757812
10415.846680
10495.357422
10494.322266
10536.511719
10444.652344
10466.148438
10459.788086
10365.135742
10599.850586
10308.789062
10433.341797
10364.114258
10432.277344
10490.008789
10419.884766
10622.757812
10403.516602
10451.487305
10556.760742
10661.787109
10492.037109
10567.685547
10454.412109
10466.390625
10542.216797
10543.900391
10377.806641
10502.525391
10403.359375
10353.592773
10574.195312
10457.568359
10569.904297
10381.225586
10597.320312
10641.224609
10443.203125
10448.204102
10439.432617
10387.750000
10428.327148
10558.570312
10442.368164
10585.278320
10491.891602
10580.134766
10474.637695
10442.913086
10381.521484
10278.185547
10488.312500
10452.963867
10384.840820
10533.573242
10361.513672
10468.113281
10472.115234
10382.892578
10394.942383
10320.669922
10425.414062
10341.398438
10314.255859
10545.684570
10421.564453
10414.966797
10430.449219
10258.007812
10399.360352
10357.335938
10463.444336
10322.510742
10467.082031
10452.934570
10435.860352
10407.255859
10610.675781
10449.347656
10466.769531
10390.324219
10461.675781
10302.959961
10545.292969
10487.465820
10502.903320
10453.139648
10403.999023
10429.772461
10517.749023
10416.285156
10507.675781
10462.776367
10513.754883
10315.050781
10380.004883
10471.291016
10295.155273
10361.632812
10327.187500
10518.374023
10422.576172
10493.409180
10451.299805
10385.991211
10470.822266
10407.863281
10547.175781
10576.715820
10529.046875
10443.549805
10384.802734
10379.082031
10416.687500
10438.749023
10553.497070
10586.501953
10440.180664
10472.518555
10360.152344
10340.379883
10386.033203
10507.171875
10465.876953
10591.979492
10489.333008
10381.871094
10453.666992
10627.982422
10534.556641
10488.875000
10435.169922
10696.875000
10529.864258
10452.243164
10582.727539
10299.666016
10436.571289
10588.144531
10422.259766
10497.167969
10450.997070
10588.266602
10359.166016
10339.426758
10322.061523
10304.494141
10399.500977
10356.173828
10439.250977
10462.783203
10466.089844
10475.823242
10523.609375
10721.876953
10517.166992
10619.422852
10393.706055
10420.369141
10492.397461
10401.472656
10317.325195
10391.954102
10577.021484
10490.761719
10508.733398
10307.027344
10564.669922
10532.888672
10437.013672
10539.330078
10443.526367
10453.902344
10438.189453
10402.318359
10556.002930
10507.865234
10496.627930
10439.957031
10539.858398
10488.848633
10261.103516
10315.802734
10473.020508
10464.666016
10325.292969
10433.225586
10415.825195
10521.178711
10344.545898
10458.247070
10549.276367
10391.523438
10411.533203
10415.644531
10357.037109
10421.494141
10524.009766
10477.563477
10194.613281
10448.724609
10242.837891
10251.975586
10496.009766
10474.019531
10533.172852
10281.578125
10438.697266
10375.143555
10436.124023
10271.369141
10339.186523
10438.435547
10423.249023
10486.726562
10434.646484
10472.476562
10374.748047
10366.579102
10365.921875
10300.148438
10349.292969
10480.293945
10502.555664
10504.439453
10441.661133
10355.159180
10360.286133
10372.340820
10328.934570
10481.615234
10327.146484
10320.236328
10323.075195
10409.974609
10268.074219
10317.639648
10289.003906
10413.625000
10336.268555
10419.191406
10450.763672
10448.604492
10446.958984
10305.369141
10392.782227
10299.875977
10486.182617
10460.328125
10340.217773
10433.939453
10297.961914
10346.105469
10398.012695
10349.817383
10381.932617
10398.367188
10376.426758
10423.965820
10394.864258
10405.782227
10500.022461
10578.100586
10440.196289
10381.012695
10425.260742
10355.668945
10358.936523
10554.239258
10373.730469
10414.000000
10296.927734
10356.518555
10340.025391
10400.499023
10339.683594
10308.100586
10515.797852
10598.025391
10546.203125
10548.208008
10190.530273
10516.089844
10412.436523
10557.828125
10330.314453
10541.697266
10433.638672
10309.618164
10373.375000
10435.628906
10414.659180
10350.608398
10252.188477
10407.770508
10515.179688
10653.155273
10599.197266
10391.646484
10321.526367
10334.726562
10478.584961
10482.335938
10403.670898
10489.301758
10417.260742
10460.363281
10471.800781
10423.457031
10469.317383
10414.191406
10462.401367
10417.907227
10360.480469
10508.376953
10395.150391
10320.495117
10273.354492
10100.921875
10320.399414
10429.991211
10337.676758
10337.969727
10440.519531
10507.321289
10550.393555
10446.383789
10419.291016
10279.675781
10256.141602
10307.713867
10452.791016
10452.159180
10556.163086
10488.528320
10538.296875
10426.754883
10485.922852
10428.731445
10559.883789
10460.634766
10693.643555
10643.154297
10527.300781
10647.943359
10571.883789
10457.701172
10559.432617
10404.997070
10270.675781
10453.507812
10398.586914
10317.699219
10371.941406
10467.342773
10408.675781
```
