## Supplementary material for "Functional connectivity across the human subcortical auditory system using an autoregressive matrix-Gaussian copula graphical model approach with partial correlations": Code: roi-12_mean_ts.txt

```
12641.888672
12588.226562
12626.866211
12644.413086
12680.689453
12708.478516
12623.689453
12603.763672
12527.545898
12515.678711
12544.590820
12532.846680
12505.086914
12562.692383
12516.939453
12524.681641
12553.976562
12516.997070
12577.745117
12495.996094
12520.299805
12537.403320
12479.575195
12489.385742
12512.984375
12520.366211
12656.051758
12639.394531
12601.863281
12578.886719
12498.521484
12485.662109
12444.808594
12439.368164
12495.458008
12511.425781
12551.866211
12638.431641
12550.985352
12490.885742
12444.966797
12378.178711
12438.446289
12529.493164
12521.898438
12562.104492
12564.316406
12484.096680
12459.712891
12528.327148
12492.137695
12527.425781
12539.808594
12466.527344
12441.425781
12469.268555
12447.251953
12514.130859
12559.152344
12514.484375
12529.826172
12524.853516
12472.110352
12513.017578
12499.811523
12519.757812
12551.746094
12502.237305
12525.685547
12561.153320
12548.771484
12580.536133
12516.979492
12466.021484
12506.948242
12464.466797
12521.872070
12561.350586
12587.416992
12625.449219
12564.150391
12518.066406
12506.458008
12454.305664
12454.194336
12508.599609
12545.251953
12595.017578
12530.446289
12511.314453
12552.653320
12555.970703
12542.577148
12548.985352
12578.658203
12574.442383
12609.451172
12588.514648
12576.051758
12597.018555
12503.176758
12523.778320
12504.768555
12442.888672
12545.071289
12534.047852
12558.162109
12568.649414
12502.194336
12464.431641
12508.768555
12477.739258
12501.175781
12507.128906
12446.580078
12458.886719
12489.672852
12468.017578
12497.608398
12479.553711
12425.200195
12444.599609
12439.910156
12466.350586
12459.102539
12413.574219
12419.569336
12427.829102
12456.425781
12515.172852
12491.138672
12510.245117
12478.371094
12395.688477
12405.964844
12370.796875
12432.948242
12569.619141
12612.661133
12656.389648
12621.234375
12471.921875
12505.798828
12480.978516
12542.026367
12568.111328
12539.063477
12556.577148
12499.285156
12445.460938
12480.397461
12385.994141
12427.832031
12456.000000
12434.481445
12448.855469
12466.310547
12440.647461
12473.524414
12468.398438
12478.692383
12423.958984
12459.086914
12529.122070
12477.686523
12544.416992
12529.472656
12475.086914
12544.617188
12518.691406
12555.759766
12508.543945
12495.571289
12500.916016
12456.428711
12479.898438
12474.404297
12462.979492
12497.499023
12514.113281
12521.661133
12507.810547
12453.200195
12466.692383
12403.924805
12433.057617
12454.596680
12435.580078
12475.269531
12489.964844
12444.751953
12460.045898
12407.617188
12429.497070
12456.810547
12447.652344
12489.996094
12448.422852
12415.409180
12329.484375
12300.586914
12381.827148
12426.033203
12481.679688
12530.548828
12538.214844
12628.605469
12642.403320
12585.768555
12563.159180
12514.565430
12507.837891
12547.715820
12552.673828
12554.698242
12630.391602
12607.307617
12581.463867
12619.363281
12541.623047
12580.754883
12574.877930
12525.640625
12508.050781
12423.996094
12412.916016
12408.647461
12446.975586
12491.043945
12514.715820
12495.518555
12464.643555
12460.956055
12419.461914
12424.359375
12419.137695
12378.153320
12429.460938
12441.051758
12407.175781
12502.751953
12519.922852
12482.020508
12436.062500
12366.627930
12373.075195
12345.996094
12387.721680
12456.343750
12435.385742
12450.820312
12417.434570
12333.158203
12398.314453
12381.466797
12384.652344
12411.916016
12405.637695
12398.921875
12349.176758
12384.640625
12442.469727
12448.293945
12415.179688
12349.181641
12313.048828
12339.569336
12384.382812
12389.098633
12386.278320
12365.956055
12422.834961
12408.088867
12432.954102
12450.062500
12420.960938
12434.039062
12391.704102
12371.119141
12396.194336
12358.298828
12387.562500
12526.292969
12601.291016
12684.237305
12670.036133
12660.375000
12643.904297
12529.183594
12531.617188
12532.790039
12534.421875
12557.217773
12550.043945
12534.017578
12576.195312
12491.310547
12501.694336
12503.411133
12442.703125
12510.997070
12525.330078
12531.844727
12540.796875
12486.681641
12441.359375
12428.165039
12413.949219
12453.243164
12465.335938
12448.166992
12441.409180
12411.014648
12415.487305
12441.240234
12494.673828
12476.095703
12401.281250
12394.889648
12381.972656
12371.153320
12474.586914
12497.400391
12484.872070
12434.005859
12380.321289
12375.667969
12362.692383
12375.712891
12433.066406
12470.350586
12408.194336
12410.362305
12331.649414
12336.053711
12352.756836
12394.072266
12422.182617
12441.183594
12394.200195
12414.745117
12421.795898
12425.443359
12383.512695
12362.672852
12343.446289
12371.885742
12352.790039
12415.108398
12492.203125
12571.098633
12596.431641
12572.102539
12525.973633
12493.041016
12493.419922
12532.011719
12599.545898
12598.086914
12666.086914
12658.622070
12545.627930
12494.165039
12418.051758
12375.249023
12446.050781
12452.122070
12576.437500
12593.547852
12578.083984
12533.310547
12409.611328
12370.051758
12353.257812
12353.491211
12480.844727
12479.588867
12437.967773
12390.566406
12339.718750
12290.153320
12293.731445
12285.571289
12261.852539
12312.338867
12326.479492
12347.186523
12399.497070
12373.837891
12406.976562
12386.208984
12349.083984
12317.593750
12316.136719
12264.455078
12300.475586
12332.383789
12331.875000
12358.072266
12366.875000
12279.721680
12316.321289
12348.478516
12315.622070
12361.410156
12447.220703
12432.913086
12460.733398
12421.768555
12387.765625
12389.149414
12375.455078
12404.751953
12341.401367
12355.228516
12377.116211
12362.063477
12408.745117
12416.290039
12382.967773
12367.391602
12287.834961
12284.149414
12284.200195
12306.330078
12361.972656
12376.949219
12434.278320
12401.018555
12382.604492
12364.620117
12345.298828
12323.838867
12317.452148
12361.728516
12351.633789
12358.017578
12399.059570
12348.817383
12438.578125
12495.523438
12527.472656
12580.712891
12534.619141
12494.976562
12486.188477
12445.226562
12474.347656
12442.089844
12440.023438
12453.077148
12437.605469
12413.346680
12292.314453
12318.411133
12309.128906
12298.991211
12384.993164
12352.508789
12352.059570
12303.307617
12257.604492
12263.173828
12205.927734
12255.964844
12292.287109
12310.550781
12398.834961
12475.598633
12533.769531
12469.458008
12378.092773
12261.256836
12185.032227
12237.307617
12251.329102
12302.162109
12398.207031
12381.782227
12395.948242
12346.876953
12289.739258
12291.715820
12255.321289
12332.263672
12301.424805
12283.249023
12298.063477
12292.352539
12414.018555
12460.798828
12481.460938
12495.246094
12443.596680
12447.829102
12419.816406
12412.526367
12433.625977
12423.230469
12437.020508
12446.792969
12431.141602
12446.535156
12395.220703
12421.714844
12317.892578
12276.637695
12303.015625
12324.406250
12360.892578
12370.875000
12326.478516
12322.169922
12282.433594
12289.027344
12303.089844
12281.074219
12346.894531
12324.158203
12360.440430
12401.316406
12342.673828
12368.227539
12306.637695
12244.951172
12272.048828
12255.416992
12374.318359
12382.041016
12411.605469
12285.623047
12236.608398
12238.162109
12183.910156
12230.063477
12243.985352
12334.150391
12364.640625
12380.356445
12375.847656
12293.765625
12309.765625
12356.746094
12359.686523
12382.675781
12325.999023
12350.147461
12411.304688
12410.446289
12494.050781
12509.043945
12522.262695
12540.892578
12488.704102
12495.707031
12459.759766
12441.547852
12471.446289
12458.892578
12450.785156
12462.473633
12427.577148
12465.389648
12485.487305
12444.304688
12482.506836
12426.791016
12404.038086
12478.712891
12445.872070
12464.350586
12462.227539
12380.369141
12384.991211
12383.008789
12361.563477
12424.223633
12428.682617
12462.704102
12478.149414
12411.272461
12388.496094
12340.327148
12341.337891
12294.614258
12242.263672
12314.602539
12340.414062
12359.311523
12416.724609
12391.588867
12391.169922
12397.321289
12348.785156
12327.152344
12306.048828
12329.796875
12359.636719
12382.840820
12455.414062
12436.425781
12432.234375
12388.189453
12283.140625
12291.476562
12296.008789
12274.515625
12332.843750
12385.536133
12451.625977
12507.404297
12453.647461
12428.988281
12369.514648
12323.152344
12341.650391
12338.092773
12362.795898
12409.623047
12378.814453
12355.006836
12310.318359
12278.951172
12316.607422
12314.787109
12365.243164
12372.200195
12335.002930
12377.075195
12315.133789
12325.131836
12381.458008
12335.152344
12347.698242
12318.414062
12347.698242
12400.026367
12368.245117
12345.131836
12275.636719
12245.173828
12306.689453
12301.942383
12315.975586
12267.377930
12233.060547
12203.179688
12177.933594
12224.810547
12251.203125
12357.059570
12397.707031
12381.081055
12356.172852
12251.769531
12216.310547
12233.481445
12224.455078
12271.646484
12318.254883
12371.640625
12392.295898
12350.791016
12294.175781
12245.604492
12234.994141
12325.045898
12383.862305
12449.382812
12461.476562
12397.918945
12363.365234
12298.895508
12296.898438
12345.731445
12352.116211
12393.107422
12415.788086
12322.095703
12282.692383
12341.208984
12318.766602
12354.337891
12399.284180
12314.341797
12280.380859
12255.443359
12254.939453
12293.683594
12321.092773
12292.958984
12282.239258
12271.776367
12235.628906
12293.515625
12331.406250
12399.269531
12464.271484
12499.481445
12522.646484
12465.249023
12345.880859
12356.448242
12351.228516
12293.611328
12320.158203
12261.930664
12285.204102
12319.883789
12267.102539
12304.388672
12287.051758
12258.400391
12317.768555
12267.726562
12277.051758
12275.661133
12253.361328
12306.898438
12334.863281
12341.368164
12399.220703
12347.281250
12375.130859
12297.440430
12284.066406
12296.358398
12309.293945
12362.072266
12360.753906
12348.456055
12358.976562
12334.765625
12367.000000
12380.311523
12409.356445
12382.449219
12327.000000
12360.307617
12315.686523
12333.742188
12317.278320
12222.060547
12220.422852
12218.858398
12187.771484
12222.879883
12195.643555
12261.835938
12312.791016
12320.611328
12313.427734
12275.041016
12247.689453
12285.709961
12300.988281
12330.850586
12321.147461
12296.198242
12280.649414
12222.714844
12198.903320
12174.869141
12161.765625
12192.490234
12189.071289
12292.990234
12379.240234
12399.259766
12380.428711
12270.122070
12207.595703
12185.611328
12171.712891
12247.217773
12286.341797
12277.982422
12283.257812
12214.095703
12234.463867
12217.442383
12242.967773
12359.987305
12411.712891
12451.214844
12394.824219
12308.026367
12261.736328
12171.740234
12207.814453
12237.556641
12283.326172
12303.712891
12264.503906
12310.814453
12312.750977
12287.807617
12307.678711
12250.098633
12283.599609
12248.292969
12227.380859
12263.740234
12205.386719
12246.644531
12266.937500
12248.500977
12272.577148
12240.686523
12234.017578
12249.799805
12252.556641
12312.206055
12299.260742
12275.874023
12288.422852
12244.793945
12309.464844
12334.698242
12362.840820
12383.188477
12320.397461
12333.335938
12295.481445
12276.284180
12299.183594
12268.499023
12309.391602
12317.678711
12317.209961
12360.631836
12358.667969
12320.535156
12274.667969
12199.107422
12175.200195
12202.421875
12224.388672
12293.404297
12320.512695
12341.701172
12366.916016
12359.966797
12333.024414
12257.137695
12212.041016
12234.321289
12196.691406
12225.350586
12305.581055
12289.765625
12301.026367
12219.385742
12221.110352
12200.095703
12198.966797
12265.527344
12360.442383
12426.967773
12462.185547
12422.503906
12355.695312
12319.041992
12263.257812
12265.487305
12326.765625
12332.290039
12425.211914
12448.304688
12428.701172
12401.946289
12349.637695
12295.066406
12305.987305
12373.134766
12386.730469
12437.672852
12422.077148
12344.506836
12320.607422
12305.886719
12284.080078
12311.344727
12316.538086
12354.993164
12423.973633
12432.173828
12441.727539
12420.964844
12383.434570
12361.563477
12317.951172
12298.503906
12329.616211
12341.916016
12354.911133
12383.586914
12384.111328
12314.843750
12300.392578
```
