## Supplementary material for "Functional connectivity across the human subcortical auditory system using an autoregressive matrix-Gaussian copula graphical model approach with partial correlations": Code: roi-13_mean_ts.txt

```
10326.081055
10326.861328
10298.197266
10355.963867
10356.669922
10330.615234
10378.484375
10349.349609
10341.378906
10384.146484
10359.299805
10359.937500
10383.611328
10337.002930
10367.175781
10368.980469
10357.754883
10410.737305
10382.863281
10393.570312
10381.995117
10319.025391
10346.044922
10322.885742
10315.572266
10387.499023
10380.300781
10398.115234
10395.579102
10335.335938
10349.964844
10293.919922
10296.004883
10307.443359
10281.039062
10326.379883
10356.275391
10327.750000
10354.659180
10344.431641
10293.364258
10315.100586
10309.916992
10301.182617
10370.481445
10402.472656
10378.815430
10412.343750
10375.299805
10336.625977
10398.187500
10411.101562
10371.361328
10397.770508
10402.130859
10365.200195
10418.303711
10426.575195
10405.678711
10439.728516
10379.127930
10349.200195
10348.669922
10300.704102
10329.500977
10323.677734
10271.974609
10300.440430
10339.236328
10333.905273
10380.177734
10345.847656
10334.271484
10339.359375
10272.094727
10297.986328
10329.455078
10320.463867
10403.999023
10396.602539
10348.184570
10322.099609
10250.002930
10264.309570
10288.917969
10278.715820
10363.721680
10344.530273
10262.805664
10272.011719
10226.685547
10241.969727
10291.094727
10281.202148
10294.472656
10348.083008
10330.936523
10366.362305
10359.302734
10345.056641
10382.530273
10338.534180
10345.316406
10377.141602
10345.234375
10405.196289
10442.032227
10395.320312
10388.301758
10382.398438
10316.174805
10346.326172
10362.550781
10329.842773
10363.547852
10374.336914
10357.908203
10416.025391
10380.811523
10357.326172
10380.868164
10315.709961
10305.323242
10299.604492
10267.245117
10317.563477
10315.813477
10340.307617
10396.722656
10383.569336
10413.646484
10396.385742
10321.850586
10328.234375
10277.304688
10286.606445
10329.051758
10314.316406
10369.421875
10366.492188
10311.070312
10334.171875
10283.716797
10305.870117
10299.822266
10252.159180
10300.226562
10289.309570
10296.234375
10295.923828
10246.609375
10287.138672
10285.861328
10272.024414
10314.718750
10266.130859
10285.308594
10293.866211
10267.605469
10324.150391
10296.706055
10299.095703
10318.514648
10283.530273
10340.965820
10378.759766
10337.853516
10370.867188
10315.031250
10307.305664
10324.238281
10309.259766
10366.278320
10320.797852
10341.770508
10311.285156
10279.223633
10305.381836
10282.214844
10310.354492
10349.963867
10330.079102
10390.805664
10359.348633
10337.892578
10358.439453
10333.233398
10403.081055
10387.916992
10344.608398
10339.165039
10274.356445
10305.503906
10325.385742
10346.599609
10386.039062
10345.162109
10362.326172
10290.106445
10292.851562
10299.162109
10268.391602
10340.291992
10379.464844
10360.498047
10381.580078
10296.860352
10248.654297
10259.403320
10227.512695
10220.428711
10280.449219
10291.213867
10289.505859
10323.391602
10289.118164
10255.126953
10302.233398
10286.955078
10360.770508
10369.754883
10361.562500
10385.089844
10312.586914
10291.948242
10318.238281
10318.703125
10293.166992
10365.729492
10362.378906
10336.632812
10339.614258
10299.802734
10337.690430
10361.027344
10295.932617
10328.667969
10326.844727
10330.801758
10389.934570
10389.494141
10395.357422
10417.792969
10337.759766
10334.542969
10312.252930
10266.960938
10322.435547
10317.156250
10347.692383
10359.431641
10315.904297
10336.173828
10294.630859
10289.742188
10310.567383
10280.043945
10321.271484
10281.430664
10282.511719
10319.328125
10317.594727
10361.479492
10350.544922
10287.266602
10294.348633
10260.381836
10284.256836
10301.733398
10274.289062
10314.005859
10290.310547
10334.919922
10334.899414
10344.677734
10416.752930
10377.906250
10338.492188
10364.728516
10309.130859
10300.910156
10329.341797
10312.958008
10367.363281
10309.005859
10276.518555
10276.017578
10214.457031
10248.710938
10258.433594
10243.789062
10314.007812
10328.041016
10319.862305
10371.498047
10331.717773
10336.644531
10338.452148
10287.637695
10340.383789
10350.119141
10363.463867
10417.629883
10372.481445
10350.197266
10323.237305
10268.528320
10318.196289
10312.001953
10314.258789
10346.653320
10310.548828
10350.649414
10324.423828
10306.439453
10343.400391
10303.646484
10312.327148
10339.942383
10286.333984
10318.583984
10339.748047
10342.287109
10387.676758
10323.895508
10322.141602
10273.012695
10243.692383
10289.785156
10298.625977
10317.035156
10377.730469
10331.649414
10342.620117
10321.088867
10253.181641
10283.046875
10264.234375
10263.189453
10322.100586
10331.731445
10330.875000
10382.553711
10340.161133
10280.178711
10313.670898
10303.437500
10259.751953
10325.455078
10364.521484
10370.527344
10407.289062
10368.518555
10265.062500
10276.791016
10250.933594
10252.483398
10285.687500
10316.676758
10312.334961
10283.720703
10260.705078
10188.232422
10197.541016
10175.102539
10172.196289
10249.566406
10278.899414
10329.508789
10353.689453
10301.083008
10343.782227
10327.417969
10315.849609
10362.665039
10348.938477
10376.698242
10385.947266
10330.581055
10338.740234
10334.229492
10251.886719
10266.147461
10262.075195
10232.220703
10293.775391
10299.329102
10283.362305
10340.709961
10334.742188
10299.091797
10310.953125
10256.812500
10222.734375
10274.475586
10268.561523
10254.535156
10316.191406
10315.808594
10275.562500
10283.621094
10284.705078
10238.765625
10262.069336
10286.316406
10299.791016
10373.620117
10330.228516
10315.876953
10280.292969
10246.124023
10268.973633
10215.833008
10252.286133
10260.625977
10259.197266
10328.365234
10294.707031
10295.391602
10298.993164
10258.083008
10263.109375
10221.393555
10210.533203
10227.747070
10235.997070
10296.620117
10277.433594
10313.032227
10265.192383
10246.473633
10235.570312
10204.776367
10231.636719
10191.462891
10195.323242
10216.111328
10191.922852
10246.924805
10208.819336
10194.127930
10210.002930
10177.329102
10216.972656
10246.108398
10213.700195
10263.524414
10223.748047
10261.040039
10261.867188
10257.733398
10297.542969
10245.413086
10253.161133
10210.814453
10182.520508
10230.121094
10223.231445
10289.429688
10279.264648
10274.828125
10266.170898
10178.398438
10189.887695
10158.175781
10179.770508
10227.473633
10228.794922
10295.012695
10285.749023
10269.754883
10226.002930
10158.558594
10179.335938
10142.877930
10158.842773
10206.065430
10221.519531
10309.517578
10290.336914
10304.002930
10303.062500
10238.989258
10243.346680
10202.500977
10216.013672
10213.477539
10187.720703
10204.192383
10174.956055
10185.800781
10209.538086
10182.687500
10199.052734
10156.675781
10184.974609
10205.157227
10176.448242
10222.646484
10213.370117
10214.402344
10239.728516
10197.942383
10226.436523
10208.101562
10203.535156
10229.303711
10190.672852
10220.089844
10232.884766
10216.686523
10251.359375
10201.003906
10201.614258
10177.755859
10145.476562
10196.749023
10181.853516
10218.462891
10237.495117
10232.257812
10270.135742
10225.334961
10228.078125
10211.745117
10216.444336
10254.869141
10263.665039
10343.553711
10281.358398
10227.941406
10168.947266
10129.819336
10151.785156
10128.566406
10196.589844
10213.069336
10268.743164
10298.228516
10257.700195
10265.321289
10186.126953
10158.156250
10169.368164
10139.170898
10186.638672
10182.333984
10188.753906
10224.800781
10187.958984
10199.418945
10171.422852
10137.119141
10185.807617
10205.421875
10209.229492
10251.044922
10224.208008
10183.242188
10170.653320
10120.877930
10158.471680
10175.806641
10190.676758
10261.691406
10236.648438
10241.290039
10239.237305
10204.557617
10244.107422
10243.158203
10216.481445
10251.115234
10210.633789
10205.730469
10221.174805
10188.666016
10239.712891
10272.589844
10280.076172
10321.729492
10254.708984
10248.168945
10226.279297
10187.050781
10248.531250
10241.700195
10245.557617
10296.237305
10256.333008
10277.789062
10268.985352
10196.624023
10193.962891
10119.063477
10129.363281
10141.856445
10160.677734
10224.920898
10211.190430
10250.486328
10221.472656
10149.047852
10132.772461
10070.280273
10066.098633
10123.769531
10129.151367
10193.872070
10232.501953
10191.454102
10196.364258
10138.440430
10124.558594
10168.138672
10162.262695
10225.990234
10250.148438
10232.677734
10265.899414
10210.175781
10191.382812
10208.421875
10175.161133
10222.481445
10221.739258
10205.404297
10247.556641
10216.755859
10243.587891
10234.495117
10212.623047
10244.542969
10193.493164
10210.120117
10216.583008
10196.469727
10248.155273
10201.689453
10222.172852
10212.147461
10172.735352
10199.945312
10138.045898
10155.311523
10144.292969
10140.914062
10177.637695
10154.223633
10206.487305
10216.654297
10208.864258
10198.692383
10127.133789
10144.303711
10122.627930
10112.197266
10178.107422
10168.334961
10210.085938
10203.324219
10158.700195
10191.124023
10143.876953
10110.666992
10129.662109
10110.707031
10163.958008
10203.428711
10186.745117
10230.471680
10180.488281
10175.191406
10187.286133
10157.266602
10190.509766
10235.379883
10209.833984
10272.405273
10238.980469
10159.066406
10228.256836
10264.298828
10224.845703
10228.791992
10178.227539
10230.193359
10218.074219
10171.733398
10125.331055
10096.165039
10037.957031
10021.399414
10068.000977
10082.052734
10174.755859
10227.235352
10242.088867
10305.939453
10289.595703
10242.141602
10262.881836
10241.625977
10231.719727
10242.284180
10194.601562
10223.161133
10201.803711
10172.425781
10206.097656
10199.755859
10212.040039
10222.209961
10198.326172
10247.567383
10211.179688
10196.245117
10218.693359
10184.549805
10192.963867
10211.093750
10192.258789
10231.648438
10196.649414
10204.458008
10188.482422
10153.645508
10184.152344
10146.021484
10172.926758
10181.057617
10157.174805
10205.309570
10192.672852
10237.599609
10255.618164
10216.679688
10234.469727
10176.041016
10179.789062
10199.377930
10177.869141
10214.241211
10192.966797
10172.369141
10156.804688
10098.000000
10123.741211
10146.307617
10172.875977
10224.178711
10183.699219
10144.729492
10133.407227
10122.816406
10191.094727
10233.890625
10284.819336
10308.346680
10243.734375
10248.906250
10179.053711
10185.320312
10191.374023
10151.558594
10214.757812
10225.514648
10247.565430
10251.692383
10182.133789
10194.668945
10147.577148
10121.689453
10173.049805
10160.801758
10208.301758
10209.558594
10165.184570
10168.030273
10105.142578
10122.052734
10152.906250
10154.231445
10226.946289
10233.091797
10229.740234
10209.166992
10161.555664
10196.265625
10155.371094
10160.212891
10190.897461
10173.265625
10222.560547
10198.768555
10210.373047
10208.238281
10153.041992
10170.097656
10137.803711
10142.554688
10170.368164
10144.226562
10185.478516
10180.597656
10206.495117
10244.666016
10191.410156
10196.171875
10156.233398
10149.521484
10178.970703
10152.838867
10189.145508
10181.153320
10153.510742
10181.704102
10157.562500
10188.623047
10195.462891
10176.623047
10235.294922
10226.037109
10236.685547
10228.084961
10168.052734
10199.247070
10188.856445
10196.150391
10211.625000
10154.880859
10153.491211
10179.156250
10142.980469
10145.929688
10121.090820
10110.431641
10153.375977
10180.007812
10224.370117
10258.499023
10239.987305
10283.574219
10242.661133
10221.681641
10204.400391
10128.392578
10141.741211
10164.339844
10190.611328
10260.606445
10224.741211
10228.616211
10218.971680
10172.241211
10187.609375
10176.573242
10149.571289
10195.402344
10175.702148
10147.815430
10159.314453
10105.945312
10096.582031
10138.316406
10128.939453
10202.490234
10251.445312
10242.753906
10252.081055
10176.318359
10081.286133
10088.768555
10100.384766
10101.084961
10181.285156
10221.763672
10223.225586
10239.082031
10189.450195
10134.997070
10159.606445
10141.070312
10172.164062
10240.951172
10256.222656
10319.819336
10326.459961
10253.845703
10234.667969
10186.973633
10122.750977
10150.408203
10140.500000
10129.079102
10188.705078
10164.515625
10157.459961
10181.187500
10148.605469
```
