## Supplementary material for "Functional connectivity across the human subcortical auditory system using an autoregressive matrix-Gaussian copula graphical model approach with partial correlations": Code: roi-14_mean_ts.txt

```
12138.956055
12138.644531
12175.733398
12228.011719
12258.507812
12287.945312
12252.311523
12224.990234
12143.718750
12148.309570
12152.973633
12136.748047
12145.980469
12163.791992
12122.908203
12146.266602
12147.260742
12144.333008
12159.112305
12146.660156
12123.112305
12147.803711
12117.604492
12100.321289
12095.681641
12159.066406
12211.471680
12219.808594
12216.840820
12198.048828
12150.688477
12076.109375
12067.519531
12056.242188
12087.107422
12096.874023
12141.596680
12174.501953
12169.638672
12136.215820
12043.059570
12014.933594
12032.363281
12095.463867
12120.979492
12144.989258
12149.356445
12093.705078
12112.717773
12112.316406
12083.723633
12121.568359
12105.558594
12066.034180
12040.128906
12037.643555
12037.750000
12106.700195
12150.790039
12129.328125
12082.704102
12105.046875
12084.403320
12064.998047
12099.381836
12119.730469
12098.738281
12142.355469
12156.270508
12150.882812
12142.865234
12111.088867
12105.000000
12064.125977
12045.956055
12022.989258
12094.874023
12145.951172
12213.337891
12219.568359
12182.901367
12102.016602
12067.360352
12029.287109
12031.888672
12026.177734
12141.919922
12149.523438
12130.130859
12118.833008
12097.128906
12103.765625
12121.587891
12131.200195
12139.310547
12136.043945
12164.031250
12150.165039
12138.596680
12132.739258
12090.219727
12055.593750
12059.837891
12073.538086
12103.370117
12116.336914
12122.176758
12142.468750
12112.304688
12099.452148
12096.214844
12052.742188
12069.658203
12078.084961
12039.164062
12056.506836
12049.197266
12070.889648
12053.745117
12062.858398
12072.798828
12052.602539
12038.788086
12048.109375
12043.884766
12005.955078
11998.344727
12015.871094
12065.145508
12092.350586
12086.564453
12085.460938
12026.297852
11989.646484
11958.453125
11943.603516
12030.061523
12134.554688
12190.547852
12232.697266
12200.491211
12135.553711
12106.541016
12109.307617
12146.501953
12149.136719
12126.756836
12149.287109
12096.034180
12078.191406
12059.651367
11995.838867
12034.259766
12057.837891
12022.702148
12022.538086
12047.040039
12017.237305
12059.370117
12063.454102
12053.315430
12035.137695
12049.918945
12068.177734
12087.975586
12106.750000
12129.352539
12109.010742
12100.938477
12145.954102
12132.538086
12134.966797
12133.800781
12135.588867
12108.332031
12073.333008
12098.340820
12111.578125
12105.668945
12103.895508
12105.785156
12121.456055
12097.550781
12072.820312
12053.005859
12036.497070
12046.784180
12091.083984
12075.511719
12084.467773
12061.662109
12035.175781
12019.928711
12002.392578
12025.154297
12055.623047
12062.065430
12043.317383
12036.416992
11950.719727
11934.348633
11967.381836
11993.882812
12074.421875
12066.799805
12136.116211
12180.541016
12216.562500
12196.608398
12144.080078
12139.466797
12134.899414
12154.477539
12158.493164
12198.272461
12225.272461
12165.711914
12197.206055
12197.000000
12174.958984
12187.230469
12156.513672
12127.154297
12082.327148
12008.765625
12047.407227
12038.906250
12058.812500
12113.571289
12122.402344
12104.065430
12084.753906
12063.370117
12077.371094
12067.702148
12004.176758
11963.617188
11995.076172
12012.562500
12054.874023
12078.242188
12125.694336
12105.970703
12039.510742
12003.241211
11994.124023
11980.835938
11989.011719
12071.028320
12047.756836
12038.232422
12029.180664
11996.305664
11997.044922
11998.597656
12019.636719
12060.503906
12028.542969
12011.340820
11989.051758
12026.769531
12069.914062
12056.708984
12060.633789
11996.598633
11936.262695
11948.557617
11970.834961
12002.000000
12013.617188
11995.305664
11992.339844
11987.005859
12002.729492
12027.571289
12045.443359
12037.920898
11968.587891
11982.315430
11979.486328
11967.608398
11961.614258
12078.454102
12215.136719
12259.457031
12293.545898
12265.754883
12256.331055
12193.241211
12187.966797
12202.758789
12180.390625
12220.652344
12212.577148
12215.337891
12213.748047
12149.655273
12150.963867
12136.215820
12087.648438
12139.083984
12161.083984
12199.913086
12165.480469
12153.472656
12114.880859
12072.707031
12040.709961
12067.306641
12065.583008
12059.186523
12053.697266
12038.043945
12048.790039
12067.021484
12079.586914
12094.226562
12050.734375
12021.633789
11980.760742
11974.506836
12068.915039
12112.054688
12105.980469
12046.121094
11999.983398
11966.824219
11972.276367
11943.330078
12013.744141
11980.966797
11998.114258
12037.689453
11977.901367
11962.940430
11949.913086
11993.999023
12033.922852
12046.251953
12041.919922
12094.472656
12089.226562
12068.492188
12069.417969
11994.678711
11973.378906
12010.266602
11996.116211
12017.360352
12106.254883
12175.566406
12210.020508
12230.205078
12174.377930
12173.898438
12144.366211
12217.747070
12218.616211
12288.368164
12314.242188
12321.200195
12240.844727
12191.639648
12135.724609
12101.714844
12100.683594
12152.521484
12257.539062
12257.431641
12273.825195
12189.453125
12128.302734
12071.653320
12071.256836
12091.451172
12173.648438
12198.079102
12159.791992
12092.879883
12040.407227
12027.765625
11986.266602
11953.941406
11987.646484
12004.728516
11997.264648
12042.854492
12056.537109
12071.316406
12117.850586
12126.655273
12093.202148
12014.562500
11969.847656
11963.110352
12008.448242
12019.931641
12068.242188
12111.765625
12077.270508
12006.768555
12031.941406
12022.925781
12025.850586
12052.554688
12121.842773
12136.330078
12183.207031
12155.567383
12106.719727
12079.068359
12083.207031
12067.084961
12026.019531
12017.740234
12035.550781
12061.524414
12127.546875
12104.969727
12090.662109
12057.212891
12024.281250
12005.975586
11967.582031
11992.622070
12035.577148
12073.646484
12131.240234
12124.743164
12112.562500
12011.483398
12007.859375
11990.220703
11962.245117
11994.813477
11976.835938
12007.628906
12040.831055
12033.340820
12091.583008
12160.366211
12198.465820
12260.914062
12213.758789
12203.859375
12199.051758
12139.677734
12155.432617
12179.665039
12160.286133
12162.708984
12117.738281
12103.154297
12022.949219
12007.506836
11987.754883
11973.456055
12041.983398
12016.873047
12019.335938
12000.112305
11975.095703
11977.503906
11930.210938
11925.682617
11941.088867
11962.552734
12039.825195
12131.597656
12191.120117
12140.965820
12095.534180
11957.066406
11888.586914
11892.260742
11928.488281
11975.124023
12042.824219
12085.837891
12131.510742
12102.363281
12043.733398
11993.090820
11955.489258
11980.255859
11973.874023
11981.940430
11990.791992
11992.046875
12107.842773
12163.512695
12210.036133
12218.190430
12145.089844
12171.844727
12131.599609
12123.820312
12110.219727
12123.079102
12134.026367
12145.762695
12158.327148
12171.980469
12120.200195
12112.063477
12024.899414
12006.814453
12029.692383
12036.930664
12077.311523
12095.887695
12052.339844
12022.166016
12024.938477
12006.669922
12011.357422
11974.688477
12039.408203
12042.528320
12089.136719
12102.511719
12076.738281
12069.866211
12031.913086
11997.863281
12003.006836
12009.699219
12072.251953
12107.488281
12096.865234
12023.236328
11989.502930
11928.753906
11880.577148
11961.333008
11933.725586
12002.397461
12032.797852
12078.229492
12072.019531
11998.246094
12010.069336
12006.875977
12013.269531
12041.267578
12019.665039
12042.870117
12063.529297
12063.648438
12169.232422
12171.543945
12238.029297
12228.334961
12218.805664
12225.943359
12209.344727
12192.768555
12209.681641
12157.898438
12167.496094
12171.954102
12101.023438
12135.614258
12157.833008
12114.237305
12142.749023
12119.805664
12088.472656
12158.146484
12152.616211
12166.413086
12143.088867
12081.929688
12103.281250
12056.599609
12048.990234
12087.296875
12095.973633
12166.899414
12157.037109
12154.785156
12110.981445
12065.808594
12036.416992
11998.175781
11952.331055
12035.028320
12026.133789
12072.722656
12104.624023
12114.698242
12126.432617
12109.333008
12031.983398
12053.975586
12012.744141
12035.406250
12018.051758
12032.915039
12128.431641
12135.797852
12141.614258
12051.956055
11967.674805
11963.548828
11966.858398
11980.671875
11994.896484
12049.151367
12134.003906
12197.817383
12163.541016
12164.199219
12074.407227
12032.705078
12036.930664
12053.074219
12085.294922
12096.598633
12097.642578
12061.251953
12006.586914
11983.889648
11975.505859
11969.568359
12037.071289
12008.079102
12065.156250
12081.988281
12051.234375
12038.858398
12058.700195
12033.156250
12009.090820
12010.029297
12033.730469
12065.646484
12045.603516
12042.481445
11994.508789
11969.775391
12020.541016
12005.252930
12033.953125
11968.534180
11932.368164
11887.003906
11919.791992
11953.416992
12005.478516
12069.687500
12097.200195
12112.919922
12038.278320
11955.063477
11922.908203
11911.465820
11894.416992
11951.753906
11986.472656
12050.743164
12058.593750
12080.276367
12043.071289
12001.929688
11983.154297
12038.613281
12050.307617
12112.169922
12128.956055
12087.568359
12058.192383
11965.973633
11976.541992
12007.689453
12013.035156
12086.688477
12109.775391
12072.724609
12064.725586
12062.147461
12048.336914
12081.777344
12098.850586
12062.539062
12067.752930
12022.142578
12044.280273
12077.175781
12059.059570
12029.998047
12010.240234
11943.396484
11976.976562
12013.243164
12033.493164
12127.988281
12173.141602
12210.773438
12244.834961
12178.949219
12136.009766
12129.119141
12072.621094
12041.682617
12029.211914
12001.291016
12041.447266
11984.041992
12013.918945
12008.398438
12014.678711
11990.884766
12051.251953
12033.517578
12060.976562
12032.072266
12025.301758
12032.487305
12016.964844
12084.278320
12075.112305
12070.096680
12081.990234
12041.866211
12027.139648
12044.325195
12033.010742
12039.478516
12061.277344
12066.334961
12049.054688
12069.122070
12099.091797
12110.702148
12119.141602
12112.115234
12057.893555
12074.824219
12030.515625
12078.700195
12055.730469
11977.041992
11968.644531
11941.918945
11966.372070
11958.738281
11925.296875
11975.317383
12021.467773
12027.617188
12048.649414
11984.114258
11954.608398
12007.765625
12022.133789
12026.553711
12040.930664
12061.255859
12004.212891
11942.043945
11911.541992
11884.780273
11882.412109
11877.051758
11895.074219
12009.583008
12063.221680
12111.660156
12134.366211
12055.704102
11974.378906
11912.355469
11908.758789
11943.313477
11971.053711
12004.757812
11998.984375
11998.055664
11948.904297
11905.958984
11943.498047
12025.692383
12108.477539
12142.899414
12082.596680
12054.315430
11986.945312
11910.654297
11898.925781
11932.624023
11946.739258
11999.437500
12015.350586
12061.652344
12002.457031
12023.382812
12017.197266
11994.058594
12029.558594
12016.162109
11996.878906
11970.612305
11934.989258
11979.757812
11996.220703
11999.095703
12010.256836
11957.915039
11971.069336
11954.341797
11999.917969
12056.778320
12040.346680
12022.232422
12033.609375
12065.442383
12065.396484
12094.099609
12130.611328
12105.088867
12071.538086
12031.693359
12022.290039
12030.681641
12037.103516
11998.764648
12051.295898
12045.583008
12087.275391
12084.887695
12046.506836
12024.954102
11978.533203
11906.240234
11917.862305
11922.115234
11938.636719
12025.684570
12043.375977
12102.048828
12121.172852
12110.206055
12093.859375
11985.430664
11947.694336
11937.864258
11903.339844
11982.402344
12048.760742
12062.763672
12038.043945
11972.780273
11938.436523
11886.242188
11886.321289
11979.326172
12070.890625
12132.545898
12188.659180
12172.906250
12135.788086
12072.724609
11967.946289
11995.226562
12014.497070
12058.884766
12133.262695
12161.904297
12166.798828
12158.940430
12080.492188
12045.591797
12062.557617
12052.150391
12064.018555
12127.969727
12107.878906
12056.330078
12020.196289
11956.971680
11961.548828
11989.205078
11989.068359
12052.813477
12094.742188
12109.599609
12094.998047
12087.978516
12081.853516
12094.423828
12044.797852
12013.187500
12050.521484
12040.865234
12091.447266
12101.398438
12087.663086
12043.922852
12013.416992
```
