## Supplementary material for "Functional connectivity across the human subcortical auditory system using an autoregressive matrix-Gaussian copula graphical model approach with partial correlations": Code: roi-15_mean_ts.txt

```
10946.511719
10937.959961
10891.126953
10937.454102
10943.304688
10926.665039
10963.916992
10922.063477
10910.337891
10953.125977
10939.889648
10943.661133
10961.882812
10918.447266
10948.340820
10949.880859
10957.308594
11011.632812
10969.771484
10961.125977
10929.639648
10894.301758
10926.038086
10897.849609
10892.171875
10975.975586
10994.228516
11031.629883
11013.006836
10936.600586
10922.041016
10838.266602
10833.097656
10852.960938
10851.661133
10919.943359
10951.559570
10946.770508
10977.516602
10951.607422
10904.853516
10928.438477
10925.565430
10934.175781
11003.965820
11017.397461
11002.102539
11031.146484
10976.238281
10944.457031
11008.511719
11013.043945
10976.103516
11006.507812
10998.180664
10960.026367
11012.171875
11003.959961
10985.917969
11008.895508
10935.126953
10926.608398
10933.346680
10885.148438
10911.403320
10917.878906
10891.363281
10919.526367
10953.724609
10963.280273
11001.334961
10930.214844
10888.924805
10881.202148
10817.930664
10856.866211
10881.998047
10887.587891
10972.145508
10956.918945
10926.714844
10894.097656
10816.934570
10830.244141
10849.316406
10851.235352
10942.501953
10945.180664
10874.698242
10879.083008
10824.026367
10841.550781
10906.222656
10895.218750
10916.228516
10965.463867
10946.765625
10987.269531
10962.225586
10943.603516
10983.365234
10919.395508
10896.453125
10898.237305
10868.081055
10943.877930
10996.488281
10942.623047
10919.654297
10883.329102
10807.770508
10834.803711
10866.142578
10839.440430
10889.517578
10897.875000
10907.765625
10969.320312
10952.453125
10922.946289
10953.813477
10881.102539
10888.224609
10878.993164
10852.432617
10900.916992
10882.697266
10919.559570
10975.265625
10963.203125
10999.373047
10965.718750
10912.364258
10913.675781
10872.109375
10878.858398
10936.106445
10933.150391
11008.732422
10987.229492
10936.578125
10932.242188
10856.297852
10884.751953
10890.713867
10858.944336
10906.689453
10879.006836
10871.987305
10875.512695
10824.964844
10867.485352
10860.851562
10850.696289
10871.592773
10803.478516
10812.240234
10829.278320
10814.046875
10879.733398
10859.416016
10863.361328
10888.966797
10858.451172
10939.703125
10946.665039
10919.687500
10953.407227
10902.241211
10900.056641
10894.146484
10885.683594
10923.274414
10893.533203
10913.411133
10882.527344
10851.150391
10887.191406
10879.384766
10911.832031
10945.031250
10934.921875
10978.006836
10914.159180
10892.447266
10910.560547
10899.709961
10978.719727
10968.492188
10943.002930
10937.371094
10863.290039
10887.541016
10891.813477
10924.066406
10949.097656
10911.494141
10918.851562
10857.297852
10878.045898
10862.689453
10835.587891
10908.748047
10955.437500
10952.715820
10996.058594
10912.790039
10864.708008
10876.800781
10836.583008
10817.813477
10880.168945
10872.012695
10865.720703
10903.045898
10877.781250
10863.235352
10913.079102
10892.007812
10978.202148
10951.166992
10930.858398
10952.364258
10878.154297
10872.200195
10900.966797
10894.150391
10888.736328
10953.408203
10929.285156
10906.226562
10934.499023
10911.247070
10972.091797
10988.713867
10915.592773
10957.209961
10940.141602
10929.065430
10983.183594
10939.018555
10950.823242
10973.999023
10907.981445
10918.312500
10881.140625
10854.523438
10909.224609
10885.989258
10930.692383
10941.080078
10912.219727
10925.341797
10850.864258
10842.681641
10867.492188
10847.833984
10898.937500
10866.541992
10880.386719
10921.782227
10926.554688
10976.748047
10958.217773
10894.491211
10905.220703
10858.587891
10897.182617
10897.886719
10889.972656
10917.252930
10893.094727
10930.468750
10922.772461
10936.030273
10980.022461
10921.625000
10885.434570
10920.208008
10883.888672
10882.715820
10916.037109
10924.626953
11000.030273
10959.331055
10910.852539
10873.395508
10822.091797
10832.058594
10833.625977
10825.810547
10897.449219
10898.379883
10911.108398
10966.709961
10924.408203
10915.141602
10889.884766
10843.304688
10904.300781
10907.496094
10942.768555
10991.511719
10938.918945
10915.297852
10896.416992
10847.283203
10889.047852
10870.616211
10865.931641
10898.473633
10865.295898
10924.885742
10890.916016
10867.864258
10904.233398
10864.942383
10887.045898
10909.779297
10854.605469
10901.573242
10903.332031
10919.485352
10948.845703
10872.925781
10865.376953
10804.978516
10777.338867
10828.161133
10840.337891
10875.380859
10936.249023
10904.264648
10924.441406
10886.977539
10833.603516
10869.876953
10830.289062
10838.543945
10908.722656
10919.262695
10931.190430
10986.859375
10945.370117
10892.208008
10908.291016
10890.406250
10865.270508
10931.372070
10959.774414
10969.762695
11011.112305
10967.093750
10872.789062
10876.945312
10843.634766
10877.168945
10890.964844
10911.577148
10875.420898
10841.782227
10830.283203
10752.914062
10765.980469
10732.250977
10741.048828
10828.119141
10859.384766
10904.864258
10910.530273
10863.097656
10898.541992
10866.242188
10867.486328
10914.686523
10882.202148
10907.029297
10928.054688
10875.933594
10887.843750
10875.937500
10799.804688
10809.043945
10785.720703
10771.457031
10831.924805
10851.197266
10840.774414
10909.583984
10891.031250
10851.239258
10843.979492
10796.438477
10753.698242
10806.610352
10801.878906
10806.054688
10850.115234
10836.867188
10792.434570
10818.281250
10815.732422
10774.283203
10798.695312
10800.545898
10836.578125
10925.484375
10894.337891
10916.145508
10854.509766
10804.963867
10803.651367
10730.996094
10779.052734
10773.664062
10792.209961
10860.946289
10824.000977
10839.100586
10830.942383
10800.776367
10824.548828
10757.963867
10752.390625
10763.178711
10789.229492
10849.880859
10858.081055
10897.875000
10822.989258
10819.816406
10787.280273
10748.612305
10751.986328
10712.079102
10731.324219
10744.481445
10745.807617
10802.948242
10791.639648
10820.466797
10850.663086
10804.925781
10827.898438
10813.239258
10776.827148
10813.151367
10773.584961
10806.677734
10804.707031
10821.204102
10855.082031
10810.954102
10824.818359
10759.089844
10728.053711
10773.193359
10789.937500
10872.123047
10865.051758
10876.666016
10835.712891
10737.805664
10736.183594
10686.268555
10723.970703
10784.020508
10797.624023
10871.749023
10856.034180
10848.392578
10789.027344
10727.589844
10747.695312
10710.040039
10725.556641
10757.769531
10780.572266
10865.734375
10851.983398
10870.054688
10850.360352
10797.297852
10800.804688
10747.544922
10756.204102
10750.754883
10727.008789
10764.170898
10749.326172
10768.625977
10780.360352
10763.352539
10792.615234
10755.363281
10778.258789
10773.407227
10736.499023
10783.308594
10758.827148
10774.875977
10788.999023
10771.456055
10804.948242
10768.893555
10751.337891
10747.174805
10699.970703
10757.627930
10779.737305
10774.755859
10818.079102
10759.844727
10752.789062
10718.661133
10706.377930
10758.427734
10747.809570
10795.770508
10811.625977
10814.476562
10823.918945
10767.571289
10757.378906
10740.948242
10755.606445
10802.086914
10830.693359
10908.778320
10855.450195
10791.472656
10720.350586
10696.230469
10731.001953
10715.944336
10800.560547
10801.981445
10858.021484
10873.844727
10840.167969
10830.461914
10733.239258
10706.713867
10715.108398
10705.122070
10746.289062
10738.084961
10771.509766
10820.400391
10810.292969
10839.355469
10812.960938
10781.282227
10825.455078
10817.828125
10824.255859
10850.489258
10820.125000
10788.762695
10777.228516
10740.961914
10782.041992
10777.274414
10800.249023
10863.388672
10838.774414
10836.137695
10813.575195
10786.875000
10838.562500
10840.873047
10838.636719
10857.049805
10816.737305
10807.322266
10822.559570
10799.640625
10851.692383
10869.039062
10886.381836
10914.404297
10838.685547
10821.293945
10788.349609
10766.105469
10817.459961
10807.761719
10827.667969
10876.344727
10836.506836
10856.224609
10828.647461
10761.208984
10782.296875
10713.456055
10728.238281
10718.764648
10738.547852
10790.750000
10776.476562
10824.249023
10791.577148
10701.599609
10675.148438
10617.281250
10644.115234
10722.342773
10730.587891
10806.436523
10843.788086
10813.368164
10820.987305
10747.723633
10724.865234
10747.175781
10736.914062
10788.735352
10812.130859
10806.978516
10836.156250
10775.019531
10750.227539
10774.379883
10751.133789
10792.626953
10767.380859
10764.934570
10820.773438
10808.580078
10849.526367
10812.444336
10787.219727
10800.333984
10742.751953
10779.047852
10777.254883
10769.581055
10814.998047
10758.983398
10792.827148
10777.062500
10769.813477
10794.415039
10742.173828
10757.075195
10725.510742
10716.869141
10746.999023
10721.462891
10786.527344
10782.067383
10793.347656
10771.992188
10674.995117
10690.780273
10663.446289
10676.464844
10758.351562
10769.684570
10804.281250
10790.594727
10754.993164
10788.016602
10737.678711
10706.470703
10714.869141
10684.173828
10730.478516
10744.000977
10749.066406
10805.844727
10765.477539
10766.011719
10783.943359
10752.330078
10808.222656
10848.655273
10844.069336
10892.587891
10842.371094
10743.737305
10805.492188
10833.613281
10796.784180
10819.551758
10762.125977
10823.645508
10787.256836
10718.780273
10681.258789
10675.563477
10613.577148
10607.320312
10659.211914
10674.521484
10773.010742
10812.475586
10842.396484
10913.116211
10890.984375
10852.392578
10868.908203
10821.490234
10823.990234
10813.276367
10782.114258
10817.223633
10797.552734
10788.994141
10820.990234
10803.409180
10818.416992
10797.267578
10753.831055
10799.384766
10781.295898
10784.719727
10795.113281
10752.925781
10750.145508
10773.404297
10766.184570
10823.148438
10788.768555
10805.552734
10782.335938
10759.472656
10794.792969
10759.902344
10789.025391
10769.548828
10739.463867
10785.688477
10770.569336
10827.125000
10832.044922
10805.242188
10812.161133
10757.994141
10774.551758
10792.305664
10781.384766
10822.514648
10767.476562
10742.037109
10717.518555
10672.440430
10715.915039
10730.126953
10770.868164
10802.141602
10733.541016
10682.716797
10663.046875
10663.560547
10751.004883
10783.529297
10859.907227
10881.307617
10841.710938
10836.347656
10769.875977
10779.857422
10748.394531
10707.595703
10767.561523
10750.563477
10775.116211
10768.434570
10719.166992
10749.027344
10698.679688
10688.804688
10741.284180
10721.832031
10758.377930
10728.544922
10716.240234
10738.972656
10690.028320
10706.547852
10733.977539
10737.961914
10798.508789
10785.265625
10794.366211
10778.651367
10739.170898
10765.546875
10706.541992
10702.931641
10721.316406
10719.989258
10783.530273
10761.981445
10777.188477
10733.815430
10668.693359
10700.586914
10668.623047
10700.217773
10714.251953
10707.710938
10751.300781
10729.161133
10776.665039
10803.334961
10736.084961
10735.639648
10685.159180
10685.335938
10729.144531
10713.386719
10771.515625
10768.666992
10763.262695
10801.007812
10776.758789
10818.660156
10823.394531
10826.706055
10867.860352
10827.124023
10831.049805
10790.840820
10731.230469
10763.750977
10734.620117
10752.995117
10776.520508
10703.695312
10694.750000
10725.323242
10698.927734
10715.968750
10686.121094
10686.969727
10747.686523
10764.257812
10816.948242
10841.012695
10823.644531
10855.265625
10811.644531
10797.731445
10784.559570
10719.860352
10750.480469
10750.796875
10791.916992
10861.316406
10820.591797
10810.084961
10769.458008
10739.939453
10770.240234
10773.307617
10791.495117
10848.982422
10815.901367
10771.140625
10753.266602
10681.480469
10685.005859
10719.536133
10710.938477
10804.429688
10851.166992
10855.221680
10862.464844
10764.878906
10663.273438
10681.123047
10678.857422
10685.201172
10787.427734
10825.095703
10834.832031
10863.724609
10784.355469
10727.548828
10744.173828
10707.822266
10753.020508
10820.708008
10841.039062
10914.048828
10922.144531
10854.486328
10854.914062
10793.062500
10735.413086
10766.297852
10733.065430
10715.102539
10761.898438
10710.830078
10712.853516
10747.667969
10720.739258
```
