## Supplementary material for "Functional connectivity across the human subcortical auditory system using an autoregressive matrix-Gaussian copula graphical model approach with partial correlations": Code: roi-00_mean_ts.txt

```
10023.497070
9986.984375
9963.819336
9978.996094
10006.306641
10001.665039
9986.755859
9950.427734
9937.639648
9934.768555
9925.463867
9940.128906
9921.224609
9938.375000
9970.582031
10007.398438
10008.542969
9970.509766
9971.274414
9986.028320
9993.293945
9976.711914
9968.090820
9967.890625
10013.618164
10002.820312
10002.448242
9973.274414
9968.681641
9969.575195
9967.168945
10009.037109
10032.505859
10068.949219
10055.871094
10018.936523
9995.758789
10009.467773
10010.248047
10019.093750
10029.560547
10034.254883
10037.177734
9988.541016
10008.101562
9987.490234
9976.880859
10003.405273
9992.870117
10004.127930
9995.898438
9961.784180
9972.074219
9975.117188
9971.761719
9965.430664
9991.678711
10018.093750
10000.933594
10010.373047
10007.411133
9991.791016
9967.123047
9958.014648
9959.224609
9950.833008
9955.844727
9954.907227
9986.790039
10007.217773
10026.808594
10038.831055
10056.599609
10038.372070
10047.466797
10030.374023
10024.991211
10036.429688
10051.111328
10067.750977
10062.096680
10050.806641
10027.889648
10039.880859
10009.479492
9994.887695
10004.916992
9993.404297
9978.620117
9968.254883
9963.582031
9975.599609
9986.128906
9965.159180
9948.120117
9933.815430
9958.428711
9964.092773
9972.919922
9967.101562
9962.339844
9963.768555
9959.609375
9957.059570
9979.239258
10029.692383
10026.224609
10009.709961
10003.360352
9999.384766
9971.828125
9962.362305
9967.551758
9968.001953
9973.073242
9992.516602
10006.071289
10006.147461
10029.996094
10027.683594
9969.771484
9959.827148
9951.052734
9950.832031
9976.251953
10002.210938
10029.644531
10010.383789
9987.872070
9972.418945
9967.721680
9968.768555
9953.413086
9968.672852
10002.948242
10014.620117
10019.498047
9988.579102
9963.948242
9985.558594
10029.005859
10064.529297
10050.105469
10043.588867
10021.365234
10005.987305
9993.152344
9977.458984
10015.738281
10031.312500
10018.019531
10021.980469
10011.683594
9996.875977
10000.389648
9993.398438
10020.935547
10051.325195
10042.843750
9996.908203
9973.156250
9991.094727
9977.540039
9999.893555
10007.993164
10013.706055
10015.316406
10042.629883
10037.836914
10031.924805
10014.591797
9976.349609
9979.929688
9980.859375
9996.921875
10020.512695
10026.326172
10025.300781
10023.986328
10030.399414
10010.383789
10016.580078
10039.420898
10030.352539
10011.271484
9981.466797
9980.477539
9983.113281
9992.928711
10037.310547
10047.670898
10057.633789
10015.883789
9983.563477
9952.804688
9955.414062
9960.296875
9958.187500
9985.933594
10030.855469
10041.693359
10013.326172
9970.536133
9942.751953
9915.249023
9910.539062
9904.035156
9950.617188
9988.638672
9975.195312
9982.024414
9958.719727
9957.324219
9958.417969
9946.677734
9978.162109
9998.649414
9984.012695
9965.755859
9966.249023
9984.330078
9992.198242
10010.896484
10027.139648
10010.154297
10024.794922
9991.452148
9987.042969
9966.743164
9995.452148
9974.574219
9979.564453
10003.943359
10050.530273
10024.021484
10028.343750
10033.700195
10002.833984
9986.445312
9970.600586
10008.212891
10031.984375
10065.121094
10074.342773
10058.958984
10046.640625
10048.602539
10040.666016
10044.812500
10016.425781
10019.728516
10000.119141
10007.534180
10027.658203
10052.016602
10072.164062
10059.612305
10015.953125
9993.219727
9978.250000
9956.477539
9956.154297
9968.452148
9957.261719
9979.915039
10008.481445
9994.512695
9982.569336
9986.392578
9976.340820
9946.665039
9948.238281
9959.170898
9984.996094
10030.018555
9975.778320
9974.748047
9992.325195
9991.571289
9988.479492
9968.150391
9986.392578
9980.447266
10003.415039
10031.195312
10032.233398
10033.925781
10015.700195
9998.345703
10011.379883
10023.502930
10011.750977
10002.826172
9998.013672
9988.334961
9981.748047
9984.496094
9992.995117
9972.581055
9957.585938
9973.082031
9979.206055
9986.834961
9956.552734
9951.094727
9949.333008
9984.307617
10021.310547
10050.374023
10025.335938
10000.314453
9982.488281
9982.334961
10018.150391
10061.576172
10058.379883
10023.371094
10018.769531
10005.197266
10002.234375
9978.245117
9957.572266
9989.710938
10026.854492
10076.774414
10069.644531
10035.166016
10014.428711
10007.973633
10016.171875
10001.121094
9993.970703
9987.814453
9983.471680
10000.370117
10010.626953
10002.241211
9957.235352
9956.020508
9940.464844
9927.219727
9959.114258
10000.365234
10013.375977
10003.643555
9971.895508
9949.292969
9932.665039
9931.874023
9932.722656
9955.944336
10016.022461
10033.232422
10015.966797
9975.875977
9952.082031
9943.895508
9940.508789
9966.840820
9954.219727
9976.437500
10014.207031
10009.252930
9998.169922
10001.198242
9998.226562
10003.916992
9979.051758
9951.272461
9964.284180
10006.166992
10040.015625
10025.634766
10024.226562
10002.320312
9961.677734
9948.798828
9946.740234
9958.061523
9976.299805
10024.878906
10051.963867
10040.073242
10052.708984
10043.007812
9989.305664
9971.953125
9956.199219
9969.809570
9980.316406
9988.969727
9998.601562
10019.056641
9992.643555
9985.223633
9983.848633
9969.647461
9956.916992
9967.883789
10021.974609
10039.837891
10041.542969
10038.547852
10032.279297
10004.433594
9996.739258
9986.667969
10010.220703
10011.857422
10020.291016
10034.212891
10033.212891
10032.191406
10009.628906
10001.696289
9994.961914
10008.947266
10004.780273
9998.413086
10011.028320
10015.729492
9989.288086
9985.093750
9959.980469
9950.191406
9981.500000
9998.184570
9988.597656
9968.499023
9949.596680
9971.750977
9969.135742
9991.035156
10004.277344
9985.919922
9965.974609
10001.586914
10047.956055
10079.254883
10029.850586
9977.430664
9934.591797
9916.028320
9916.215820
9941.510742
9957.393555
9992.280273
10025.666992
10048.866211
10014.070312
9975.579102
9957.134766
9958.949219
9966.952148
9968.369141
9979.478516
9972.435547
9976.079102
9981.629883
10004.519531
9993.889648
9954.056641
9949.033203
9952.844727
9975.230469
9994.149414
10005.273438
10036.443359
10042.209961
10015.135742
9976.951172
9967.212891
9974.187500
9979.183594
9980.221680
10027.958008
10042.958008
10005.350586
9958.354492
9955.727539
9949.867188
9939.317383
9947.077148
9961.085938
9982.775391
9977.626953
9975.207031
9975.426758
9965.261719
9969.621094
10001.692383
9993.244141
9993.711914
10000.949219
9984.705078
10012.194336
9988.417969
9982.799805
9995.550781
9993.012695
10015.613281
10028.644531
10015.955078
10019.076172
9998.787109
9994.842773
9977.962891
9989.077148
10007.131836
10039.854492
10075.594727
10082.665039
10092.656250
10083.049805
10051.147461
10025.682617
10004.319336
9995.919922
10022.880859
10030.597656
10033.446289
10031.233398
9999.368164
9988.110352
9973.041016
9969.337891
9969.849609
9965.285156
9975.055664
9992.703125
9976.116211
9978.669922
9980.468750
9963.698242
9947.302734
9939.897461
9985.429688
10027.724609
10079.082031
10108.853516
10130.244141
10107.953125
10082.680664
10029.762695
10006.716797
10007.544922
10013.805664
10029.117188
10024.048828
10048.183594
10052.861328
10050.968750
10036.083008
10007.617188
9964.326172
9974.360352
9961.427734
9984.664062
10029.980469
10044.501953
10051.933594
10027.906250
9961.478516
9944.704102
9963.530273
9992.637695
10019.968750
10045.734375
10056.920898
10058.168945
10007.836914
9981.659180
9989.444336
9993.634766
9997.354492
10013.250000
10006.903320
10043.326172
10043.148438
10037.529297
10032.207031
10004.077148
9989.221680
9996.560547
10010.840820
10019.958984
10007.067383
10002.230469
9953.868164
9949.083984
9919.628906
9929.859375
9934.533203
9976.527344
9984.384766
10042.742188
10056.094727
10030.138672
9990.786133
9939.844727
9904.997070
9881.447266
9905.500000
9921.021484
9900.391602
9891.154297
9876.949219
9886.833008
9907.732422
9959.810547
9949.655273
9994.276367
9982.222656
10003.917969
10010.436523
9983.784180
9965.024414
9965.444336
9951.059570
9959.829102
10017.151367
10020.102539
10021.495117
10014.545898
9982.815430
9984.084961
9968.661133
9989.284180
10029.145508
9996.624023
9998.787109
9974.496094
9968.318359
9965.551758
9977.503906
10000.072266
10015.994141
10010.934570
9997.808594
9988.687500
9995.610352
10001.634766
10025.407227
10022.380859
9993.266602
9971.062500
9975.565430
9980.904297
9992.622070
9959.841797
9972.936523
9970.893555
9980.778320
9993.980469
10014.395508
10023.396484
10020.907227
10017.571289
10036.851562
10018.782227
10011.058594
9988.978516
9981.371094
9971.074219
9968.504883
9998.029297
10014.562500
10016.299805
10015.123047
10004.990234
10002.237305
9975.977539
9962.344727
9966.121094
9961.007812
9956.802734
9953.956055
9976.138672
9994.469727
9956.806641
9945.321289
9926.625000
9903.210938
9941.982422
9964.807617
9972.510742
9962.114258
9941.547852
9953.329102
9965.560547
9953.905273
9968.872070
9984.841797
9993.314453
9994.490234
9997.461914
9999.845703
10006.617188
9994.393555
9995.915039
9997.456055
9979.749023
9981.059570
10019.721680
10033.696289
10013.630859
10017.687500
10015.502930
9979.021484
9982.919922
9970.945312
10007.274414
10017.425781
10027.624023
10078.632812
10087.942383
10046.306641
10017.486328
10000.079102
10004.382812
10022.374023
10006.057617
10006.709961
10001.413086
9961.494141
9945.485352
9940.382812
9948.018555
9927.010742
9956.682617
9960.010742
9967.820312
9983.291992
9993.693359
9967.751953
9975.942383
9973.532227
9960.277344
9954.169922
9991.523438
9985.589844
10017.724609
10025.522461
10026.346680
10017.599609
9979.959961
9995.253906
9993.164062
9977.818359
9968.257812
9978.623047
9994.577148
10032.379883
10039.029297
10026.606445
9993.300781
10010.988281
9986.756836
9957.850586
9972.665039
10000.419922
9996.368164
9977.996094
9979.607422
9977.797852
9988.040039
10017.610352
10026.666016
10005.085938
9994.878906
9986.798828
9992.764648
9971.889648
9943.327148
9955.710938
9990.015625
9998.916016
10032.367188
10022.246094
9968.982422
9929.137695
9930.848633
9895.430664
9912.942383
9919.245117
9950.686523
9943.417969
9993.852539
10011.275391
10007.063477
10017.128906
9991.415039
9957.363281
9986.390625
9998.800781
10004.778320
10000.811523
9972.866211
9986.140625
9968.448242
9974.137695
9985.617188
9971.779297
9960.599609
9922.590820
9919.994141
9915.752930
9902.999023
9917.018555
9911.187500
9929.434570
9948.923828
9940.143555
9946.332031
9910.345703
9900.178711
9884.797852
9888.232422
9875.914062
9889.437500
9937.476562
9938.782227
9936.063477
9940.109375
9940.693359
9924.332031
9919.193359
9908.710938
9921.845703
9938.659180
9939.981445
9925.865234
9935.970703
9929.266602
9914.193359
9939.210938
9938.605469
9928.543945
9966.475586
9982.894531
9973.036133
9989.431641
9991.795898
9968.215820
9977.893555
9972.943359
9965.454102
9970.217773
9958.549805
9970.662109
9966.746094
9986.549805
10003.256836
9974.182617
9945.687500
9932.500000
9919.063477
9942.005859
9959.967773
9978.670898
10005.004883
9994.021484
9991.207031
9951.887695
9896.235352
9888.883789
9902.907227
9921.674805
9920.038086
9928.604492
9948.998047
9941.589844
9933.464844
9908.336914
9874.668945
9869.349609
9898.645508
9939.821289
9985.784180
9958.706055
9930.782227
9934.530273
9955.953125
9949.872070
9935.495117
9967.578125
9999.432617
9984.958008
9984.646484
9955.526367
9915.623047
9901.657227
9908.754883
9907.056641
9903.399414
9917.719727
9916.952148
9959.327148
9967.956055
9939.140625
```
