## Supplementary material for "Functional connectivity across the human subcortical auditory system using an autoregressive matrix-Gaussian copula graphical model approach with partial correlations": Code: roi-01_mean_ts.txt

```
10702.658203
10660.552734
10532.491211
10562.656250
10733.150391
10575.113281
10667.087891
10700.736328
10656.099609
10528.729492
10603.191406
10616.374023
10656.170898
10563.490234
10647.588867
10689.336914
10686.584961
10681.638672
10683.597656
10686.942383
10660.689453
10698.635742
10546.152344
10642.619141
10803.632812
10677.126953
10782.564453
10643.707031
10564.817383
10568.850586
10628.364258
10625.320312
10681.752930
10692.356445
10685.386719
10682.742188
10726.333984
10705.688477
10580.409180
10681.491211
10697.587891
10611.084961
10727.070312
10666.640625
10667.166992
10690.691406
10564.485352
10658.662109
10749.109375
10664.977539
10677.021484
10690.231445
10720.266602
10749.732422
10659.531250
10681.220703
10724.582031
10709.904297
10730.613281
10769.879883
10740.090820
10675.994141
10649.995117
10561.979492
10613.147461
10616.311523
10630.434570
10673.964844
10700.210938
10802.509766
10654.705078
10710.231445
10734.889648
10763.814453
10785.700195
10844.201172
10749.376953
10851.632812
10748.179688
10790.213867
10773.087891
10657.432617
10785.666016
10750.512695
10787.654297
10655.625977
10736.504883
10624.761719
10582.051758
10711.385742
10673.252930
10589.821289
10627.766602
10685.083008
10534.413086
10607.430664
10662.120117
10643.434570
10601.183594
10658.402344
10677.467773
10678.567383
10667.986328
10580.509766
10666.178711
10748.311523
10722.696289
10739.437500
10605.978516
10718.376953
10635.881836
10635.645508
10657.012695
10616.560547
10769.002930
10669.630859
10708.492188
10692.148438
10752.005859
10789.052734
10698.090820
10692.279297
10611.144531
10667.781250
10712.755859
10702.150391
10765.999023
10768.556641
10670.101562
10673.040039
10606.138672
10688.303711
10574.226562
10604.356445
10648.332031
10682.733398
10717.314453
10661.789062
10654.849609
10697.377930
10792.877930
10791.118164
10630.555664
10752.441406
10675.608398
10640.996094
10678.779297
10625.334961
10652.349609
10740.916016
10716.583008
10724.218750
10674.888672
10684.942383
10634.198242
10576.829102
10704.693359
10720.258789
10717.262695
10641.167969
10585.495117
10730.928711
10651.165039
10706.904297
10691.030273
10700.487305
10752.859375
10760.982422
10784.522461
10733.215820
10616.284180
10606.080078
10637.036133
10675.929688
10729.726562
10698.859375
10659.820312
10686.772461
10675.552734
10713.364258
10654.070312
10661.421875
10780.960938
10681.268555
10670.928711
10626.497070
10579.553711
10621.170898
10632.943359
10727.090820
10733.693359
10806.829102
10712.356445
10672.025391
10660.408203
10596.429688
10641.567383
10588.600586
10704.367188
10698.504883
10733.753906
10645.062500
10600.904297
10632.623047
10573.474609
10521.555664
10575.917969
10654.544922
10744.825195
10703.801758
10664.166016
10645.540039
10592.329102
10701.207031
10597.833984
10641.976562
10655.306641
10597.467773
10601.196289
10636.386719
10702.972656
10673.215820
10656.567383
10702.261719
10733.772461
10720.689453
10768.070312
10679.011719
10680.145508
10686.909180
10612.776367
10640.217773
10744.145508
10716.490234
10736.060547
10757.988281
10748.682617
10761.819336
10682.680664
10620.645508
10605.452148
10694.338867
10807.943359
10792.944336
10781.569336
10793.406250
10746.014648
10749.761719
10708.674805
10683.100586
10668.992188
10737.917969
10724.965820
10692.889648
10790.249023
10752.110352
10720.359375
10699.916992
10620.458984
10609.543945
10590.268555
10637.115234
10679.404297
10543.696289
10639.352539
10629.215820
10618.595703
10779.636719
10623.738281
10661.165039
10646.670898
10585.881836
10699.343750
10697.570312
10689.027344
10758.684570
10705.476562
10804.169922
10677.977539
10660.768555
10724.444336
10644.979492
10724.943359
10732.253906
10646.376953
10707.108398
10710.587891
10612.240234
10684.456055
10697.086914
10721.025391
10665.614258
10714.316406
10590.829102
10670.058594
10742.502930
10634.713867
10665.095703
10602.758789
10637.035156
10707.118164
10639.153320
10667.298828
10652.280273
10589.626953
10689.031250
10715.590820
10708.986328
10759.014648
10753.643555
10718.573242
10705.258789
10736.731445
10776.741211
10739.829102
10698.236328
10672.433594
10667.564453
10697.597656
10643.330078
10646.957031
10639.921875
10663.549805
10732.758789
10748.942383
10742.618164
10613.826172
10621.657227
10686.684570
10678.838867
10682.473633
10595.441406
10598.521484
10552.222656
10748.153320
10720.297852
10616.102539
10585.076172
10519.103516
10597.552734
10596.434570
10584.210938
10633.904297
10671.189453
10745.486328
10736.727539
10769.952148
10674.316406
10645.319336
10664.386719
10580.882812
10719.017578
10797.497070
10714.899414
10707.590820
10678.027344
10654.236328
10583.126953
10646.731445
10604.895508
10790.562500
10730.579102
10682.044922
10672.198242
10648.263672
10713.067383
10641.503906
10614.916992
10533.786133
10673.833984
10683.477539
10649.049805
10688.477539
10693.713867
10706.254883
10633.797852
10641.902344
10546.767578
10599.415039
10702.505859
10696.056641
10753.691406
10680.070312
10692.052734
10678.218750
10707.535156
10707.187500
10690.361328
10715.170898
10550.424805
10711.158203
10718.092773
10717.415039
10739.453125
10659.434570
10684.179688
10624.623047
10636.315430
10668.580078
10708.421875
10775.891602
10641.846680
10716.351562
10661.482422
10641.693359
10680.802734
10717.509766
10712.791016
10800.092773
10639.994141
10800.439453
10725.549805
10659.127930
10693.125977
10678.729492
10676.247070
10629.523438
10715.402344
10774.117188
10634.413086
10711.709961
10654.467773
10614.504883
10689.876953
10657.650391
10686.223633
10608.090820
10702.634766
10582.314453
10586.828125
10692.575195
10647.555664
10683.796875
10598.108398
10672.995117
10705.793945
10633.261719
10800.514648
10738.884766
10759.735352
10605.990234
10605.794922
10593.049805
10531.191406
10556.118164
10571.920898
10737.442383
10664.666992
10679.326172
10662.785156
10598.166016
10580.496094
10545.916992
10618.591797
10648.803711
10667.424805
10644.233398
10567.099609
10652.997070
10667.784180
10715.487305
10561.183594
10598.127930
10596.689453
10575.518555
10679.386719
10660.343750
10685.040039
10669.246094
10664.082031
10659.957031
10668.706055
10682.293945
10572.252930
10615.583008
10733.990234
10742.767578
10626.811523
10568.881836
10616.310547
10551.613281
10559.967773
10612.328125
10576.308594
10700.870117
10671.597656
10636.223633
10624.167969
10612.832031
10650.886719
10681.745117
10676.444336
10568.108398
10653.179688
10660.641602
10719.913086
10738.573242
10639.928711
10626.911133
10647.196289
10677.389648
10690.355469
10750.727539
10717.867188
10738.279297
10516.354492
10546.241211
10631.639648
10649.669922
10735.691406
10798.247070
10736.959961
10732.306641
10782.150391
10738.423828
10715.618164
10671.192383
10682.492188
10698.832031
10761.861328
10659.620117
10738.434570
10720.481445
10693.870117
10685.316406
10605.069336
10599.606445
10640.580078
10664.674805
10610.482422
10613.948242
10647.052734
10691.430664
10610.262695
10636.261719
10638.997070
10703.726562
10804.141602
10789.138672
10740.301758
10840.776367
10794.864258
10817.872070
10752.583008
10748.763672
10755.439453
10726.708984
10666.952148
10684.711914
10777.638672
10819.241211
10711.656250
10673.742188
10640.613281
10558.394531
10619.491211
10634.974609
10560.841797
10683.829102
10710.114258
10690.534180
10707.113281
10600.490234
10596.517578
10665.514648
10603.509766
10640.632812
10736.174805
10675.948242
10720.558594
10649.468750
10690.864258
10712.749023
10620.261719
10594.942383
10585.114258
10655.549805
10698.209961
10666.259766
10659.330078
10682.701172
10615.299805
10703.740234
10594.867188
10594.631836
10742.004883
10828.950195
10648.444336
10574.205078
10533.507812
10604.203125
10576.591797
10532.781250
10682.435547
10626.832031
10729.879883
10780.049805
10782.542969
10880.821289
10690.166016
10535.192383
10504.668945
10443.937500
10575.479492
10576.497070
10509.386719
10614.481445
10515.617188
10619.706055
10655.753906
10640.140625
10635.167969
10689.198242
10726.416016
10693.916016
10727.610352
10700.823242
10697.877930
10637.776367
10735.552734
10807.789062
10667.316406
10676.741211
10639.355469
10727.429688
10716.658203
10728.703125
10661.803711
10711.048828
10689.640625
10729.429688
10708.692383
10659.937500
10757.544922
10689.972656
10703.093750
10701.237305
10639.018555
10593.658203
10706.653320
10668.201172
10675.301758
10764.002930
10760.867188
10717.766602
10672.841797
10640.115234
10575.527344
10668.845703
10629.507812
10632.555664
10717.302734
10623.328125
10649.627930
10632.670898
10697.097656
10748.555664
10734.442383
10744.193359
10660.775391
10656.290039
10677.605469
10664.662109
10686.799805
10647.726562
10683.738281
10754.326172
10655.130859
10714.130859
10620.698242
10567.547852
10563.056641
10543.933594
10575.799805
10647.608398
10639.833008
10656.148438
10641.547852
10695.012695
10558.509766
10582.329102
10574.169922
10527.752930
10533.551758
10647.656250
10693.754883
10690.694336
10637.814453
10654.286133
10688.324219
10572.570312
10674.118164
10633.728516
10612.534180
10624.039062
10625.495117
10664.161133
10713.703125
10610.937500
10646.987305
10653.986328
10659.235352
10691.613281
10748.319336
10760.297852
10769.903320
10749.376953
10727.673828
10688.022461
10749.210938
10681.840820
10666.816406
10748.201172
10615.680664
10733.890625
10744.718750
10697.102539
10697.053711
10589.367188
10684.860352
10643.944336
10616.090820
10673.555664
10716.584961
10629.714844
10599.584961
10635.842773
10517.854492
10552.673828
10586.125977
10543.311523
10586.750977
10637.308594
10600.397461
10606.115234
10575.824219
10671.000000
10559.710938
10615.824219
10579.185547
10693.200195
10674.481445
10634.485352
10624.719727
10663.463867
10667.921875
10692.744141
10694.131836
10558.173828
10565.722656
10599.583984
10660.233398
10767.744141
10697.643555
10663.915039
10611.209961
10621.463867
10619.683594
10581.916992
10678.223633
10725.744141
10576.838867
10635.385742
10622.830078
10631.567383
10684.326172
10669.349609
10717.960938
10635.683594
10702.919922
10670.753906
10611.701172
10619.623047
10560.352539
10573.728516
10718.698242
10676.382812
10683.860352
10648.758789
10572.271484
10584.587891
10532.610352
10522.614258
10605.191406
10539.273438
10654.289062
10534.627930
10585.416016
10639.706055
10710.482422
10701.768555
10672.083008
10552.408203
10734.539062
10695.035156
10635.078125
10745.238281
10657.470703
10586.504883
10734.639648
10550.144531
10683.500000
10608.441406
10576.696289
10614.203125
10502.323242
10581.320312
10565.578125
10648.333008
10483.369141
10567.956055
10600.412109
10573.653320
10687.824219
10680.005859
10606.403320
10592.049805
10487.534180
10553.361328
10604.086914
10548.597656
10637.640625
10639.002930
10660.659180
10669.038086
10591.379883
10553.530273
10647.450195
10620.788086
10620.228516
10608.070312
10667.851562
10659.625977
10611.253906
10634.106445
10560.022461
10618.932617
10710.215820
10616.982422
10695.952148
10660.316406
10673.435547
10726.451172
10670.044922
10600.596680
10651.277344
10618.487305
10682.667969
10680.830078
10585.415039
10696.226562
10681.865234
10644.968750
10677.791016
10585.785156
10585.413086
10592.833984
10626.913086
10712.301758
10666.977539
10646.241211
10637.562500
10608.487305
10668.921875
10577.841797
10604.446289
10532.983398
10499.673828
10514.798828
10584.162109
10612.293945
10578.404297
10590.552734
10627.441406
10546.198242
10602.250977
10549.650391
10591.490234
10652.944336
10669.178711
10604.217773
10542.849609
10570.459961
10563.179688
10577.166016
10655.102539
10681.391602
10660.426758
10643.718750
10548.363281
10512.416016
10557.049805
10527.517578
10541.542969
10552.698242
10495.249023
10560.571289
10616.582031
10652.083984
10534.120117
```
