## Supplementary material for "Functional connectivity across the human subcortical auditory system using an autoregressive matrix-Gaussian copula graphical model approach with partial correlations": Code: roi-02_mean_ts.txt

```
10798.547852
10751.877930
10718.607422
10735.730469
10769.939453
10763.157227
10745.989258
10731.625977
10708.721680
10701.643555
10669.022461
10686.045898
10650.210938
10669.154297
10694.647461
10721.053711
10722.707031
10706.330078
10711.398438
10736.916992
10712.647461
10704.248047
10691.973633
10709.394531
10721.940430
10721.307617
10714.842773
10685.158203
10662.669922
10666.143555
10654.342773
10682.859375
10716.221680
10711.840820
10721.661133
10699.072266
10686.598633
10679.487305
10661.484375
10675.662109
10681.699219
10678.552734
10694.615234
10683.342773
10660.101562
10669.907227
10639.621094
10660.374023
10662.919922
10645.947266
10662.872070
10634.384766
10637.196289
10668.532227
10644.982422
10661.664062
10660.081055
10665.442383
10678.994141
10673.943359
10671.242188
10652.540039
10655.937500
10636.877930
10640.283203
10635.469727
10632.419922
10628.743164
10651.284180
10684.418945
10694.607422
10704.141602
10725.734375
10724.637695
10732.242188
10715.254883
10720.107422
10723.209961
10712.105469
10711.632812
10687.291992
10674.936523
10685.163086
10677.377930
10683.015625
10643.702148
10651.804688
10633.339844
10628.022461
10626.381836
10616.726562
10606.064453
10595.149414
10605.560547
10584.993164
10598.853516
10618.888672
10626.292969
10610.109375
10588.697266
10603.291016
10604.376953
10598.044922
10595.817383
10605.642578
10643.230469
10647.051758
10648.060547
10636.462891
10637.995117
10636.933594
10637.246094
10629.661133
10613.543945
10614.147461
10623.759766
10625.455078
10625.138672
10659.337891
10650.290039
10629.669922
10616.985352
10582.218750
10586.900391
10624.786133
10628.583008
10665.595703
10683.333984
10642.654297
10635.254883
10603.130859
10592.370117
10598.027344
10601.305664
10632.743164
10640.708984
10640.838867
10617.349609
10596.857422
10629.183594
10660.999023
10685.717773
10650.262695
10653.133789
10659.173828
10625.682617
10615.683594
10608.290039
10627.548828
10653.694336
10632.666992
10638.802734
10619.273438
10617.804688
10619.313477
10587.724609
10616.559570
10625.193359
10641.878906
10604.997070
10595.877930
10620.808594
10592.163086
10611.608398
10614.324219
10617.512695
10616.467773
10644.652344
10649.460938
10623.443359
10620.099609
10593.866211
10585.895508
10582.911133
10591.382812
10613.202148
10600.102539
10595.250977
10595.376953
10602.531250
10602.052734
10614.795898
10637.324219
10610.880859
10595.948242
10583.538086
10576.216797
10562.945312
10584.500977
10599.861328
10619.602539
10645.709961
10606.820312
10579.960938
10564.881836
10555.345703
10566.304688
10540.266602
10556.007812
10586.971680
10614.631836
10610.866211
10582.681641
10577.413086
10536.042969
10528.147461
10516.976562
10547.400391
10596.261719
10595.278320
10585.429688
10569.047852
10557.192383
10565.018555
10537.483398
10559.188477
10582.533203
10579.534180
10586.925781
10556.684570
10581.126953
10598.176758
10608.078125
10630.440430
10623.144531
10616.127930
10593.814453
10587.211914
10592.950195
10600.129883
10574.234375
10580.889648
10585.558594
10594.287109
10613.315430
10597.487305
10603.147461
10573.684570
10546.735352
10555.129883
10554.338867
10589.605469
10624.816406
10626.065430
10639.258789
10625.988281
10644.351562
10624.219727
10623.112305
10593.321289
10585.985352
10586.011719
10569.083984
10604.301758
10636.597656
10623.906250
10648.839844
10597.113281
10566.495117
10568.148438
10536.496094
10521.030273
10507.702148
10493.056641
10524.136719
10527.552734
10544.581055
10550.496094
10541.460938
10535.532227
10512.240234
10506.340820
10515.993164
10530.206055
10559.251953
10541.808594
10526.341797
10543.267578
10541.450195
10536.180664
10518.837891
10524.940430
10545.725586
10533.802734
10554.055664
10565.379883
10553.427734
10551.419922
10543.515625
10542.073242
10552.126953
10531.239258
10518.653320
10528.285156
10516.883789
10550.544922
10538.108398
10518.840820
10508.205078
10484.050781
10532.889648
10521.673828
10515.019531
10514.855469
10482.443359
10508.005859
10541.980469
10580.350586
10586.663086
10552.201172
10544.298828
10532.182617
10531.112305
10566.840820
10584.724609
10575.653320
10559.665039
10575.009766
10555.818359
10547.557617
10527.969727
10509.369141
10541.852539
10554.633789
10605.259766
10615.754883
10559.265625
10547.173828
10539.408203
10539.415039
10532.148438
10516.703125
10519.623047
10516.689453
10531.187500
10549.974609
10526.195312
10514.996094
10481.133789
10479.421875
10465.394531
10470.468750
10511.678711
10531.387695
10544.262695
10492.390625
10474.915039
10456.479492
10447.204102
10458.255859
10466.933594
10526.013672
10544.589844
10533.004883
10502.804688
10479.671875
10468.917969
10469.868164
10488.863281
10500.512695
10516.372070
10534.564453
10525.648438
10537.156250
10499.258789
10525.910156
10525.175781
10512.786133
10490.713867
10510.180664
10547.203125
10551.840820
10549.666992
10531.999023
10520.771484
10497.436523
10475.780273
10467.284180
10475.760742
10508.259766
10544.804688
10564.475586
10555.513672
10546.404297
10532.843750
10498.308594
10495.365234
10472.583984
10478.895508
10465.574219
10523.135742
10521.910156
10529.222656
10528.343750
10526.402344
10531.770508
10505.284180
10482.863281
10494.103516
10535.915039
10572.775391
10582.495117
10575.543945
10573.140625
10547.667969
10552.349609
10545.818359
10548.345703
10556.331055
10529.848633
10552.078125
10562.023438
10553.574219
10544.724609
10513.256836
10516.162109
10515.715820
10516.883789
10515.098633
10512.813477
10545.523438
10509.226562
10494.721680
10466.831055
10455.028320
10490.267578
10505.175781
10493.342773
10462.475586
10457.779297
10487.199219
10474.942383
10486.640625
10481.137695
10489.816406
10479.452148
10497.857422
10552.488281
10582.613281
10531.761719
10472.148438
10445.526367
10431.700195
10409.337891
10443.300781
10449.076172
10499.597656
10531.406250
10555.410156
10503.363281
10489.644531
10482.102539
10465.399414
10463.601562
10463.787109
10470.708008
10471.116211
10463.333984
10489.514648
10500.303711
10491.031250
10461.860352
10439.280273
10447.750000
10465.164062
10490.318359
10510.808594
10552.786133
10544.099609
10519.083008
10474.034180
10467.072266
10480.966797
10468.108398
10499.302734
10519.735352
10533.786133
10504.956055
10454.500000
10442.586914
10447.703125
10447.057617
10450.467773
10474.694336
10493.911133
10502.100586
10502.406250
10492.388672
10484.573242
10487.448242
10488.283203
10504.682617
10487.238281
10521.705078
10524.691406
10522.751953
10513.610352
10490.029297
10506.787109
10521.208984
10519.055664
10529.686523
10521.600586
10516.541992
10514.598633
10478.234375
10490.680664
10513.886719
10516.669922
10532.026367
10559.219727
10563.563477
10578.739258
10565.817383
10560.662109
10557.022461
10535.896484
10527.263672
10534.300781
10545.600586
10536.008789
10554.333008
10517.148438
10504.985352
10506.559570
10467.960938
10472.436523
10474.485352
10470.084961
10485.568359
10483.058594
10489.613281
10503.110352
10460.819336
10458.215820
10453.030273
10476.913086
10519.147461
10561.086914
10591.390625
10590.727539
10585.320312
10569.053711
10541.296875
10512.832031
10525.398438
10525.612305
10515.576172
10539.081055
10546.775391
10564.541992
10550.712891
10531.616211
10504.096680
10481.141602
10487.273438
10477.491211
10482.333984
10527.627930
10541.075195
10547.035156
10524.053711
10485.817383
10465.837891
10473.901367
10471.921875
10513.588867
10548.484375
10548.280273
10557.630859
10534.614258
10510.387695
10508.652344
10489.244141
10490.932617
10500.552734
10491.996094
10521.757812
10523.029297
10529.004883
10518.638672
10500.979492
10490.766602
10495.122070
10510.644531
10518.052734
10503.744141
10502.289062
10461.637695
10446.123047
10436.011719
10400.900391
10435.966797
10471.899414
10486.150391
10477.871094
10564.681641
10566.633789
10555.838867
10508.108398
10432.267578
10409.669922
10411.398438
10459.193359
10424.950195
10432.277344
10436.871094
10428.358398
10460.097656
10483.105469
10492.780273
10509.623047
10505.070312
10502.992188
10520.574219
10515.536133
10489.374023
10495.272461
10478.639648
10488.136719
10534.253906
10533.416016
10548.360352
10535.127930
10495.896484
10505.267578
10506.073242
10513.316406
10546.197266
10537.294922
10534.588867
10504.086914
10502.807617
10515.236328
10501.187500
10535.098633
10546.414062
10526.769531
10531.550781
10532.417969
10530.211914
10516.236328
10534.588867
10540.492188
10518.818359
10520.577148
10503.112305
10524.301758
10510.598633
10506.257812
10514.867188
10511.650391
10497.245117
10496.069336
10512.189453
10534.112305
10547.807617
10545.229492
10555.400391
10541.895508
10555.909180
10534.847656
10519.152344
10515.939453
10495.040039
10517.874023
10554.940430
10556.933594
10554.694336
10526.789062
10511.172852
10499.125000
10478.311523
10492.557617
10475.881836
10474.471680
10484.805664
10493.680664
10505.573242
10482.408203
10471.919922
10463.605469
10448.435547
10460.176758
10481.259766
10468.318359
10455.527344
10445.934570
10464.152344
10481.092773
10467.750000
10483.121094
10477.183594
10488.610352
10490.024414
10499.367188
10523.722656
10533.416992
10513.063477
10534.132812
10525.244141
10520.661133
10532.581055
10552.007812
10557.436523
10530.880859
10530.927734
10531.594727
10516.767578
10501.487305
10499.711914
10524.529297
10556.120117
10555.833984
10593.114258
10599.347656
10562.859375
10547.863281
10518.415039
10541.172852
10546.315430
10551.475586
10550.625977
10553.749023
10509.614258
10487.329102
10488.047852
10454.811523
10476.808594
10452.960938
10454.152344
10479.153320
10493.923828
10508.240234
10509.591797
10477.181641
10466.073242
10433.783203
10450.077148
10464.397461
10467.340820
10509.180664
10494.638672
10502.458984
10523.088867
10490.458008
10497.482422
10501.851562
10460.457031
10453.686523
10462.411133
10484.942383
10542.441406
10541.337891
10533.476562
10502.229492
10500.430664
10498.394531
10468.704102
10486.158203
10533.928711
10519.360352
10511.151367
10480.028320
10497.646484
10521.035156
10515.930664
10540.214844
10524.380859
10519.999023
10526.613281
10534.297852
10521.404297
10480.895508
10495.975586
10519.583984
10538.934570
10575.623047
10580.660156
10530.655273
10508.745117
10490.523438
10473.427734
10464.055664
10465.287109
10477.236328
10475.192383
10493.048828
10530.455078
10536.936523
10545.964844
10532.101562
10511.714844
10526.048828
10521.124023
10505.995117
10512.457031
10501.451172
10489.839844
10491.153320
10490.913086
10516.084961
10495.785156
10465.132812
10436.882812
10422.629883
10463.240234
10444.229492
10438.526367
10423.374023
10436.266602
10443.950195
10459.512695
10461.955078
10425.721680
10423.696289
10416.387695
10400.546875
10409.122070
10414.975586
10427.122070
10475.133789
10468.356445
10459.925781
10461.225586
10438.472656
10443.458008
10430.164062
10424.966797
10447.125000
10468.529297
10485.307617
10464.876953
10447.038086
10446.320312
10432.929688
10458.562500
10466.561523
10479.665039
10515.086914
10486.256836
10503.613281
10492.901367
10476.756836
10494.546875
10491.632812
10471.286133
10489.187500
10476.908203
10476.637695
10504.323242
10517.516602
10537.608398
10528.283203
10478.856445
10470.043945
10464.304688
10469.566406
10483.556641
10507.436523
10529.235352
10534.641602
10522.793945
10510.907227
10453.121094
10452.745117
10444.980469
10452.049805
10460.652344
10446.892578
10472.052734
10483.278320
10453.266602
10455.635742
10403.778320
10398.491211
10431.472656
10465.743164
10501.129883
10476.477539
10467.821289
10478.652344
10498.289062
10487.688477
10487.592773
10513.988281
10543.846680
10521.886719
10530.078125
10507.284180
10466.803711
10438.456055
10424.701172
10434.339844
10432.993164
10426.402344
10465.878906
10481.583008
10501.842773
10462.818359
```
