## Supplementary material for "Functional connectivity across the human subcortical auditory system using an autoregressive matrix-Gaussian copula graphical model approach with partial correlations": Code: roi-03_mean_ts.txt

```
11548.517578
11564.166016
11468.534180
11459.708984
11494.495117
11464.885742
11403.254883
11450.564453
11441.592773
11405.139648
11339.902344
11380.750000
11385.832031
11453.750000
11429.667969
11472.935547
11470.671875
11417.971680
11451.305664
11492.859375
11385.264648
11414.645508
11416.220703
11354.872070
11514.477539
11437.294922
11466.235352
11406.490234
11373.375977
11372.182617
11367.061523
11417.007812
11461.982422
11403.385742
11410.359375
11355.890625
11334.515625
11414.514648
11339.654297
11314.975586
11370.095703
11378.968750
11384.514648
11313.767578
11350.815430
11355.596680
11314.645508
11363.673828
11423.957031
11374.131836
11377.306641
11342.686523
11380.402344
11413.106445
11347.892578
11311.629883
11395.895508
11390.761719
11332.367188
11399.403320
11473.490234
11378.001953
11392.215820
11301.540039
11366.299805
11311.814453
11314.915039
11347.980469
11363.082031
11456.833984
11441.088867
11382.552734
11415.597656
11388.799805
11439.328125
11417.603516
11425.773438
11481.651367
11406.730469
11468.491211
11439.200195
11395.812500
11363.845703
11375.453125
11405.027344
11281.599609
11369.327148
11337.440430
11232.056641
11315.460938
11324.042969
11328.279297
11287.833984
11344.405273
11280.665039
11260.600586
11345.350586
11351.477539
11311.531250
11285.356445
11311.171875
11295.577148
11336.805664
11276.709961
11286.180664
11363.822266
11389.380859
11342.952148
11324.329102
11372.191406
11332.708008
11318.381836
11328.329102
11304.124023
11373.744141
11373.616211
11352.304688
11331.063477
11339.579102
11340.575195
11267.501953
11325.009766
11235.102539
11260.302734
11304.052734
11344.107422
11424.182617
11439.329102
11354.415039
11351.962891
11302.837891
11307.621094
11290.769531
11274.017578
11332.864258
11320.847656
11352.889648
11344.690430
11278.142578
11319.407227
11421.188477
11414.212891
11347.341797
11313.917969
11330.940430
11326.968750
11314.198242
11249.374023
11257.160156
11263.850586
11241.162109
11310.375977
11300.971680
11308.355469
11286.581055
11251.970703
11264.168945
11307.461914
11280.402344
11230.591797
11254.854492
11278.588867
11249.082031
11294.264648
11284.619141
11340.873047
11244.802734
11315.120117
11344.631836
11292.913086
11251.927734
11234.277344
11223.765625
11239.421875
11280.501953
11327.479492
11314.243164
11276.073242
11252.859375
11308.434570
11243.504883
11277.665039
11358.875977
11305.763672
11287.828125
11298.556641
11290.938477
11227.242188
11245.049805
11356.347656
11266.878906
11327.979492
11296.200195
11313.764648
11292.781250
11269.139648
11296.191406
11258.706055
11356.072266
11387.115234
11390.278320
11338.064453
11255.143555
11264.621094
11252.236328
11227.842773
11182.556641
11205.166016
11326.423828
11316.308594
11304.450195
11309.034180
11325.354492
11329.104492
11230.691406
11280.534180
11299.260742
11278.095703
11209.527344
11254.158203
11298.190430
11268.516602
11290.825195
11341.507812
11249.320312
11258.965820
11326.628906
11308.798828
11332.443359
11317.549805
11276.097656
11287.072266
11256.027344
11305.750977
11302.880859
11261.757812
11324.300781
11309.261719
11296.536133
11324.855469
11286.473633
11267.413086
11317.938477
11341.584961
11381.037109
11368.699219
11367.733398
11301.364258
11276.330078
11285.392578
11253.896484
11308.117188
11289.216797
11316.109375
11351.494141
11350.015625
11336.102539
11286.702148
11250.853516
11178.322266
11221.697266
11225.757812
11189.421875
11191.502930
11237.899414
11260.969727
11244.146484
11276.178711
11279.056641
11287.280273
11230.073242
11270.199219
11179.264648
11259.833984
11310.895508
11336.061523
11255.600586
11339.095703
11278.065430
11287.601562
11283.528320
11274.896484
11269.687500
11298.568359
11325.157227
11292.871094
11328.016602
11312.364258
11243.305664
11246.850586
11333.707031
11240.767578
11300.948242
11278.333008
11212.593750
11291.116211
11271.646484
11265.783203
11224.665039
11246.375000
11341.575195
11256.676758
11257.452148
11253.757812
11175.652344
11239.233398
11257.777344
11336.104492
11316.492188
11276.123047
11285.459961
11322.011719
11302.253906
11371.483398
11362.468750
11345.126953
11288.106445
11323.350586
11279.231445
11286.054688
11281.217773
11206.533203
11250.932617
11334.236328
11330.084961
11378.652344
11284.505859
11240.516602
11240.459961
11255.862305
11247.157227
11186.595703
11211.445312
11208.137695
11271.301758
11283.790039
11259.640625
11224.165039
11192.395508
11193.077148
11213.871094
11230.275391
11221.786133
11216.774414
11271.460938
11248.514648
11276.324219
11255.406250
11262.791016
11270.242188
11225.060547
11328.306641
11333.878906
11325.028320
11249.520508
11258.510742
11230.053711
11269.177734
11193.578125
11210.301758
11311.652344
11343.786133
11331.895508
11290.651367
11226.769531
11306.468750
11256.562500
11286.994141
11161.579102
11266.235352
11319.207031
11290.232422
11257.536133
11316.360352
11287.466797
11270.995117
11242.592773
11218.972656
11254.578125
11277.245117
11249.967773
11334.283203
11287.423828
11341.445312
11290.637695
11231.690430
11247.966797
11292.263672
11253.076172
11250.929688
11271.311523
11300.277344
11296.395508
11252.712891
11304.273438
11321.314453
11268.182617
11238.747070
11257.680664
11307.866211
11365.210938
11343.290039
11314.864258
11319.264648
11257.007812
11263.674805
11233.336914
11299.786133
11305.709961
11311.953125
11305.257812
11350.844727
11287.946289
11303.129883
11266.309570
11279.604492
11317.197266
11286.571289
11301.227539
11349.270508
11288.423828
11204.705078
11182.520508
11252.676758
11254.565430
11274.575195
11215.472656
11327.230469
11297.063477
11190.256836
11207.402344
11298.763672
11286.666992
11225.959961
11208.959961
11260.392578
11249.270508
11338.555664
11353.333984
11340.060547
11326.492188
11297.281250
11223.781250
11202.875000
11252.632812
11209.794922
11310.821289
11258.127930
11300.947266
11226.911133
11233.995117
11217.008789
11152.649414
11195.832031
11198.382812
11305.450195
11297.225586
11217.047852
11238.820312
11309.670898
11293.869141
11217.027344
11203.200195
11203.995117
11240.369141
11257.934570
11275.389648
11329.218750
11301.375977
11226.031250
11254.314453
11262.240234
11285.571289
11274.844727
11213.335938
11309.283203
11313.012695
11302.201172
11222.693359
11203.773438
11195.821289
11220.163086
11230.357422
11187.387695
11259.899414
11258.418945
11309.921875
11275.480469
11244.930664
11285.901367
11289.696289
11285.418945
11273.144531
11245.850586
11234.587891
11246.600586
11277.963867
11259.873047
11300.296875
11293.149414
11301.234375
11272.453125
11287.666992
11323.107422
11322.972656
11248.640625
11232.365234
11232.546875
11236.501953
11248.578125
11333.940430
11364.715820
11357.071289
11337.517578
11305.289062
11338.517578
11295.100586
11242.813477
11275.682617
11341.053711
11315.236328
11247.020508
11221.205078
11246.847656
11243.044922
11198.062500
11287.230469
11248.491211
11284.501953
11260.132812
11226.778320
11224.285156
11232.819336
11219.488281
11202.914062
11171.626953
11245.300781
11293.332031
11323.828125
11345.076172
11376.288086
11301.875977
11279.622070
11267.708008
11247.412109
11301.858398
11305.030273
11298.539062
11232.444336
11295.813477
11317.753906
11349.834961
11270.935547
11248.559570
11183.564453
11229.437500
11187.046875
11219.053711
11288.047852
11252.985352
11275.958984
11232.451172
11179.441406
11225.693359
11257.139648
11199.020508
11230.069336
11297.557617
11305.953125
11291.504883
11264.826172
11229.084961
11226.360352
11215.199219
11251.510742
11229.524414
11264.892578
11325.859375
11293.752930
11261.545898
11211.326172
11226.560547
11210.839844
11217.235352
11259.294922
11267.804688
11234.549805
11235.694336
11154.405273
11141.291992
11211.642578
11213.697266
11229.704102
11236.516602
11216.056641
11358.636719
11386.582031
11382.135742
11480.431641
11392.303711
11246.760742
11140.722656
11203.413086
11228.360352
11225.103516
11261.688477
11232.177734
11198.722656
11205.208008
11300.820312
11283.865234
11330.700195
11250.041016
11334.129883
11346.606445
11270.632812
11367.458984
11325.536133
11261.534180
11292.940430
11397.732422
11325.913086
11292.149414
11282.272461
11288.052734
11266.638672
11310.378906
11312.189453
11348.572266
11279.770508
11290.004883
11226.847656
11220.040039
11273.819336
11274.344727
11325.115234
11334.790039
11307.173828
11310.766602
11299.682617
11296.245117
11272.789062
11340.828125
11296.886719
11279.266602
11360.576172
11297.488281
11233.213867
11226.606445
11198.530273
11213.814453
11237.468750
11264.662109
11333.418945
11299.941406
11327.882812
11317.498047
11339.591797
11331.570312
11306.947266
11294.575195
11298.828125
11296.132812
11267.357422
11224.066406
11239.192383
11344.955078
11332.652344
11339.347656
11264.287109
11281.267578
11235.367188
11183.532227
11193.421875
11222.157227
11273.174805
11257.198242
11264.023438
11265.953125
11219.306641
11247.864258
11215.766602
11157.251953
11150.913086
11219.690430
11247.537109
11235.699219
11190.652344
11249.229492
11313.308594
11279.771484
11298.645508
11281.960938
11327.995117
11263.416016
11259.930664
11343.275391
11311.465820
11274.695312
11337.341797
11290.789062
11291.286133
11269.375977
11303.395508
11327.895508
11320.567383
11325.409180
11286.306641
11303.524414
11299.302734
11339.573242
11278.923828
11327.955078
11275.544922
11357.420898
11361.629883
11315.129883
11312.680664
11249.366211
11297.770508
11262.193359
11212.530273
11287.766602
11328.176758
11245.816406
11262.078125
11251.958008
11204.329102
11246.067383
11240.025391
11241.818359
11234.355469
11321.783203
11304.246094
11189.938477
11194.129883
11218.355469
11234.687500
11265.562500
11254.934570
11249.971680
11349.392578
11291.934570
11205.256836
11263.875977
11255.695312
11295.091797
11293.090820
11249.374023
11320.016602
11218.484375
11284.069336
11311.834961
11345.649414
11319.946289
11273.576172
11317.833984
11213.485352
11168.427734
11308.158203
11296.693359
11315.584961
11304.620117
11261.440430
11297.296875
11310.616211
11330.645508
11288.040039
11316.467773
11310.376953
11309.730469
11293.772461
11192.509766
11135.299805
11174.619141
11214.685547
11271.615234
11366.447266
11327.732422
11277.232422
11199.814453
11237.274414
11196.559570
11140.483398
11197.109375
11273.373047
11255.427734
11255.727539
11249.165039
11301.152344
11428.739258
11344.118164
11235.365234
11261.132812
11280.371094
11284.902344
11307.727539
11317.067383
11285.665039
11344.865234
11265.452148
11317.187500
11315.219727
11237.459961
11190.220703
11201.497070
11205.978516
11212.822266
11232.282227
11201.715820
11234.092773
11297.094727
11225.030273
11243.207031
11295.742188
11282.397461
11227.828125
11215.069336
11206.815430
11256.992188
11231.991211
11239.326172
11319.227539
11291.919922
11291.500000
11226.472656
11219.607422
11210.135742
11267.921875
11255.119141
11254.412109
11311.450195
11331.110352
11260.143555
11260.278320
11297.284180
11250.846680
11289.325195
11311.305664
11305.511719
11220.694336
11277.788086
11328.885742
11276.281250
11330.982422
11308.567383
11260.693359
11329.591797
11299.578125
11235.195312
11267.733398
11270.697266
11327.947266
11351.951172
11233.764648
11237.592773
11232.913086
11249.222656
11322.975586
11304.670898
11305.603516
11274.208008
11273.735352
11263.072266
11246.101562
11241.724609
11268.094727
11275.147461
11227.308594
11222.401367
11306.429688
11241.729492
11161.575195
11180.197266
11161.865234
11235.075195
11256.396484
11270.023438
11303.315430
11297.572266
11251.346680
11241.334961
11312.806641
11303.010742
11286.635742
11337.002930
11393.741211
11353.280273
11300.385742
11291.879883
11276.441406
11243.549805
11222.267578
11220.949219
11264.581055
11276.791992
11312.915039
11247.635742
11325.935547
11247.200195
```
