## Supplementary material for "Functional connectivity across the human subcortical auditory system using an autoregressive matrix-Gaussian copula graphical model approach with partial correlations": Code: roi-04_mean_ts.txt

```
8078.334961
7831.516602
7921.461914
8161.122559
7749.208984
8004.337891
7856.836914
8051.381836
8048.707031
7794.438477
7855.440430
7739.482422
7815.460938
7840.376953
7839.970215
7909.811035
7869.015625
7938.637207
8040.069336
7998.169922
7972.685547
7786.190918
8205.660156
7967.222656
7728.329102
7959.920410
8125.882324
7903.853027
8054.621094
7769.172363
7931.579590
8006.379395
7924.414551
7781.195801
7956.250488
7874.260742
7720.488770
7962.271973
7917.275391
8064.442383
7903.726562
7966.284668
7835.562500
7671.461914
7842.938477
7972.719727
8129.295410
8105.976074
8044.909180
8087.208984
7870.862305
7788.030273
7816.690430
7881.390625
7911.495605
7981.721680
8046.234863
7795.935059
8033.869141
7899.993164
7927.510742
7947.597168
7806.285645
7925.977539
7760.499023
7945.524902
8001.378418
7876.630859
8015.655273
7835.377930
7685.771484
7956.349609
7818.208496
7716.118164
7755.613281
7907.510742
7863.379883
7798.429688
7730.261719
7855.666016
7947.552734
8026.465332
7823.288086
8031.199707
7714.464355
8022.114746
8049.098633
7941.810547
7953.793945
7882.666016
7775.009766
8057.012207
7902.349121
7813.526855
8026.416992
7839.103516
7995.461914
8026.555664
7982.042480
7946.690918
7822.104980
7918.512207
7845.183594
7920.414062
7784.729492
8025.711914
7921.565918
7829.695312
7818.876953
7986.226562
7968.811523
8014.357422
7768.176758
7891.653320
7803.278320
7753.991211
7923.818359
7931.200195
7841.544922
7855.174805
7864.876953
7857.668945
8035.273438
7816.493164
7891.704102
7865.388184
7766.661621
7821.787109
7941.672852
8029.844727
7687.276855
7782.015625
7827.294922
7789.819336
7870.111328
7965.601562
7979.871094
7834.228516
7998.719727
7917.126953
7712.334961
7789.129395
7939.530273
8006.806641
7943.876953
7788.670898
8014.769531
7946.684082
7787.292969
7836.659180
7993.496094
7790.765625
7656.520996
7706.874023
7910.981934
7932.952148
7894.234375
7908.366699
7874.374023
7871.177734
7825.067383
7921.164551
7807.919434
7822.016602
8042.981445
7880.958984
7991.904785
7754.008789
8047.345703
7892.039551
7906.389160
7796.291016
7830.774414
7694.255859
7881.404297
7994.977539
7792.669922
7773.785156
7804.380859
7799.248047
8013.356934
8058.973145
7687.589355
7729.699219
7771.221680
7693.914551
7685.937500
7604.412598
7994.332031
8297.457031
7917.583496
8143.322266
7984.710938
8128.004883
7763.591797
7854.166992
7825.791016
7797.507812
7956.813477
7836.658691
7602.724121
7725.822754
7910.632812
8017.461914
7977.945312
7870.020020
8001.062500
8040.268555
7763.291016
7718.181641
7935.718750
7918.698242
7972.643555
7651.887695
7644.876465
7878.246094
7755.795898
7817.855469
7794.663574
7893.573242
7852.934082
7729.691406
8187.112793
7638.337402
8196.640625
8117.507812
7803.171387
7879.371582
7750.002441
7799.537109
7899.242188
7920.129883
8073.999023
7795.623047
8081.125488
8056.425293
7878.861328
7957.806641
7920.348633
7808.492188
7576.460938
8001.568848
7759.282227
7711.749023
7656.704102
7839.755859
8016.162598
7999.197754
7981.646484
7997.332031
7701.201660
7738.612305
7742.327148
7651.465820
7938.030762
7885.758789
7886.700684
7979.727539
7883.919922
7825.461914
7862.967773
7865.283203
7887.617188
7925.727051
7936.018555
8005.467773
7922.641602
7801.209961
7845.892578
8134.331543
8138.556641
7788.832031
8011.678711
8145.390625
7556.276855
8031.979492
8073.201172
7847.344238
8066.135742
7978.020508
7998.303711
7743.304199
7944.933105
8122.111328
7787.989746
8109.848633
8118.591797
7824.288086
7714.066406
7843.120117
8107.409180
8010.124512
7891.735840
8139.667480
7948.720703
7919.545898
7887.317383
7916.097656
8179.905273
7807.435547
7809.375000
8096.863281
8021.533203
8065.567383
7882.745117
7838.597656
7844.952148
8179.351562
7949.058594
7905.758789
7744.674805
8032.456055
7909.399414
8045.365723
7795.435547
7955.627930
7911.914062
7833.536133
7943.792969
7873.180664
7791.615723
7953.101562
7810.035156
7754.963379
7927.346680
8032.327637
7986.962891
7831.108887
8172.041992
7852.254883
7953.363770
7629.274414
7835.026367
8107.916016
7738.775391
8091.791504
7826.218750
7866.778809
8059.273438
8058.178711
7933.230469
8044.850586
7986.466797
7922.109375
7962.958496
8084.860352
7906.019531
8081.941895
7848.486328
7977.429688
7924.830078
7774.675293
7947.343750
7863.904297
7939.875000
7938.207520
8013.092285
8002.240234
7723.303711
8193.166016
7978.703613
7840.923828
8013.012207
8211.730469
8021.254395
8101.439453
8003.018066
7780.664062
7765.719727
7953.198242
7975.665039
7804.354492
8270.001953
7919.771484
7850.496094
7874.926758
7808.381836
8032.112793
8080.305664
7738.928711
7871.175293
7829.329102
8029.674316
7678.434082
8112.427734
7670.301758
7872.794434
8050.098633
7670.435547
7710.362793
7825.828125
7640.837891
7841.856445
7970.808594
7871.021484
7968.989746
7692.370117
7805.135742
7771.073242
7852.796387
7850.020020
7824.372070
7818.884277
8193.057617
8000.575195
7892.456055
7736.659180
7865.171387
7845.129883
7897.020996
7893.116211
8172.885742
7810.440430
7962.238281
7897.164551
7876.448242
7737.747070
7771.829102
7805.598145
7833.483398
7822.409668
8112.881348
8045.565430
8043.527344
8095.188477
7776.991211
8003.001953
7942.302734
7983.991211
7689.566895
7895.993164
7982.932617
7672.327148
8096.145508
8058.100586
7996.047852
7995.680176
7725.566895
7882.265625
7984.344238
7852.937500
7909.728027
7788.130859
7767.652344
7960.428711
7943.768555
7728.194336
8009.004883
8029.602539
7786.976562
7831.167969
7747.696289
7936.660156
7914.333008
8081.925781
7755.673828
7870.274414
7793.159180
8017.656250
7757.898438
7811.193359
7702.756836
7926.500488
7899.141602
7955.464844
7795.082520
7963.840820
7980.085938
7947.918945
7794.074219
7846.770508
8147.210938
7960.545898
7967.537598
7878.496094
7607.195801
7949.287109
8091.594727
7883.899414
7827.732422
8064.224609
8000.226562
7987.842773
7692.640625
7720.617676
8284.171875
7678.721191
7915.425293
7938.714844
7917.812012
7890.691895
7921.914551
7762.505859
7924.466797
7666.953125
7988.697266
7937.697754
7753.387695
7737.527344
7859.151855
7788.168945
8012.819336
7848.860352
7915.491211
7619.663086
7836.915039
7849.615723
7646.172852
7786.021484
7635.836914
8013.167969
7930.371582
7879.825195
7933.067383
8000.236816
7878.131836
8127.268555
8196.821289
8034.552734
7991.540527
8010.996094
7878.660156
7830.155273
7724.239258
8023.318359
7860.763184
7753.058594
8046.588867
7888.488281
7761.751953
8021.186523
7965.443359
7890.194824
7752.041992
7736.527344
8090.425293
7864.386719
7834.895508
7949.396484
7879.065430
7816.778320
7858.027344
7864.494141
7887.078125
7981.826172
8020.246094
7892.927734
7945.037598
7995.372559
7713.940430
7999.328613
7960.439453
7662.305664
7983.910645
7859.564453
7887.820801
8099.716797
8017.770508
7943.101562
8003.883789
7872.294922
7942.927734
7754.969727
7746.494141
8073.740234
7802.145508
7907.014648
7964.249023
8056.905273
7928.150391
7993.635742
7871.604492
7825.599609
8002.191406
7860.408203
7924.760742
7910.440430
7871.758301
7978.457031
8020.659180
7960.507324
7773.164062
7838.758789
7904.408203
7874.746094
7976.673828
8182.884766
7989.298828
8278.684570
7812.795898
8013.522461
7784.428711
7836.638672
8157.303711
8116.934570
7913.489258
8091.204102
7833.481445
7850.270996
7982.766602
7895.281250
8031.335938
7915.649414
7788.330566
8056.750000
7734.787109
8118.344727
8213.007812
7717.195801
7835.722656
7765.216797
7941.970703
7771.693848
7878.509766
7825.713867
8016.503418
8090.939941
7888.497070
7937.489258
7938.355469
7760.765625
8053.375977
7780.771484
7919.218750
8158.241211
7895.331055
7931.724609
7927.527344
7857.628418
7884.729492
7835.086914
7925.732422
8031.891113
7915.202637
8034.000977
7827.707031
7858.245605
7966.470215
7877.086914
8053.446289
8019.156250
7727.776367
7841.490723
7668.412109
7748.770996
7490.773438
7998.740234
7913.512695
7908.778320
7868.313477
7800.369141
7939.863770
7878.337402
7753.062500
8124.554688
7794.689453
8063.524414
7902.318848
8138.889160
7942.408203
7734.378906
7925.070312
7700.662109
7981.820312
7995.975586
7638.137695
8041.620605
7937.008789
7877.116211
7815.818848
7852.149414
8004.576172
8051.700684
7596.232422
7956.949219
7980.192383
7859.553711
8014.959961
7740.738770
8135.254883
7674.175293
7847.784180
7915.130859
7927.989258
7843.171875
7604.439941
7968.379883
7996.053711
7994.924805
7857.364258
7903.386719
7730.354492
8147.205566
7708.113281
7750.540039
7870.348633
7902.025391
7775.997070
7946.830566
7768.474609
7912.954590
7981.205078
7857.535156
7971.712891
7979.003906
7955.138672
7858.084961
8031.127930
7805.392578
7909.614258
7488.143555
8010.377930
7810.584961
7812.639648
8054.256836
7925.921387
8086.253906
7922.637207
7907.875977
7800.075195
7909.122559
7887.925781
7946.148438
7850.937500
8165.930664
7963.915039
7850.502930
8048.163086
7890.775391
8081.783203
7834.779297
8216.511719
8101.931152
7841.400391
8261.640625
8226.412109
7723.308594
7950.299805
7842.265625
7872.793945
7805.426758
8107.635742
7843.824219
7718.321289
7915.034180
7834.302734
8002.510742
7974.245117
7914.297852
7865.485840
8024.711914
7954.274414
8134.529785
8108.195312
7755.457520
8145.639160
8032.927734
8180.280273
7949.241211
7594.693848
8066.488281
7928.183105
8167.426270
7856.784180
8100.287109
8105.148438
7802.576172
7852.396484
7932.238770
7831.525391
7967.921875
7645.051758
7933.993164
7957.424805
7903.829102
7780.958984
7835.788086
7898.786133
8123.688965
8053.647949
8003.038574
7982.453125
7980.221680
7934.422852
7789.604492
7810.465820
7734.947266
7684.500977
7924.458008
8033.270996
7893.868164
7779.215332
8061.247070
7900.164062
8197.550781
7813.220703
7809.680664
7863.267578
7887.866211
8059.238281
7936.999023
7805.333984
7962.893555
8012.459961
8022.220703
7934.001953
7980.431641
7888.278320
7954.871582
7796.197266
7965.275391
8088.041016
7940.405273
7738.716309
7969.204102
7988.851562
8026.787598
7949.002930
7965.893555
8138.049805
7697.092285
7772.523438
8061.948730
7778.102539
8053.110352
7853.160156
7816.814453
7906.017090
8047.314941
7948.650391
7966.805664
7762.501953
7861.441406
7846.626953
7831.961914
7861.995605
7913.125977
8155.173340
7818.579102
7838.464355
7852.744141
7753.596680
7935.023438
7909.280273
8030.830566
7943.690430
8012.286621
7876.228516
8205.488281
7812.962891
7848.329102
7909.899414
7735.624023
7931.963867
7977.681152
8010.488281
8174.547852
7810.379883
8039.982422
7878.414551
7807.876953
8008.483887
7820.791992
8076.984375
8036.642090
7855.245117
7728.851562
7690.793457
8008.229004
8033.936523
7965.292480
8135.787109
7928.700195
7785.484375
7994.578125
7940.319824
7951.318848
7941.009277
7832.511230
8118.057617
7910.554688
8156.206055
7722.378418
7996.709961
7849.131348
7838.848145
7669.477539
7979.647461
7690.893555
7895.042969
7780.880859
7931.227539
8045.607910
7813.717773
7806.531250
8112.255859
8164.484375
7922.638672
7898.784180
8071.560547
```
