## Supplementary material for "Functional connectivity across the human subcortical auditory system using an autoregressive matrix-Gaussian copula graphical model approach with partial correlations": Code: roi-05_mean_ts.txt

```
9581.075195
9427.033203
9401.755859
9365.403320
9337.987305
9508.402344
9261.337891
9548.933594
9399.856445
9246.990234
9382.671875
9046.345703
9220.989258
9449.100586
9396.722656
9249.128906
9472.566406
9340.920898
9335.967773
9584.410156
9466.607422
9694.714844
9522.541016
9258.395508
9229.130859
9331.519531
9669.550781
9559.119141
9369.512695
9354.484375
9310.559570
9414.244141
9541.679688
9153.644531
9536.200195
9335.027344
9347.513672
9315.603516
9349.075195
9406.908203
9257.866211
9382.392578
9168.418945
9332.551758
9220.280273
9190.146484
9386.461914
9377.984375
9512.993164
9553.083984
9445.131836
9337.733398
9393.019531
9521.354492
9411.565430
9419.158203
9389.312500
9200.495117
9449.410156
9347.909180
9250.168945
9460.018555
9197.948242
9111.240234
9213.628906
9145.891602
9600.820312
9356.468750
9577.519531
9448.189453
9380.029297
9078.540039
9384.447266
9253.304688
9325.990234
9355.825195
9515.634766
9174.910156
9361.085938
9577.588867
9406.283203
9270.117188
9321.562500
9391.224609
9377.690430
9272.381836
9391.808594
9320.091797
9248.162109
9308.450195
9451.683594
9251.782227
9388.533203
9334.980469
9300.892578
9204.905273
9496.514648
9493.548828
9521.053711
9478.701172
9178.743164
9428.210938
9091.758789
9275.763672
9202.410156
9244.924805
9517.496094
9281.849609
9292.163086
9257.666992
9241.126953
9395.329102
9135.666016
9404.859375
9381.734375
9604.291992
9392.401367
9267.087891
9576.131836
9210.499023
9286.208984
9244.618164
9184.608398
9241.995117
9279.250000
9295.092773
9324.407227
9232.980469
9669.756836
9046.070312
9318.309570
9158.186523
9392.581055
9263.658203
9279.706055
9312.412109
9257.338867
9036.541016
9205.550781
9316.554688
9251.265625
9391.283203
9434.780273
9294.108398
9145.588867
9059.551758
9199.052734
9246.303711
9399.087891
9176.392578
9334.244141
9250.855469
9159.549805
9424.401367
9193.607422
9143.641602
9110.546875
9496.872070
9521.541992
9277.419922
9171.621094
8946.288086
9285.690430
9318.316406
9334.071289
9540.477539
9247.623047
9315.145508
9417.377930
9515.820312
9174.407227
9027.480469
9268.508789
9234.516602
9348.121094
9152.781250
9656.508789
9368.615234
9625.484375
9303.957031
9259.446289
9591.108398
9200.462891
9332.904297
9477.412109
9267.729492
9518.763672
9374.325195
9303.975586
9292.693359
9422.657227
9508.565430
9154.628906
9456.533203
9389.526367
9436.406250
9201.702148
9311.571289
9576.774414
9498.516602
9215.938477
8947.390625
9431.526367
9177.456055
9410.826172
9243.908203
9198.777344
9289.011719
9133.943359
9192.415039
9240.958008
9403.402344
9178.844727
9187.754883
9182.206055
9228.906250
8945.024414
9440.575195
9289.215820
9428.405273
9401.406250
9148.079102
9393.648438
9316.216797
9005.016602
9027.299805
9292.023438
9167.850586
9135.284180
9358.780273
9552.868164
9409.123047
9390.715820
9329.445312
9318.532227
9487.264648
9120.087891
9424.394531
9296.890625
9358.423828
9432.524414
9340.634766
9218.108398
9310.527344
9377.125000
9548.389648
9143.475586
9472.280273
9356.949219
9337.505859
9115.364258
9118.025391
9340.705078
9370.328125
9174.766602
9673.433594
9021.453125
9155.275391
9493.316406
9002.083008
9210.292969
9425.863281
9323.923828
9327.906250
9339.732422
9046.929688
9395.171875
9080.204102
9454.437500
9293.973633
9268.723633
9440.230469
9449.344727
9360.132812
9738.044922
9252.859375
9285.154297
9376.077148
9521.791016
9298.445312
9337.957031
9451.905273
9258.760742
9418.340820
9272.669922
9150.753906
9521.986328
9249.913086
9353.304688
9313.189453
9396.104492
9554.555664
9502.278320
9293.088867
9242.791992
9393.679688
9279.994141
9500.719727
9266.244141
9708.188477
9266.913086
9500.139648
9488.791992
9359.426758
9328.110352
9284.073242
9355.457031
9403.805664
9484.513672
9572.159180
9132.620117
9195.889648
9275.798828
9290.381836
9439.991211
9338.439453
9401.526367
9656.021484
9394.776367
9465.161133
9184.237305
9217.950195
9057.203125
9339.060547
9153.088867
9188.668945
9286.662109
9221.594727
9421.644531
9566.650391
9253.098633
9630.924805
9138.321289
9176.969727
9402.453125
9210.472656
9409.242188
9453.789062
9369.843750
8978.502930
9372.359375
9628.789062
9345.886719
9417.106445
9432.091797
9193.737305
9429.838867
9252.608398
9389.987305
9117.036133
9327.607422
9289.683594
9262.919922
9396.292969
9357.513672
9416.006836
9206.449219
9327.058594
9375.920898
9140.093750
9398.517578
9414.521484
9411.639648
9117.150391
9470.138672
9305.970703
9350.889648
8981.597656
9240.212891
9126.904297
9276.307617
9313.618164
9536.833984
9247.938477
9267.927734
9276.363281
9143.732422
9050.011719
9359.595703
9010.166016
9268.872070
9156.754883
9489.482422
9453.713867
9291.531250
9554.410156
9028.873047
9318.954102
9407.562500
9218.747070
9081.162109
9288.067383
9499.667969
9067.141602
9505.369141
9348.372070
9194.563477
9296.938477
9209.284180
9318.138672
9108.446289
9144.772461
9418.086914
9029.135742
9181.996094
9395.173828
9243.540039
9331.014648
8927.521484
9238.221680
9131.513672
9189.787109
9479.195312
9123.209961
9139.417969
9227.465820
9462.273438
9451.533203
9101.997070
9510.865234
9106.076172
9207.902344
9395.107422
8816.394531
9202.988281
9341.791016
9597.084961
9286.614258
9199.760742
9252.019531
9264.448242
9104.874023
9284.347656
9275.698242
9335.776367
9081.474609
9465.748047
9259.120117
9108.293945
9107.105469
9355.510742
9488.481445
9091.805664
9577.429688
9100.954102
9392.458984
9140.966797
9234.613281
9180.642578
9219.468750
9401.983398
8953.631836
9233.083984
9220.066406
9234.873047
9352.736328
9173.785156
9236.886719
9283.006836
9459.993164
9092.734375
9008.190430
9135.356445
9131.200195
9446.614258
8870.794922
9070.596680
9106.400391
9257.456055
9170.949219
9505.094727
9389.666992
9240.104492
9232.372070
9072.405273
9378.494141
9514.161133
8968.354492
9294.876953
9159.435547
9357.260742
9398.522461
8983.248047
9204.221680
9248.999023
9299.944336
9326.540039
9256.498047
9346.887695
9286.853516
9321.798828
9389.906250
9206.854492
9345.590820
9209.781250
9562.918945
8998.583984
9507.989258
9409.248047
9083.695312
9330.485352
9072.777344
9346.353516
9398.032227
8967.409180
9174.260742
9453.376953
9155.075195
8994.585938
9144.706055
9201.757812
9292.033203
9370.563477
9058.403320
9257.783203
9240.398438
9235.810547
9380.971680
9363.743164
8762.457031
9384.946289
9060.633789
9194.542969
9356.259766
9247.265625
9244.390625
9274.612305
9432.692383
9852.825195
9173.526367
9188.145508
9386.667969
9185.569336
9226.021484
9252.159180
9151.054688
9323.552734
9067.500977
9294.634766
9457.533203
8958.375000
9231.028320
9298.030273
8869.293945
9190.963867
9073.397461
9336.070312
9255.085938
9000.076172
9121.690430
9162.139648
9216.465820
9521.193359
9048.751953
9132.013672
9442.437500
9123.095703
9373.258789
8989.192383
9108.945312
9284.728516
9071.546875
9041.230469
9197.541016
9093.484375
9220.870117
9339.345703
9236.199219
9418.568359
9313.275391
9075.853516
9182.889648
9022.229492
9262.727539
9201.444336
8919.106445
9337.696289
9399.498047
9118.951172
9338.051758
8907.947266
9325.630859
9128.642578
9211.432617
9143.756836
9274.861328
9274.002930
9224.013672
8830.956055
9227.054688
9181.047852
9243.559570
9348.043945
8862.357422
9051.625000
9362.888672
9228.899414
9379.431641
9160.199219
9451.807617
8960.284180
8630.801758
9127.902344
9256.139648
9159.461914
9263.485352
9201.657227
9407.058594
9338.838867
9202.526367
9462.184570
9342.650391
8842.786133
9245.485352
9154.138672
9200.651367
9232.338867
9216.859375
9053.307617
9145.760742
9197.029297
9429.909180
9242.256836
9104.179688
9165.070312
9579.930664
9338.005859
9368.934570
9304.749023
9233.671875
9093.156250
9385.685547
9295.197266
9248.347656
9104.155273
9430.446289
9313.570312
9274.181641
9305.885742
9543.640625
9384.775391
9294.112305
9567.366211
9184.820312
9339.500977
9369.825195
9129.575195
9319.836914
9303.074219
9075.509766
9334.959961
9200.739258
9182.492188
9256.042969
9455.870117
9312.692383
9212.313477
9190.683594
9282.277344
9266.450195
9295.470703
9328.025391
9033.208008
9132.166992
9139.508789
9233.556641
9213.358398
9481.437500
9020.041016
9262.426758
9169.115234
9185.251953
9347.395508
9246.826172
9231.260742
9218.053711
8875.483398
9182.786133
9082.246094
9159.359375
9197.939453
9106.064453
9092.351562
9359.685547
9097.656250
9507.034180
9117.098633
9211.576172
9233.246094
9025.082031
9098.224609
9021.985352
9392.886719
9200.738281
9093.188477
9095.584961
9383.447266
9222.345703
9169.467773
9184.412109
9060.414062
9044.113281
8936.594727
9225.626953
9502.373047
8936.309570
9149.766602
9523.766602
8935.944336
9163.474609
9103.808594
9289.833984
9288.824219
9117.139648
9183.833008
8923.679688
9069.809570
9157.969727
8851.675781
9431.681641
9152.749023
9066.184570
9246.462891
9191.444336
9360.800781
9113.062500
9082.478516
9277.541992
9302.915039
9064.945312
9058.487305
9334.900391
9205.105469
9314.256836
9070.336914
9148.431641
9129.144531
9086.587891
9500.457031
9115.135742
9284.650391
9130.809570
8915.105469
9241.974609
9268.812500
9272.415039
9487.458984
9154.104492
9177.897461
9459.569336
8995.714844
9207.424805
9371.530273
9172.104492
9079.102539
9218.746094
9516.833008
9279.757812
9236.591797
9225.553711
9165.255859
9464.379883
9030.771484
9240.477539
9352.355469
9243.009766
9475.144531
9273.750000
9320.827148
9000.633789
8953.829102
9413.069336
8982.198242
9204.573242
9267.653320
8848.236328
9019.490234
9376.973633
9262.527344
9290.751953
9237.517578
9187.116211
9544.675781
8964.387695
9228.275391
9449.340820
9123.451172
9255.999023
8933.922852
9243.136719
9272.429688
9331.421875
9476.402344
9349.595703
9037.274414
9281.681641
8786.339844
9223.745117
9213.356445
9047.635742
9262.283203
9037.715820
9453.592773
9273.482422
9291.982422
9308.691406
8935.977539
9367.676758
8975.184570
9465.609375
9116.401367
9200.716797
9119.882812
9192.160156
9410.990234
9430.344727
9155.356445
9182.759766
9528.535156
9236.841797
9091.845703
8908.274414
9202.699219
9110.531250
9030.046875
9337.029297
9108.069336
9137.192383
9389.500977
9088.811523
8975.341797
9195.741211
9354.929688
9441.895508
9223.814453
9216.274414
9246.205078
9361.617188
9423.849609
9154.083984
9190.391602
9181.301758
8980.063477
9225.053711
9315.393555
8982.713867
9431.073242
9090.817383
8948.140625
9375.334961
9255.046875
9117.398438
9498.896484
8954.461914
9163.547852
9262.927734
8910.563477
9185.117188
8997.595703
9307.363281
9156.474609
9033.070312
9084.972656
8959.940430
9125.005859
9071.306641
9190.553711
9149.642578
8801.370117
9149.411133
8951.243164
8845.247070
9176.714844
8924.776367
9110.409180
8988.936523
8943.791992
8830.727539
9009.464844
8921.525391
9252.583008
9178.321289
9215.311523
8807.911133
9005.453125
9192.386719
8859.536133
9125.734375
9300.267578
8735.411133
9017.424805
8985.306641
9077.083008
8969.418945
9229.410156
9151.021484
8918.603516
9236.657227
8840.729492
9120.161133
```
