## Supplementary material for "Functional connectivity across the human subcortical auditory system using an autoregressive matrix-Gaussian copula graphical model approach with partial correlations": Code: roi-06_mean_ts.txt

```
11407.957031
11390.283203
11034.009766
11190.269531
10886.277344
11017.708008
10922.599609
11279.733398
11204.314453
11003.843750
10876.519531
11215.862305
11091.947266
10979.286133
10971.156250
10951.399414
11206.482422
11042.606445
11025.664062
11051.443359
11280.750000
11030.884766
11085.654297
11249.400391
11111.735352
11010.974609
11083.374023
11204.666016
11275.277344
11193.182617
10957.883789
11056.051758
10691.773438
10900.551758
10934.976562
10888.285156
11298.674805
11039.553711
10914.867188
10944.250000
11140.906250
11032.004883
10991.888672
11174.402344
11254.850586
10992.574219
11136.267578
10979.865234
11152.524414
11061.948242
10862.987305
11125.422852
11059.897461
11229.076172
11087.381836
10880.614258
11080.172852
10877.359375
11088.799805
11193.462891
11234.465820
11251.074219
11149.152344
10939.093750
10949.337891
11033.424805
10983.797852
10869.699219
10866.245117
10874.826172
10816.883789
10877.088867
10886.944336
11105.445312
11024.962891
11209.582031
11246.947266
10866.042969
11218.546875
10916.293945
11105.691406
10845.382812
11048.072266
11125.719727
10959.244141
10966.863281
11054.410156
10981.304688
11337.672852
11083.808594
11044.207031
10898.701172
11340.896484
11003.841797
11064.619141
10981.893555
10786.810547
10831.572266
10811.337891
11127.119141
11143.546875
11010.974609
10849.678711
11103.223633
10984.261719
10898.688477
11010.399414
11015.986328
10908.768555
10925.550781
10982.203125
11036.794922
10891.428711
10895.140625
10995.845703
11073.058594
11056.826172
10855.408203
10904.264648
10936.904297
11117.132812
11053.830078
11382.760742
11296.690430
10609.060547
10642.839844
10726.883789
10790.195312
10831.667969
10967.709961
10983.186523
11319.708984
10823.776367
10799.449219
10881.190430
10879.748047
10897.040039
10788.139648
10985.594727
10632.986328
10889.912109
10841.962891
11001.774414
10991.713867
10970.847656
11045.856445
10875.422852
10960.908203
10955.165039
10976.058594
11024.045898
10891.628906
10944.289062
10989.923828
10902.621094
10911.183594
10939.764648
10990.398438
10846.106445
11047.419922
11005.667969
10929.094727
11152.921875
10900.948242
10878.984375
11003.935547
10807.426758
11043.928711
10971.193359
10929.046875
10815.654297
11096.003906
10861.551758
10990.245117
11144.609375
10892.176758
11055.745117
11025.534180
10979.684570
11069.896484
11000.022461
10982.478516
11084.616211
11019.316406
10971.640625
10977.689453
10862.787109
10760.097656
10829.876953
10671.528320
11030.153320
10994.054688
11079.026367
11022.625977
10854.120117
10908.480469
10992.002930
10894.227539
10977.058594
10886.385742
10893.335938
11000.393555
11117.965820
10939.180664
10927.914062
11063.354492
11021.230469
11190.794922
10901.766602
10990.265625
10946.790039
10959.625977
10819.082031
10873.218750
10630.568359
10812.203125
10883.753906
10784.248047
10732.729492
10827.856445
10877.637695
11148.707031
10793.560547
10886.706055
11114.487305
11101.265625
11216.880859
11060.593750
10877.322266
10935.769531
10908.982422
10677.801758
10950.957031
10968.742188
10958.702148
11033.000000
10917.029297
11049.033203
11158.029297
10990.682617
11077.371094
10764.115234
11041.230469
10767.763672
10598.343750
10864.062500
10987.931641
10907.427734
11192.931641
11061.929688
11220.609375
10954.232422
10881.361328
10969.068359
10998.374023
11162.436523
10992.810547
10979.634766
11245.003906
11040.691406
11258.425781
11206.061523
11123.532227
10840.209961
11007.127930
10994.892578
10872.046875
11221.283203
10940.250977
10854.520508
10846.556641
10957.850586
10957.189453
10702.533203
10604.791992
11222.120117
10986.121094
10991.084961
10965.896484
11176.759766
11076.353516
10948.897461
10770.885742
10910.439453
10774.988281
10698.179688
10736.804688
11168.120117
11039.959961
11067.609375
11123.425781
10961.388672
10972.051758
11180.365234
10775.959961
11001.892578
11051.468750
10860.377930
11093.028320
10871.479492
11105.113281
10917.436523
10909.883789
10993.201172
11179.308594
11087.420898
10882.005859
10891.484375
10943.969727
10909.891602
10643.742188
11043.963867
11022.572266
10753.345703
10899.650391
10923.235352
11028.035156
11149.847656
11201.326172
11038.142578
10569.211914
11138.800781
10917.905273
10926.691406
10872.582031
10867.902344
10874.407227
11093.451172
11003.460938
10843.906250
11036.147461
10985.971680
10984.234375
10812.015625
11089.508789
10582.268555
10969.617188
10869.738281
10859.429688
11107.548828
11048.170898
10933.477539
10883.656250
10965.718750
11067.840820
11092.134766
10874.223633
10953.935547
10702.616211
11048.326172
10781.837891
10969.030273
11077.619141
10814.373047
10952.529297
10935.179688
11028.972656
10837.787109
10804.400391
11048.990234
10813.096680
10844.118164
10783.013672
10797.345703
10952.592773
11112.350586
11030.003906
10823.822266
11186.353516
11053.500977
10907.544922
10925.466797
11008.423828
11011.419922
10878.950195
10924.277344
10933.536133
11113.438477
10753.612305
10845.883789
10847.394531
10697.221680
10628.431641
10985.045898
10776.830078
11035.429688
10887.957031
11152.958984
10980.710938
11064.069336
10789.719727
11066.679688
11127.900391
10836.615234
10989.916016
10842.021484
11072.291992
11029.526367
10931.013672
10890.524414
10782.226562
10820.308594
10885.148438
10801.720703
10819.630859
10942.735352
11107.486328
10691.458984
11041.949219
10952.515625
10783.329102
11015.130859
10977.929688
10856.477539
10911.587891
10741.210938
10943.769531
10913.660156
10918.919922
11174.619141
10974.822266
10928.255859
10743.534180
11003.023438
10969.742188
11017.924805
10808.203125
10753.207031
11038.371094
10870.116211
10934.480469
11071.500000
10811.762695
10758.306641
10922.795898
10886.859375
10873.147461
10986.794922
11110.893555
11124.076172
10906.894531
10694.631836
10965.114258
10744.198242
10664.304688
10565.574219
10848.734375
10900.457031
10961.143555
10872.711914
10829.196289
11140.367188
11014.874023
10946.541016
11033.479492
10609.881836
10778.962891
10780.078125
10854.104492
10662.667969
11016.522461
10896.919922
10951.988281
10696.548828
11131.632812
10816.027344
10735.928711
10991.443359
10874.253906
10726.390625
10894.253906
10996.322266
10891.371094
11035.105469
10808.447266
10863.282227
10930.580078
10818.661133
11001.050781
10960.494141
10994.917969
10749.895508
10715.757812
11021.011719
10981.265625
10873.648438
10881.793945
10949.486328
10882.635742
11013.251953
10669.458984
10722.500977
10940.412109
10828.824219
10709.963867
10779.188477
10868.128906
10881.227539
11019.394531
10800.684570
10695.112305
10890.315430
10973.391602
10962.783203
10840.064453
11045.503906
10741.322266
10846.415039
10915.152344
10782.609375
10641.164062
10748.355469
10695.145508
10789.362305
10750.312500
10833.495117
11129.431641
10955.041016
10717.486328
10697.122070
11017.507812
10723.717773
10832.293945
10958.054688
11059.884766
10742.968750
10890.583008
10910.589844
10942.523438
10732.126953
11073.060547
11011.905273
10922.339844
10911.358398
10801.096680
11004.576172
10957.535156
10732.207031
10619.243164
10715.395508
10795.872070
10952.570312
10905.862305
10849.642578
10982.899414
10687.691406
10856.060547
10877.635742
11057.983398
10833.177734
10874.343750
10725.802734
10955.014648
10740.403320
10708.320312
10897.666992
11093.726562
10792.672852
10964.086914
11297.364258
10908.762695
11026.275391
11015.837891
10826.333984
10916.874023
10696.281250
10853.779297
10798.336914
10882.045898
10998.681641
10976.555664
10898.568359
11037.722656
11210.867188
10741.111328
10901.434570
11044.697266
10925.581055
10803.726562
10894.893555
10898.244141
11103.839844
10909.911133
10820.509766
10614.693359
10922.747070
10598.550781
10664.265625
10896.788086
11026.672852
11055.329102
10961.992188
10667.525391
10868.103516
10854.334961
10754.556641
10795.377930
11002.548828
10816.945312
11105.453125
10824.241211
10777.324219
10847.126953
10853.508789
11022.707031
10724.166992
10929.210938
10568.846680
10822.086914
10466.354492
10619.640625
10614.936523
10892.871094
10898.411133
10745.626953
11143.710938
11072.255859
10959.925781
10934.365234
10964.327148
10793.800781
10647.237305
10775.340820
10589.819336
11073.113281
10839.749023
10770.636719
10940.267578
10828.657227
10885.382812
10923.552734
10884.487305
10816.992188
10729.936523
10897.159180
10695.516602
10750.727539
10683.493164
10926.129883
10862.113281
10823.332031
10944.607422
10579.234375
10823.593750
10905.694336
10636.136719
10718.294922
10709.115234
10690.595703
10965.417969
11099.771484
10798.446289
10722.309570
10509.970703
10769.874023
10565.320312
10786.422852
10903.815430
10702.451172
11043.228516
10955.007812
10801.794922
10989.180664
10779.299805
11034.011719
10719.559570
10790.976562
10697.346680
10390.220703
10681.248047
10632.044922
10779.707031
10872.877930
10673.501953
10701.378906
10548.204102
10860.649414
10946.738281
10597.901367
11003.548828
10771.028320
10781.550781
10804.069336
10875.261719
10916.761719
10938.053711
10846.689453
10805.437500
10763.155273
10845.281250
10818.210938
10746.412109
10685.797852
10578.853516
10686.445312
10570.765625
10368.232422
10594.823242
10852.714844
10657.617188
10668.378906
10723.929688
10630.808594
10825.933594
10846.786133
10918.206055
10796.902344
10846.682617
10662.462891
10844.043945
10618.871094
10858.914062
10823.607422
10671.803711
10737.930664
10651.076172
10777.357422
10857.064453
10744.484375
10782.267578
10512.309570
10874.999023
10876.784180
11182.876953
10991.201172
10838.473633
10617.410156
10641.879883
10869.779297
10741.970703
11005.288086
10560.474609
10744.557617
11000.214844
10720.097656
11122.043945
10952.318359
10698.781250
10851.095703
10978.023438
10604.625000
10847.812500
11059.205078
10802.974609
11123.919922
10789.518555
10937.218750
10621.419922
10959.755859
10628.343750
10775.198242
10760.238281
10725.572266
10667.236328
10710.554688
10828.419922
10821.605469
10809.279297
11071.125977
10976.645508
10770.990234
10727.052734
11011.701172
10784.059570
10622.791016
11079.004883
10657.467773
10689.014648
10811.208984
10660.925781
10775.860352
10831.250977
10685.783203
10846.873047
10884.871094
10658.724609
10461.201172
10443.867188
10627.255859
10734.568359
10879.210938
11008.344727
10806.548828
10988.243164
10600.054688
10926.076172
10739.187500
10837.898438
10678.887695
10515.250000
10784.193359
10708.249023
10888.535156
10798.589844
10949.062500
11089.084961
10687.228516
10881.742188
10671.095703
10853.350586
11034.488281
11086.638672
11047.340820
10962.771484
11049.416016
11008.381836
11003.283203
11125.085938
10735.195312
10833.630859
10762.159180
10633.134766
11093.535156
10862.759766
10743.616211
10641.583008
10637.432617
10634.472656
10777.543945
10803.004883
10654.058594
10692.214844
10845.738281
10808.857422
10899.476562
10607.040039
10810.154297
10787.725586
10936.550781
10840.467773
10757.914062
10911.651367
10878.226562
10931.695312
10871.284180
10795.611328
10650.080078
10762.136719
10863.581055
10790.328125
10757.878906
11132.333008
10834.721680
10875.757812
10774.440430
10961.234375
10792.958984
10845.981445
10679.812500
10849.308594
10852.667969
10695.214844
10477.204102
10727.076172
10905.759766
10872.046875
10947.362305
10668.035156
10903.855469
10606.010742
10633.336914
10932.241211
10910.929688
10903.459961
10789.790039
10916.764648
10766.367188
10798.384766
10741.466797
10827.566406
10744.191406
11001.224609
10940.644531
10906.250000
10865.089844
10640.487305
10830.048828
10812.939453
10820.913086
10710.265625
10928.580078
10831.607422
10942.120117
10727.824219
10751.750000
10788.482422
10764.917969
10693.333008
10850.925781
10776.308594
10824.382812
10835.726562
10574.507812
10744.765625
10695.609375
10459.281250
10616.009766
10832.953125
10656.071289
10672.367188
```
