## Supplementary material for "Functional connectivity across the human subcortical auditory system using an autoregressive matrix-Gaussian copula graphical model approach with partial correlations": Code: roi-07_mean_ts.txt

```
9746.940430
9967.571289
9810.358398
9802.749023
10063.061523
9974.537109
9911.083984
10020.724609
10066.253906
9955.108398
10046.125000
10057.529297
9863.594727
9886.799805
9827.660156
10053.997070
9978.549805
10016.589844
10033.706055
10000.892578
9853.727539
9871.242188
9971.860352
9961.552734
10000.310547
9926.066406
9948.850586
10187.499023
9954.999023
9912.916992
9963.282227
9779.218750
9863.666016
9875.219727
9850.035156
9942.027344
10024.340820
10128.123047
9772.830078
9890.969727
10067.691406
10061.592773
9869.928711
10026.999023
9970.709961
10157.198242
9743.413086
9725.004883
9835.868164
9965.993164
9934.321289
10074.178711
9932.777344
9967.887695
9793.130859
9888.068359
9785.970703
9906.743164
10011.514648
9916.805664
9959.025391
9927.279297
9919.921875
9815.682617
9801.410156
9841.047852
9853.155273
9889.079102
9865.030273
9986.241211
9845.918945
9873.230469
9953.974609
9931.965820
9831.457031
9974.872070
9915.075195
9816.735352
9861.725586
9950.842773
9826.532227
9986.445312
10056.221680
9923.340820
9832.694336
10054.377930
10074.696289
9839.480469
9993.808594
9925.758789
9875.139648
9818.920898
9804.181641
9944.105469
9945.317383
9921.422852
9967.072266
9816.123047
9718.461914
9955.446289
9906.208984
9905.954102
9800.563477
9984.255859
9779.832031
10129.640625
9805.199219
9767.907227
9950.613281
9715.784180
9821.791992
9767.421875
9982.707031
9914.569336
9940.966797
10013.192383
9819.983398
9771.672852
9886.027344
9923.467773
9788.214844
9908.303711
9872.602539
9735.574219
9760.885742
9756.604492
9732.758789
9738.321289
9798.019531
9608.646484
9789.758789
9698.008789
9822.380859
9844.628906
9574.742188
9867.618164
9916.655273
9812.084961
9893.667969
9817.243164
9871.427734
9796.909180
9986.420898
9778.355469
9770.317383
9824.624023
9685.722656
9863.128906
9859.333984
9813.220703
10094.892578
9888.000977
9927.186523
9866.066406
9926.163086
9817.336914
9663.153320
9752.750977
9690.292969
9973.080078
9792.868164
9616.608398
9810.913086
9761.616211
9791.833984
9762.244141
9803.512695
9975.812500
9807.219727
9898.011719
9759.253906
9900.548828
9917.184570
9861.704102
9856.333984
9759.297852
10037.490234
9780.639648
9784.169922
10003.547852
9877.460938
9964.217773
9686.230469
9772.565430
9883.133789
9814.447266
9869.808594
9713.448242
9866.589844
10022.839844
9988.184570
9905.253906
9973.112305
9777.875977
9704.261719
9778.068359
9675.499023
9725.654297
9634.832031
9852.693359
9783.036133
9870.843750
9771.167969
9769.572266
10035.649414
9818.996094
9767.662109
9804.140625
9861.971680
9947.830078
9884.246094
9775.626953
9799.559570
9821.245117
9758.839844
9562.482422
9864.621094
9694.321289
9755.163086
9794.677734
9758.353516
9803.061523
9853.004883
9744.088867
9913.083984
9933.003906
9898.538086
9837.344727
9697.746094
9790.725586
9588.948242
9786.680664
9820.082031
10005.430664
9961.367188
9956.880859
9889.222656
10000.832031
9812.596680
9709.991211
9476.846680
9436.696289
9774.336914
9844.442383
9820.184570
9938.691406
9624.980469
9990.262695
9753.022461
9803.913086
9847.602539
9715.913086
9857.483398
9754.427734
9764.250977
10014.529297
10043.431641
9634.163086
9946.960938
9846.357422
9747.916992
9661.623047
9675.336914
9699.522461
9662.803711
9738.533203
9973.166992
9751.983398
9836.995117
9742.433594
9868.037109
9586.437500
9925.246094
9621.470703
9836.749023
9993.297852
9930.977539
9795.322266
9909.195312
9672.374023
9787.223633
9875.752930
9796.288086
9724.727539
9851.152344
9594.209961
9719.887695
9770.366211
9878.631836
9772.110352
9630.022461
9677.094727
9851.694336
9780.922852
9935.041016
9839.172852
9857.087891
9761.280273
9633.599609
9782.155273
9834.016602
10015.086914
9833.433594
9685.753906
9889.400391
9776.856445
9847.000977
9911.957031
9813.013672
9667.433594
9651.776367
9692.126953
9821.957031
9806.305664
9882.036133
9916.801758
9789.188477
9878.054688
9781.529297
9756.909180
9680.434570
9858.230469
9751.333984
9790.124023
9634.771484
9786.447266
9537.399414
9798.899414
9836.160156
9805.647461
9651.211914
9879.352539
9758.962891
9959.151367
9951.437500
9769.222656
9754.578125
9492.566406
9901.455078
9615.159180
9696.312500
9879.198242
9769.003906
9816.714844
9774.665039
9691.819336
9684.318359
9773.691406
9757.366211
9507.292969
9751.660156
9722.540039
9806.999023
10025.410156
9800.329102
9836.637695
9597.513672
9863.217773
9746.053711
9830.458008
9828.336914
9646.192383
9723.086914
9728.566406
9693.866211
9697.774414
9745.471680
9640.682617
9634.058594
9631.169922
9736.007812
9536.787109
9700.696289
9870.050781
9592.788086
9737.665039
9650.648438
9729.887695
9835.737305
9672.109375
9859.522461
9831.761719
9839.795898
9716.833984
9887.582031
9572.952148
9622.741211
9716.295898
9740.584961
9728.095703
9767.124023
9983.447266
9853.147461
9619.581055
9844.393555
9759.927734
9669.522461
9641.228516
9652.964844
9646.487305
9706.969727
9713.824219
10136.582031
9723.583008
9717.310547
9825.134766
9503.613281
9903.995117
9650.615234
9668.440430
9692.444336
9755.425781
9817.165039
9511.569336
9582.446289
9738.184570
9726.512695
9774.605469
9767.554688
9888.250977
9728.881836
9784.503906
9843.194336
9769.764648
9682.725586
9579.793945
9575.714844
9766.267578
9796.818359
9817.201172
9634.795898
9718.389648
9624.267578
9631.012695
9650.875000
9948.857422
9886.350586
9856.207031
9836.239258
9764.060547
9604.221680
9714.755859
9394.425781
9600.106445
9677.750977
9575.467773
9726.590820
9681.643555
9889.353516
9635.447266
9867.728516
9607.907227
9692.438477
9568.517578
9603.923828
9755.636719
9568.986328
9565.133789
9742.892578
9813.383789
9703.772461
9581.927734
9602.428711
9574.874023
9790.849609
9684.416016
9859.999023
9598.157227
9601.425781
9668.000977
9621.209961
9848.629883
9659.730469
9588.374023
9697.560547
9888.410156
9734.470703
9647.450195
9653.495117
9472.844727
9564.234375
9496.568359
9612.956055
9741.708008
9802.958984
9875.368164
9742.791992
9524.802734
9606.738281
9827.155273
9798.407227
9677.702148
9727.963867
9685.956055
9579.685547
9721.819336
9603.627930
9683.400391
9650.327148
9423.568359
9749.501953
9696.592773
9652.077148
9719.069336
9645.262695
9641.039062
9979.160156
9629.858398
9501.977539
9716.433594
9613.553711
9511.600586
9735.747070
9544.099609
9639.771484
9618.813477
9506.187500
9676.648438
9602.418945
9763.894531
9789.972656
9695.504883
9855.569336
9740.331055
9684.562500
9611.210938
9467.063477
9495.914062
9769.996094
9669.769531
9818.958008
9809.496094
9498.049805
9661.710938
9614.045898
9481.250000
9668.153320
9674.594727
9744.085938
9562.246094
9696.354492
9635.457031
9654.938477
9573.426758
9805.056641
9640.062500
9805.999023
9756.810547
9682.100586
9761.314453
9587.776367
9684.124023
9687.023438
9582.847656
9665.621094
9537.883789
9476.662109
9536.082031
9730.437500
9623.933594
9954.966797
9724.313477
9575.653320
9659.313477
9714.126953
9656.384766
9755.503906
9606.776367
9724.188477
9782.119141
9722.247070
9810.291992
9790.969727
9699.131836
9575.074219
9632.958984
9737.413086
9847.024414
9826.566406
9754.558594
9639.978516
9746.865234
9683.657227
9511.855469
9531.389648
9671.992188
9723.306641
9822.863281
9696.506836
9561.530273
9660.054688
9690.866211
9511.034180
9488.858398
9626.105469
9669.397461
9892.540039
9945.683594
9768.603516
9828.848633
9665.664062
9726.789062
9680.913086
9617.994141
9575.332031
9611.875977
9590.872070
9571.606445
9798.582031
9686.388672
9641.096680
9775.928711
9505.637695
9760.832031
9689.613281
9524.959961
9772.080078
9530.359375
9572.964844
9866.374023
9375.292969
9613.319336
9706.107422
9629.727539
9653.010742
9773.050781
9604.245117
9798.260742
9751.797852
9710.375977
9610.054688
9731.852539
9800.257812
9679.875000
9531.958984
9537.455078
9476.922852
9657.309570
9682.003906
9623.820312
9626.636719
9685.059570
9627.128906
9731.825195
9574.842773
9653.011719
9629.005859
9860.932617
9610.779297
9653.781250
9591.013672
9540.740234
9653.003906
9508.157227
9531.288086
9453.714844
9537.085938
9779.128906
9704.520508
9651.547852
9845.055664
9673.219727
9727.416016
9583.781250
9698.645508
9605.264648
9821.331055
9616.621094
9513.325195
9571.786133
9598.527344
9423.539062
9705.842773
9520.195312
9564.397461
9580.667969
9615.861328
9807.666016
9742.524414
9681.913086
9547.009766
9507.256836
9731.726562
9599.233398
9674.246094
9817.469727
9479.808594
9680.043945
9667.637695
9514.363281
9769.670898
9419.474609
9633.200195
9635.758789
9513.120117
9514.537109
9438.883789
9507.147461
9562.249023
9522.295898
9599.121094
9642.955078
9565.200195
9663.998047
9700.927734
9646.844727
9779.871094
9696.084961
9690.074219
9825.667969
9722.775391
9575.825195
9527.365234
9783.505859
9842.113281
9626.864258
9830.672852
9652.933594
9692.953125
9606.614258
9650.158203
9557.348633
9558.067383
9877.147461
9694.668945
9754.012695
9518.079102
9565.374023
9549.315430
9474.708984
9502.561523
9612.241211
9650.458008
9698.766602
9556.734375
9789.681641
9622.222656
9761.635742
9501.791992
9647.143555
9669.295898
9559.844727
9769.908203
9614.625000
9627.954102
9546.188477
9745.639648
9607.284180
9763.769531
9656.250977
9680.330078
9933.095703
9624.084961
9737.548828
9840.163086
9642.099609
9754.769531
9669.905273
9594.452148
9574.986328
9623.665039
9737.289062
9618.852539
9628.709961
9770.396484
9636.170898
9840.514648
9835.041992
9589.485352
9598.144531
9508.669922
9633.690430
9756.166016
9698.685547
9473.613281
9618.641602
9517.657227
9627.918945
9449.371094
9659.026367
9539.415039
9645.485352
9692.285156
9705.202148
9611.764648
9584.437500
9458.201172
9606.653320
9551.035156
9678.961914
9678.899414
9570.760742
9593.295898
9575.718750
9725.631836
9842.819336
9540.133789
9545.558594
9560.511719
9650.353516
9790.597656
9516.766602
9625.118164
9705.222656
9517.511719
9826.578125
9478.858398
9700.269531
9526.756836
9625.795898
9477.549805
9729.678711
9510.165039
9651.399414
9689.554688
9785.441406
9573.316406
9531.938477
9719.216797
9493.436523
9821.561523
9576.999023
9685.936523
9744.598633
9651.015625
9737.048828
9564.772461
9536.722656
9805.314453
9727.124023
9582.280273
9696.676758
9389.947266
9883.758789
9734.933594
9601.374023
9541.222656
9651.058594
9753.735352
9593.230469
9583.689453
9660.902344
9514.973633
9582.352539
9681.526367
9412.843750
9747.214844
9521.049805
9601.028320
9722.040039
9550.482422
9494.223633
9656.765625
9513.733398
9711.832031
9493.663086
9430.169922
9774.459961
9470.938477
9657.485352
9550.918945
9598.796875
9732.314453
9562.108398
9566.905273
9484.272461
9661.081055
9500.683594
9582.853516
9625.793945
9715.094727
9667.061523
9715.292969
9562.680664
9643.684570
9597.959961
9276.333008
9571.240234
9604.231445
9660.124023
9697.393555
9494.422852
9525.602539
9587.977539
9376.238281
9583.899414
9505.421875
9726.991211
9685.688477
9654.035156
9579.433594
9544.100586
9642.717773
9611.864258
9399.193359
9489.146484
9463.617188
9501.193359
9783.337891
9555.139648
```
