## Supplementary material for "Functional connectivity across the human subcortical auditory system using an autoregressive matrix-Gaussian copula graphical model approach with partial correlations": Code: roi-08_mean_ts.txt

```
10734.310547
10789.687500
10725.791992
10799.180664
10573.964844
10824.769531
10660.031250
10747.456055
10776.050781
10617.400391
10753.759766
10594.281250
10581.184570
10701.551758
10475.086914
10763.542969
10706.272461
10534.836914
10656.248047
10611.791992
10688.172852
10698.270508
10700.542969
10665.628906
10617.938477
10774.653320
10688.357422
10705.812500
10798.358398
10588.011719
10670.916992
10731.416016
10566.482422
10705.065430
10654.889648
10597.397461
10727.146484
10600.607422
10793.389648
10622.600586
10641.255859
10738.764648
10744.591797
10559.000000
10724.725586
10635.596680
10624.771484
10643.080078
10681.247070
10799.905273
10654.565430
10647.208984
10833.954102
10590.791992
10697.643555
10686.147461
10669.074219
10687.586914
10621.544922
10801.537109
10657.237305
10776.199219
10646.657227
10752.946289
10692.405273
10594.912109
10602.345703
10737.596680
10685.695312
10635.732422
10684.581055
10708.165039
10622.112305
10841.414062
10662.531250
10699.455078
10810.172852
10602.582031
10783.547852
10671.403320
10713.537109
10827.969727
10663.778320
10817.787109
10543.528320
10749.194336
10778.630859
10726.334961
10853.996094
10616.250000
10800.315430
10701.022461
10655.302734
10678.583008
10705.446289
10731.978516
10525.198242
10713.391602
10590.579102
10666.593750
10714.569336
10722.093750
10707.428711
10664.615234
10646.166016
10645.288086
10674.164062
10590.559570
10614.375977
10576.705078
10520.966797
10636.773438
10542.454102
10638.989258
10605.630859
10639.514648
10571.903320
10740.200195
10603.178711
10602.589844
10696.168945
10703.056641
10577.825195
10661.607422
10714.618164
10579.832031
10776.957031
10627.771484
10692.977539
10655.224609
10673.460938
10656.599609
10588.134766
10531.497070
10646.616211
10621.785156
10596.330078
10618.868164
10644.561523
10490.569336
10691.793945
10675.672852
10767.603516
10815.686523
10671.834961
10666.172852
10843.378906
10578.041016
10736.657227
10712.502930
10696.419922
10644.389648
10674.458008
10664.467773
10605.352539
10629.303711
10665.863281
10684.331055
10602.010742
10597.362305
10674.610352
10526.787109
10634.712891
10658.195312
10697.409180
10614.056641
10427.162109
10593.235352
10742.110352
10732.076172
10623.407227
10706.592773
10547.201172
10659.369141
10688.539062
10603.069336
10798.458008
10655.377930
10651.622070
10688.363281
10684.084961
10672.143555
10721.441406
10658.542969
10697.294922
10772.028320
10706.275391
10647.790039
10665.653320
10788.570312
10699.242188
10667.136719
10656.089844
10721.386719
10752.369141
10756.323242
10647.823242
10625.091797
10653.742188
10723.327148
10756.602539
10730.982422
10767.174805
10564.853516
10696.222656
10659.831055
10647.544922
10709.644531
10651.835938
10808.658203
10656.318359
10790.431641
10618.597656
10734.425781
10746.346680
10600.037109
10593.653320
10520.121094
10599.299805
10618.529297
10661.006836
10541.530273
10753.937500
10690.525391
10585.402344
10669.134766
10498.496094
10649.819336
10665.732422
10784.621094
10627.720703
10642.500000
10715.780273
10815.136719
10709.954102
10728.583008
10690.011719
10651.227539
10709.202148
10772.719727
10606.124023
10638.167969
10680.941406
10759.025391
10765.139648
10894.924805
10729.163086
10699.400391
10714.857422
10640.556641
10677.032227
10564.631836
10739.461914
10839.116211
10656.226562
10723.146484
10808.889648
10778.533203
10648.604492
10663.845703
10656.402344
10635.410156
10601.732422
10685.741211
10631.243164
10675.726562
10813.355469
10512.361328
10593.163086
10698.315430
10563.301758
10741.885742
10621.531250
10822.535156
10802.322266
10736.869141
10784.119141
10613.883789
10818.686523
10701.672852
10735.375977
10761.603516
10683.426758
10745.591797
10811.255859
10758.861328
10736.320312
10783.710938
10648.007812
10762.290039
10707.589844
10745.266602
10774.413086
10804.990234
10830.417969
10678.775391
10706.398438
10716.790039
10714.880859
10736.916992
10683.887695
10789.040039
10787.111328
10618.000000
10681.881836
10584.091797
10806.503906
10736.024414
10704.479492
10605.082031
10518.150391
10572.197266
10653.981445
10694.416016
10718.260742
10789.160156
10756.875977
10730.483398
10680.981445
10713.538086
10537.612305
10641.376953
10671.497070
10672.907227
10796.815430
10598.974609
10637.221680
10685.977539
10711.186523
10792.601562
10748.899414
10783.586914
10783.516602
10704.683594
10743.175781
10692.513672
10763.377930
10672.841797
10727.545898
10587.763672
10575.346680
10785.472656
10711.041992
10652.487305
10666.372070
10710.841797
10710.008789
10633.565430
10668.092773
10663.135742
10594.048828
10522.768555
10677.998047
10795.326172
10671.466797
10744.310547
10781.174805
10646.434570
10617.423828
10660.042969
10757.471680
10659.615234
10599.742188
10637.632812
10643.670898
10601.095703
10610.712891
10727.918945
10623.801758
10662.316406
10693.415039
10696.988281
10687.172852
10555.874023
10692.655273
10650.347656
10735.436523
10694.167969
10710.997070
10692.625000
10575.315430
10711.458008
10673.574219
10704.826172
10573.945312
10593.168945
10601.225586
10692.102539
10699.559570
10726.826172
10837.783203
10625.132812
10690.667969
10706.938477
10747.659180
10708.574219
10630.766602
10533.976562
10667.874023
10762.199219
10740.981445
10701.599609
10726.793945
10741.374023
10733.841797
10610.583008
10580.511719
10691.019531
10781.289062
10772.131836
10679.864258
10725.634766
10774.306641
10733.627930
10658.264648
10720.878906
10703.862305
10639.889648
10652.650391
10735.699219
10735.622070
10636.675781
10824.101562
10573.032227
10666.483398
10646.750000
10760.462891
10706.193359
10746.773438
10777.122070
10612.398438
10714.936523
10643.492188
10616.356445
10628.909180
10741.405273
10736.006836
10647.489258
10724.507812
10739.389648
10696.133789
10599.146484
10653.141602
10655.737305
10586.912109
10575.865234
10695.422852
10691.791992
10661.375000
10593.403320
10712.454102
10638.397461
10633.760742
10643.306641
10598.003906
10657.520508
10660.935547
10715.509766
10640.958984
10757.826172
10748.256836
10742.416992
10728.742188
10705.238281
10703.535156
10572.041992
10791.781250
10746.777344
10691.214844
10616.382812
10672.438477
10659.014648
10661.555664
10728.800781
10706.737305
10682.486328
10731.357422
10705.523438
10717.187500
10707.516602
10636.537109
10567.350586
10670.178711
10767.983398
10556.501953
10775.064453
10740.218750
10534.105469
10625.429688
10572.982422
10717.880859
10722.071289
10892.340820
10740.184570
10665.143555
10635.583008
10557.869141
10733.134766
10774.048828
10754.701172
10729.735352
10678.787109
10649.479492
10679.406250
10824.259766
10718.540039
10690.896484
10735.135742
10586.625977
10808.869141
10599.009766
10732.133789
10696.790039
10621.008789
10752.520508
10682.569336
10652.710938
10673.862305
10672.266602
10610.528320
10639.737305
10641.010742
10709.520508
10735.599609
10666.866211
10815.749023
10812.649414
10645.728516
10797.357422
10731.239258
10836.944336
10694.016602
10678.065430
10667.168945
10695.529297
10706.767578
10654.039062
10566.491211
10653.424805
10727.455078
10583.445312
10674.509766
10676.666016
10609.253906
10711.208008
10782.673828
10669.030273
10757.944336
10767.736328
10642.122070
10817.010742
10757.318359
10839.654297
10736.154297
10686.128906
10595.518555
10555.450195
10590.761719
10736.642578
10707.281250
10700.105469
10691.760742
10607.012695
10657.849609
10715.153320
10712.500977
10722.709961
10640.646484
10752.493164
10732.449219
10714.152344
10712.408203
10581.092773
10683.852539
10819.573242
10772.240234
10702.141602
10720.794922
10814.582031
10637.548828
10699.028320
10622.461914
10743.854492
10724.360352
10743.364258
10649.666992
10762.250977
10683.969727
10808.381836
10644.290039
10641.749023
10674.761719
10580.090820
10524.231445
10639.356445
10692.586914
10650.827148
10838.933594
10696.693359
10675.806641
10616.884766
10582.251953
10608.363281
10639.845703
10661.834961
10657.888672
10584.226562
10747.382812
10580.633789
10674.208984
10601.996094
10663.923828
10603.019531
10664.800781
10778.694336
10678.282227
10695.263672
10814.174805
10825.581055
10748.363281
10782.663086
10785.601562
10787.106445
10644.812500
10689.351562
10720.170898
10713.748047
10716.375977
10830.006836
10812.941406
10730.080078
10648.516602
10725.044922
10680.007812
10718.700195
10697.177734
10629.130859
10885.617188
10741.782227
10748.126953
10731.443359
10693.310547
10691.343750
10709.110352
10702.904297
10812.931641
10802.326172
10833.219727
10685.470703
10617.053711
10697.576172
10724.875000
10817.604492
10680.905273
10680.818359
10741.912109
10706.675781
10678.152344
10796.852539
10835.687500
10764.597656
10728.394531
10819.837891
10738.946289
10613.584961
10823.847656
10756.242188
10783.988281
10733.740234
10675.119141
10665.853516
10670.728516
10620.666992
10665.924805
10713.685547
10795.537109
10603.614258
10725.479492
10736.923828
10724.164062
10647.301758
10684.944336
10772.717773
10734.601562
10591.489258
10662.467773
10711.717773
10669.881836
10837.607422
10830.622070
10835.011719
10785.545898
10683.814453
10692.906250
10718.876953
10796.791016
10664.122070
10681.959961
10647.889648
10609.277344
10660.928711
10625.767578
10627.595703
10789.652344
10703.537109
10724.093750
10752.758789
10691.800781
10667.500977
10733.866211
10664.762695
10742.415039
10695.179688
10760.836914
10875.137695
10733.962891
10719.613281
10745.119141
10792.795898
10702.022461
10717.780273
10804.461914
10679.248047
10680.845703
10724.082031
10633.266602
10759.043945
10706.478516
10767.403320
10713.029297
10755.423828
10703.652344
10741.839844
10927.842773
10783.823242
10735.081055
10710.834961
10686.950195
10754.693359
10689.496094
10636.579102
10791.486328
10774.888672
10785.777344
10701.571289
10724.623047
10898.010742
10948.053711
10780.281250
10732.656250
10572.357422
10878.662109
10803.314453
10785.219727
10858.156250
10814.562500
10707.690430
10778.508789
10804.881836
10783.300781
10632.937500
10774.233398
10847.813477
10643.491211
10734.306641
10775.756836
10724.380859
10726.111328
10762.748047
10833.947266
10745.444336
10818.673828
10648.882812
10773.685547
10787.360352
10630.014648
10736.522461
10814.366211
10851.387695
10883.552734
10611.715820
10679.262695
10827.913086
10772.845703
10685.979492
10791.945312
10650.063477
10844.799805
10809.433594
10785.190430
10924.548828
10849.220703
10834.923828
10776.215820
10752.951172
10827.024414
10776.797852
10795.938477
10921.446289
10831.403320
10758.634766
10724.256836
10836.255859
10763.762695
10765.497070
10832.387695
10768.297852
10699.611328
10685.065430
10853.935547
10763.462891
10796.518555
10807.163086
10611.522461
10703.220703
10753.982422
10746.416992
10688.163086
10699.295898
10613.728516
10770.207031
10730.978516
10772.761719
10780.146484
10790.839844
10656.688477
10695.108398
10646.509766
10804.994141
10678.924805
10740.493164
10861.402344
10719.282227
10805.904297
10815.720703
10792.292969
10845.336914
10713.136719
10914.898438
10783.501953
10689.220703
10808.733398
10749.634766
10762.330078
10909.012695
10841.250977
10665.876953
10790.981445
10749.063477
10878.003906
10791.712891
10734.933594
10881.604492
10725.518555
10641.543945
10757.303711
10684.874023
10840.196289
10739.760742
10799.679688
10868.576172
10731.233398
10854.420898
10710.854492
10740.500977
10780.799805
10906.541016
10785.975586
10715.554688
10681.851562
10844.992188
10763.709961
10900.905273
10703.544922
10726.916016
10794.506836
10778.642578
10686.331055
10751.650391
10700.678711
10679.750977
10760.613281
10832.047852
10691.408203
10771.447266
10820.805664
10718.209961
10693.680664
10848.987305
10765.490234
10826.012695
10808.306641
10716.304688
10898.538086
10588.648438
10773.311523
10628.524414
10676.456055
10760.788086
10762.097656
```
