## Supplementary material for "Functional connectivity across the human subcortical auditory system using an autoregressive matrix-Gaussian copula graphical model approach with partial correlations": Code: roi-09_mean_ts.txt

```
10362.965820
10521.429688
10327.013672
10427.814453
10348.885742
10323.137695
10367.226562
10348.342773
10333.707031
10244.319336
10259.760742
10321.603516
10297.841797
10301.405273
10346.271484
10379.792969
10402.562500
10280.861328
10272.974609
10383.319336
10276.511719
10301.680664
10385.717773
10435.874023
10436.107422
10350.462891
10442.735352
10365.616211
10433.050781
10475.850586
10369.416992
10335.232422
10403.521484
10485.540039
10406.847656
10477.909180
10349.923828
10413.914062
10382.369141
10307.907227
10345.877930
10428.782227
10355.462891
10393.333984
10301.639648
10373.974609
10366.684570
10343.497070
10392.653320
10383.341797
10376.128906
10281.235352
10320.761719
10401.700195
10215.857422
10344.659180
10299.108398
10444.771484
10310.877930
10422.635742
10344.824219
10403.477539
10509.568359
10277.610352
10424.079102
10298.919922
10324.394531
10418.775391
10290.821289
10401.316406
10384.247070
10330.585938
10383.564453
10332.704102
10404.061523
10316.388672
10337.470703
10373.494141
10347.631836
10314.127930
10400.397461
10408.030273
10423.482422
10379.825195
10398.145508
10279.333008
10381.764648
10367.225586
10330.011719
10380.466797
10378.679688
10321.646484
10291.625000
10343.619141
10322.916016
10352.291992
10331.579102
10216.278320
10297.866211
10287.407227
10400.048828
10425.834961
10360.933594
10384.316406
10374.611328
10319.349609
10283.791016
10482.547852
10247.166992
10441.382812
10315.675781
10324.303711
10324.428711
10251.238281
10399.550781
10456.287109
10397.239258
10348.860352
10258.941406
10424.416992
10157.294922
10350.660156
10260.812500
10284.020508
10365.130859
10277.790039
10430.069336
10373.142578
10348.939453
10535.797852
10366.115234
10334.895508
10326.075195
10347.412109
10420.872070
10302.342773
10245.906250
10315.935547
10125.570312
10340.454102
10393.887695
10423.543945
10369.233398
10439.367188
10514.423828
10398.163086
10449.204102
10327.070312
10353.507812
10312.596680
10310.235352
10348.221680
10346.787109
10351.324219
10356.464844
10279.895508
10303.895508
10299.341797
10446.748047
10346.012695
10327.325195
10349.880859
10320.667969
10292.603516
10412.568359
10304.399414
10326.126953
10381.540039
10447.080078
10382.968750
10366.881836
10356.534180
10278.131836
10251.729492
10392.727539
10483.371094
10274.894531
10359.291992
10337.310547
10314.444336
10371.497070
10327.728516
10407.977539
10353.133789
10388.180664
10360.906250
10396.584961
10302.384766
10355.816406
10377.343750
10229.028320
10433.584961
10367.395508
10359.114258
10371.945312
10354.928711
10259.205078
10134.757812
10330.778320
10415.898438
10453.423828
10258.509766
10208.826172
10255.991211
10289.452148
10299.174805
10273.855469
10281.331055
10356.680664
10318.222656
10345.230469
10395.165039
10472.965820
10424.291016
10270.947266
10381.678711
10361.584961
10245.169922
10365.085938
10218.425781
10276.930664
10280.405273
10264.654297
10398.635742
10272.554688
10305.972656
10363.283203
10414.333984
10302.799805
10335.517578
10349.287109
10330.548828
10236.017578
10390.333984
10379.243164
10312.186523
10471.847656
10402.076172
10322.206055
10449.736328
10239.496094
10223.801758
10347.793945
10374.820312
10437.458984
10362.085938
10467.039062
10370.597656
10400.059570
10347.829102
10329.032227
10288.220703
10430.556641
10332.653320
10427.444336
10390.940430
10407.383789
10400.922852
10327.773438
10284.277344
10258.435547
10293.758789
10355.437500
10379.009766
10409.803711
10354.808594
10438.101562
10398.974609
10262.540039
10353.282227
10340.955078
10350.645508
10363.665039
10325.059570
10488.505859
10271.400391
10422.506836
10368.492188
10432.670898
10341.658203
10428.119141
10310.477539
10324.165039
10324.185547
10368.605469
10340.782227
10304.326172
10457.291016
10283.742188
10347.858398
10279.248047
10266.376953
10331.967773
10331.594727
10362.269531
10364.172852
10310.707031
10481.485352
10357.603516
10219.086914
10500.116211
10258.564453
10343.849609
10313.038086
10255.267578
10318.312500
10424.195312
10372.471680
10317.186523
10273.577148
10282.976562
10297.353516
10227.025391
10321.268555
10333.341797
10414.011719
10288.716797
10441.300781
10420.408203
10378.791992
10277.357422
10329.267578
10259.480469
10323.690430
10337.573242
10254.454102
10214.615234
10377.208008
10335.118164
10308.855469
10284.939453
10321.974609
10333.499023
10325.587891
10459.818359
10328.691406
10338.126953
10392.456055
10283.022461
10196.920898
10217.330078
10276.295898
10428.058594
10204.137695
10388.210938
10325.741211
10299.155273
10388.748047
10453.967773
10271.093750
10086.818359
10309.936523
10355.314453
10296.522461
10318.000000
10302.631836
10322.282227
10293.375000
10322.440430
10254.052734
10313.168945
10304.040039
10429.705078
10359.516602
10193.305664
10359.499023
10336.116211
10357.864258
10336.687500
10297.947266
10325.992188
10322.333984
10374.758789
10247.372070
10343.157227
10253.755859
10298.073242
10326.086914
10290.757812
10306.975586
10397.829102
10284.761719
10317.051758
10248.524414
10287.641602
10351.107422
10345.618164
10293.012695
10302.712891
10426.512695
10408.868164
10403.523438
10349.206055
10385.522461
10433.928711
10431.471680
10318.333984
10249.081055
10358.071289
10290.543945
10434.582031
10364.394531
10375.806641
10426.344727
10368.887695
10279.958984
10260.522461
10326.025391
10425.092773
10246.091797
10370.124023
10458.910156
10335.176758
10319.382812
10364.520508
10389.210938
10347.118164
10295.191406
10345.908203
10404.980469
10291.014648
10312.861328
10233.281250
10227.413086
10349.935547
10400.427734
10322.315430
10217.154297
10371.158203
10336.589844
10263.856445
10322.032227
10361.712891
10306.382812
10216.718750
10349.274414
10400.332031
10347.737305
10250.433594
10424.135742
10256.007812
10337.194336
10336.394531
10235.894531
10360.492188
10348.226562
10465.729492
10290.818359
10313.147461
10303.409180
10244.613281
10233.951172
10272.547852
10287.148438
10337.207031
10305.127930
10283.190430
10396.823242
10361.419922
10421.914062
10318.976562
10371.512695
10336.479492
10345.218750
10324.809570
10320.699219
10199.049805
10366.350586
10421.947266
10248.043945
10249.616211
10391.486328
10312.181641
10319.746094
10363.742188
10262.613281
10459.835938
10339.077148
10278.599609
10288.041016
10297.214844
10338.238281
10305.823242
10297.998047
10245.295898
10274.114258
10379.476562
10239.465820
10218.008789
10298.833984
10378.020508
10440.510742
10300.804688
10325.291016
10287.896484
10271.993164
10320.079102
10325.056641
10340.000000
10422.643555
10180.106445
10435.746094
10360.160156
10336.981445
10390.876953
10279.843750
10357.486328
10381.622070
10333.032227
10314.801758
10383.008789
10316.529297
10233.823242
10379.090820
10216.090820
10357.564453
10387.469727
10217.393555
10346.329102
10242.839844
10288.083984
10360.009766
10355.970703
10396.756836
10441.252930
10378.034180
10365.082031
10332.323242
10408.416992
10369.843750
10433.788086
10396.030273
10312.574219
10255.419922
10334.337891
10169.730469
10287.084961
10382.334961
10330.577148
10457.047852
10355.024414
10263.704102
10320.249023
10449.172852
10257.527344
10396.242188
10272.314453
10403.767578
10385.320312
10434.494141
10451.155273
10415.141602
10368.043945
10298.384766
10174.051758
10238.577148
10302.368164
10325.659180
10274.111328
10311.845703
10310.462891
10363.195312
10260.896484
10305.938477
10348.005859
10344.005859
10260.571289
10386.507812
10409.426758
10412.024414
10358.384766
10191.784180
10341.821289
10299.741211
10282.426758
10297.491211
10373.884766
10247.878906
10381.777344
10287.587891
10275.913086
10235.811523
10353.893555
10290.038086
10214.101562
10416.356445
10251.667969
10513.074219
10175.549805
10242.600586
10298.349609
10324.304688
10400.158203
10472.913086
10170.168945
10254.403320
10404.698242
10440.980469
10325.408203
10386.751953
10454.330078
10300.297852
10321.275391
10251.708984
10283.300781
10239.686523
10191.433594
10252.779297
10276.425781
10298.163086
10176.525391
10239.544922
10233.291016
10271.021484
10418.169922
10300.110352
10251.486328
10356.033203
10278.917969
10306.424805
10213.886719
10243.553711
10318.971680
10397.327148
10190.186523
10489.764648
10403.385742
10301.471680
10390.352539
10407.558594
10399.544922
10283.543945
10257.352539
10372.262695
10391.029297
10334.377930
10353.833984
10434.455078
10347.766602
10210.070312
10327.605469
10340.037109
10314.152344
10265.134766
10310.003906
10378.846680
10325.113281
10298.884766
10296.674805
10326.508789
10305.913086
10315.689453
10177.205078
10301.353516
10199.183594
10277.762695
10369.377930
10211.749023
10465.367188
10338.562500
10377.333984
10329.543945
10257.825195
10309.706055
10310.977539
10370.177734
10397.373047
10376.946289
10325.608398
10241.339844
10223.613281
10198.386719
10183.470703
10263.311523
10312.886719
10320.861328
10345.999023
10396.250000
10271.132812
10388.136719
10291.686523
10281.819336
10263.063477
10353.321289
10411.409180
10282.069336
10334.858398
10275.564453
10248.246094
10434.736328
10380.059570
10344.505859
10338.583008
10300.655273
10273.562500
10210.358398
10166.362305
10327.581055
10263.235352
10194.302734
10235.603516
10322.600586
10197.511719
10380.366211
10332.322266
10310.856445
10354.583984
10256.789062
10420.354492
10349.622070
10356.352539
10336.823242
10295.047852
10350.152344
10300.250977
10328.783203
10246.022461
10233.811523
10335.034180
10351.558594
10389.049805
10272.706055
10376.469727
10416.336914
10408.194336
10335.444336
10333.917969
10366.642578
10400.250977
10281.551758
10390.696289
10364.527344
10448.312500
10260.669922
10399.346680
10130.150391
10327.674805
10342.954102
10349.983398
10395.429688
10370.407227
10412.695312
10363.076172
10200.787109
10300.059570
10346.362305
10430.653320
10444.116211
10386.919922
10194.267578
10308.573242
10359.636719
10388.327148
10380.050781
10436.320312
10275.239258
10305.083984
10316.658203
10267.968750
10322.884766
10377.981445
10409.403320
10429.642578
10269.916016
10294.959961
10350.101562
10318.521484
10281.050781
10370.033203
10310.739258
10404.064453
10327.417969
10348.990234
10351.051758
10333.187500
10440.684570
10402.945312
10418.086914
10411.016602
10317.246094
10243.402344
10350.962891
10328.436523
10311.058594
10323.483398
10345.657227
10320.388672
10374.000000
10376.599609
10437.569336
10458.221680
10430.864258
10325.851562
10308.643555
10514.240234
10362.162109
10423.059570
10509.031250
10547.385742
10442.052734
10359.648438
10420.829102
10463.062500
10478.136719
10323.521484
10401.659180
10294.448242
10236.959961
10391.326172
10293.613281
10246.003906
10346.489258
10181.966797
10313.709961
10380.452148
10382.986328
10369.468750
10275.793945
10246.730469
10222.736328
10316.197266
10334.978516
10418.369141
10313.642578
10405.702148
10299.791992
10298.568359
10300.789062
10269.553711
10399.164062
10237.042969
10390.641602
10374.564453
10383.010742
10457.768555
10386.174805
10203.681641
10486.188477
10355.485352
10426.797852
10293.689453
10415.123047
10412.771484
10501.808594
10347.157227
10321.648438
10405.292969
10242.163086
10487.483398
10400.777344
10406.875000
10385.154297
10345.947266
10316.044922
10332.998047
10308.333008
10372.900391
10321.284180
10375.050781
10286.746094
10341.509766
10380.083984
10270.042969
10347.687500
10310.831055
10311.968750
10398.040039
10225.139648
10344.164062
10409.228516
10403.507812
10376.311523
10332.316406
10306.293945
10256.070312
10381.902344
10376.687500
10364.160156
10393.948242
10448.517578
10286.658203
10322.246094
10364.395508
10379.610352
10520.741211
10379.318359
10493.190430
10462.397461
10405.149414
10423.737305
10368.750977
10463.097656
10476.200195
10357.549805
10363.556641
10273.382812
10422.928711
10437.204102
10423.144531
10398.383789
```
