## Supplementary material for "Functional connectivity across the human subcortical auditory system using an autoregressive matrix-Gaussian copula graphical model approach with partial correlations": Code: roi-10_mean_ts.txt

```
9518.784180
9466.454102
9577.792969
9468.642578
9800.126953
9778.575195
9553.012695
9509.840820
9465.791992
9528.815430
9432.000977
9500.445312
9523.536133
9697.054688
9612.327148
9585.195312
9596.029297
9703.744141
9504.360352
9663.722656
9559.390625
9511.564453
9574.055664
9438.044922
9808.551758
9624.114258
9643.938477
9680.792969
9499.351562
9515.348633
9525.594727
9511.194336
9560.362305
9707.192383
9733.801758
9614.192383
9615.765625
9688.238281
9539.503906
9577.511719
9550.416992
9640.836914
9801.819336
9651.925781
9491.033203
9813.875977
9544.779297
9528.203125
9729.202148
9500.008789
9638.110352
9689.419922
9515.957031
9652.202148
9599.590820
9719.825195
9654.941406
9730.236328
9552.904297
9655.589844
9758.618164
9622.638672
9720.779297
9487.582031
9618.821289
9628.975586
9679.341797
9860.438477
9699.232422
9753.394531
9954.723633
9526.707031
9731.441406
9694.781250
9646.742188
9707.205078
9557.817383
9771.488281
9708.797852
9786.568359
9810.631836
9646.341797
9847.882812
9658.449219
9736.152344
9570.647461
9546.857422
9703.448242
9462.211914
9675.175781
9639.760742
9620.577148
9543.222656
9444.988281
9712.719727
9656.745117
9759.049805
9735.042969
9684.810547
9644.116211
9772.842773
9525.126953
9658.803711
9647.761719
9666.779297
9858.825195
9813.370117
9602.341797
9689.126953
9697.763672
9622.466797
9405.249023
9869.923828
9573.579102
9698.421875
9712.227539
9678.257812
9814.454102
9746.500000
9839.110352
9717.126953
9738.323242
9708.129883
9537.181641
9876.183594
9748.070312
9610.432617
9867.282227
9553.148438
9723.205078
9571.140625
9752.298828
9611.147461
9612.166016
9710.282227
9809.097656
9622.219727
9844.456055
9690.387695
9812.819336
9735.123047
9839.757812
9574.474609
9703.914062
9633.439453
9733.402344
9648.375977
9755.380859
9737.088867
9678.783203
9729.972656
9796.338867
9740.943359
9580.899414
9731.446289
9577.154297
9527.308594
9542.109375
9591.417969
9737.637695
9396.202148
9661.562500
9639.251953
9732.175781
9808.060547
9713.044922
9819.179688
9526.321289
9743.821289
9573.661133
9555.006836
9501.930664
9541.388672
9698.557617
9510.754883
9790.864258
9618.673828
9707.889648
9675.417969
9635.811523
9724.773438
9560.681641
9818.638672
9619.092773
9464.742188
9789.368164
9555.977539
9565.839844
9565.659180
9791.287109
9694.766602
9645.979492
9552.067383
9565.927734
9738.789062
9409.977539
9687.528320
9455.900391
9533.083008
9765.973633
9565.379883
9607.000000
9498.743164
9581.435547
9527.579102
9592.845703
9548.174805
9586.618164
9735.289062
9717.557617
9699.937500
9743.126953
9583.128906
9722.642578
9664.923828
9680.708008
9721.836914
9721.042969
9703.291992
9687.904297
9483.628906
9742.431641
9553.436523
9830.431641
9836.335938
9673.492188
9743.810547
9761.363281
9557.414062
9796.178711
9673.376953
9788.793945
9685.229492
9736.100586
9588.447266
9658.203125
9664.079102
9520.661133
9510.881836
9669.074219
9677.639648
9725.746094
9759.463867
9537.232422
9836.385742
9693.985352
9736.086914
9776.830078
9682.423828
9737.236328
9493.000977
9733.499023
9770.035156
9567.553711
9759.168945
9661.196289
9630.516602
9603.840820
9492.388672
9496.355469
9523.363281
9453.146484
9655.632812
9561.745117
9606.054688
9719.057617
9627.194336
9616.994141
9841.119141
9502.792969
9541.640625
9563.632812
9678.364258
9595.929688
9538.327148
9698.785156
9628.061523
9611.638672
9676.405273
9495.915039
9500.066406
9550.795898
9775.616211
9685.242188
9627.403320
9806.495117
9709.945312
9760.670898
9654.591797
9589.861328
9669.722656
9590.780273
9689.416992
9701.448242
9613.006836
9745.104492
9629.291016
9545.717773
9552.001953
9609.860352
9603.753906
9801.048828
9690.955078
9671.207031
9654.220703
9533.923828
9932.868164
9583.052734
9888.961914
9590.842773
9538.392578
9699.423828
9547.391602
9648.542969
9651.121094
9674.167969
9716.710938
9491.330078
9661.050781
9634.057617
9792.406250
9674.335938
9680.563477
9797.301758
9628.646484
9645.692383
9511.479492
9631.283203
9593.616211
9304.565430
9471.015625
9596.364258
9652.636719
9683.848633
9624.388672
9626.520508
9562.881836
9555.067383
9482.914062
9426.829102
9429.116211
9587.319336
9547.455078
9579.600586
9603.347656
9820.711914
9541.639648
9776.341797
9471.604492
9597.778320
9546.078125
9585.266602
9799.233398
9614.588867
9619.737305
9632.494141
9729.398438
9416.151367
9592.834961
9733.952148
9633.171875
9733.250000
9602.769531
9634.332031
9576.517578
9697.342773
9579.019531
9664.460938
9620.808594
9567.123047
9682.187500
9554.586914
9552.844727
9566.644531
9493.782227
9471.266602
9552.050781
9684.721680
9615.604492
9756.383789
9635.507812
9589.493164
9672.496094
9490.361328
9668.594727
9439.899414
9553.693359
9430.775391
9588.411133
9687.297852
9587.225586
9621.899414
9416.781250
9638.113281
9660.000977
9683.852539
9763.967773
9511.248047
9572.578125
9499.972656
9743.067383
9654.157227
9691.199219
9658.667969
9604.763672
9644.559570
9713.352539
9359.391602
9764.097656
9719.066406
9495.671875
9703.065430
9464.110352
9762.601562
9562.286133
9549.755859
9752.624023
9519.083984
9627.772461
9693.800781
9708.131836
9700.726562
9589.634766
9589.349609
9490.004883
9600.238281
9578.593750
9559.561523
9763.202148
9668.815430
9584.855469
9601.961914
9537.008789
9498.446289
9510.888672
9380.987305
9501.578125
9722.254883
9590.480469
9616.151367
9589.706055
9565.729492
9526.349609
9418.725586
9515.109375
9505.919922
9529.053711
9718.020508
9601.994141
9679.892578
9446.481445
9427.257812
9573.696289
9458.591797
9637.791992
9439.394531
9673.262695
9439.269531
9592.829102
9600.108398
9545.441406
9611.198242
9426.911133
9616.210938
9555.879883
9678.783203
9651.104492
9547.246094
9601.927734
9569.361328
9531.227539
9714.236328
9603.732422
9432.028320
9378.341797
9593.266602
9634.452148
9548.466797
9567.375977
9508.010742
9370.735352
9422.144531
9648.018555
9404.880859
9742.735352
9566.594727
9471.074219
9626.409180
9435.146484
9653.594727
9581.790039
9572.398438
9540.965820
9548.064453
9729.748047
9563.594727
9590.308594
9605.803711
9505.102539
9626.641602
9649.674805
9597.522461
9627.379883
9565.077148
9723.370117
9574.355469
9671.101562
9529.351562
9744.920898
9650.638672
9631.096680
9785.014648
9695.683594
9728.735352
9579.772461
9618.676758
9755.825195
9679.583008
9488.798828
9726.873047
9613.604492
9728.789062
9727.617188
9685.229492
9440.293945
9548.791992
9394.125977
9528.060547
9574.147461
9690.845703
9783.686523
9555.953125
9685.216797
9571.097656
9629.489258
9714.245117
9357.727539
9584.320312
9706.412109
9805.494141
9777.192383
9611.099609
9486.482422
9736.507812
9604.667969
9609.541992
9563.985352
9597.809570
9731.193359
9553.417969
9810.116211
9802.797852
9662.397461
9665.500977
9606.667969
9536.088867
9599.069336
9423.723633
9608.087891
9767.194336
9668.020508
9544.789062
9627.036133
9459.461914
9590.750977
9540.802734
9544.255859
9613.249023
9685.779297
9617.596680
9706.490234
9505.263672
9588.358398
9447.679688
9522.519531
9573.653320
9519.992188
9562.584961
9784.514648
9654.201172
9750.386719
9646.261719
9549.559570
9565.954102
9560.914062
9553.208008
9668.533203
9457.550781
9682.663086
9445.000977
9567.105469
9546.401367
9597.006836
9660.553711
9687.274414
9623.090820
9511.625977
9562.610352
9745.147461
9465.495117
9303.194336
9126.261719
9223.523438
9542.560547
9675.156250
9469.169922
9587.960938
9582.067383
9473.620117
9832.595703
9744.289062
9766.897461
9818.287109
9625.069336
9623.280273
9642.991211
9582.320312
9437.424805
9490.767578
9588.892578
9695.626953
9659.855469
9614.179688
9707.713867
9663.185547
9524.302734
9766.304688
9765.183594
9741.647461
9727.206055
9649.382812
9570.849609
9469.380859
9633.851562
9585.686523
9590.011719
9747.270508
9598.345703
9718.761719
9448.238281
9623.401367
9573.118164
9471.453125
9470.860352
9632.923828
9686.188477
9834.756836
9763.518555
9779.766602
9572.709961
9443.756836
9551.755859
9627.613281
9569.635742
9608.399414
9542.875977
9734.368164
9642.420898
9488.308594
9538.833008
9549.499023
9801.780273
9498.964844
9693.769531
9490.527344
9754.262695
9798.492188
9616.406250
9630.069336
9574.802734
9327.204102
9541.116211
9380.178711
9464.462891
9520.938477
9444.385742
9565.180664
9474.173828
9608.922852
9592.078125
9647.149414
9610.202148
9597.195312
9491.764648
9708.283203
9591.786133
9592.476562
9669.360352
9575.381836
9748.700195
9494.207031
9584.791992
9678.436523
9528.013672
9640.689453
9431.890625
9575.797852
9556.428711
9556.367188
9397.696289
9640.236328
9590.730469
9606.669922
9577.430664
9477.577148
9532.535156
9560.177734
9476.972656
9443.897461
9396.288086
9654.691406
9525.591797
9508.545898
9637.374023
9478.141602
9588.798828
9743.260742
9558.077148
9518.913086
9354.269531
9614.654297
9711.588867
9489.069336
9689.479492
9519.930664
9390.569336
9707.634766
9567.770508
9531.445312
9697.789062
9462.657227
9635.361328
9610.552734
9594.071289
9742.188477
9465.451172
9641.898438
9555.810547
9567.555664
9716.512695
9542.074219
9713.540039
9867.196289
9593.683594
9494.914062
9687.723633
9605.565430
9643.517578
9457.366211
9517.258789
9554.955078
9533.644531
9560.518555
9736.826172
9662.467773
9655.316406
9541.762695
9544.644531
9605.008789
9569.828125
9496.384766
9574.453125
9550.148438
9494.073242
9460.600586
9488.929688
9643.164062
9676.487305
9490.352539
9524.428711
9804.273438
9430.082031
9664.238281
9520.685547
9555.386719
9575.120117
9561.702148
9496.122070
9597.189453
9548.256836
9467.071289
9427.967773
9333.498047
9467.217773
9450.666992
9620.780273
9735.470703
9569.529297
9724.573242
9661.475586
9715.594727
9621.541016
9621.792969
9620.047852
9542.688477
9539.932617
9507.430664
9609.490234
9458.475586
9541.569336
9667.357422
9500.291992
9588.032227
9499.596680
9620.390625
9322.084961
9684.665039
9586.455078
9535.829102
9497.575195
9410.625000
9805.294922
9577.194336
9597.085938
9676.908203
9413.502930
9606.456055
9500.944336
9325.664062
9635.716797
9606.708984
9585.532227
9576.201172
9443.345703
9536.684570
9378.986328
9246.425781
9611.326172
9564.323242
9590.124023
9576.857422
9578.833008
9598.281250
9507.226562
9534.342773
9439.864258
9390.219727
9508.969727
9534.608398
9635.420898
9596.673828
9374.255859
9490.273438
9559.546875
9595.322266
9621.951172
9313.958008
9189.438477
9516.643555
9430.897461
9605.501953
9550.457031
9290.926758
9509.838867
9295.633789
9416.375000
9363.851562
9357.089844
9475.264648
9484.527344
9683.152344
9596.828125
9756.180664
9576.734375
9500.063477
9460.089844
9424.663086
9354.927734
9408.972656
9262.382812
9488.841797
9497.680664
9530.194336
9466.995117
9337.464844
9377.467773
9490.460938
9529.809570
9385.701172
9416.970703
9343.842773
9484.063477
9542.762695
9508.215820
9584.082031
9453.022461
9703.841797
9649.707031
9348.313477
9499.019531
9188.683594
9262.011719
9244.357422
9325.468750
9402.482422
9485.284180
9476.471680
9356.098633
9615.147461
9477.621094
```
