## Supplementary material for "Functional connectivity across the human subcortical auditory system using an autoregressive matrix-Gaussian copula graphical model approach with partial correlations": Code: roi-11_mean_ts.txt

```
8268.014648
8249.440430
8294.581055
8486.878906
8310.988281
8369.038086
8397.209961
8307.178711
8260.763672
8364.540039
8256.806641
8141.901367
8026.785645
8267.212891
8296.665039
8440.993164
8313.792969
8348.416016
8314.182617
8359.347656
8385.971680
8166.993164
8319.835938
8340.227539
8327.168945
8393.829102
8265.904297
8183.007324
8372.459961
8259.372070
8178.976562
8331.083984
8324.583008
8360.694336
8408.750000
8288.223633
8189.316406
8337.703125
8291.143555
8273.139648
8345.892578
8170.570801
8312.755859
8274.058594
8194.199219
8234.822266
8268.983398
8252.096680
8251.346680
8275.920898
8240.045898
8302.811523
8301.972656
8392.828125
8226.681641
8225.817383
8257.792969
8328.998047
8409.610352
8232.513672
8343.967773
8189.144531
8282.776367
8185.589844
8278.978516
8368.114258
8221.117188
8290.262695
8359.763672
8365.309570
8336.800781
8309.028320
8399.340820
8288.932617
8407.365234
8254.273438
8233.291992
8332.769531
8375.451172
8349.963867
8259.250977
8263.311523
8407.616211
8234.089844
8245.834961
8201.231445
8194.917969
8236.329102
8099.938965
8080.141602
8143.020020
8269.660156
8145.474121
8108.286621
8289.332031
8214.672852
8319.909180
8182.511719
8331.982422
8197.479492
8251.691406
8217.857422
8295.124023
8313.063477
8080.170898
8210.632812
8284.146484
8313.849609
8278.457031
8294.058594
8372.669922
8181.158203
8211.037109
8257.861328
8291.157227
8256.649414
8266.864258
8269.288086
8276.237305
8341.212891
8347.869141
8363.364258
8473.108398
8262.363281
8260.270508
8211.072266
8341.715820
8417.196289
8297.529297
8324.935547
8207.007812
8261.322266
8267.240234
8280.654297
8295.590820
8307.339844
8292.852539
8340.196289
8284.313477
8208.426758
8284.618164
8334.119141
8255.575195
8267.208984
8305.840820
8301.242188
8250.254883
8273.462891
8262.271484
8317.847656
8368.698242
8259.849609
8399.026367
8305.741211
8332.550781
8144.205078
8202.707031
8128.223145
8172.063965
8215.212891
8231.531250
8207.313477
8153.925781
8171.569824
8219.903320
8336.583008
8266.848633
8289.690430
8309.841797
8269.499023
8281.470703
8213.867188
8159.476562
8275.692383
8171.202148
8166.901367
8176.105957
8406.523438
8258.194336
8195.715820
8271.632812
8191.348633
8315.254883
8087.653320
8183.177246
8297.605469
8207.169922
8308.597656
8156.439453
8187.008301
8268.787109
8280.599609
8207.420898
8205.519531
8301.637695
8161.210449
8116.420898
8121.555664
8226.551758
8280.245117
8362.714844
8327.964844
8228.611328
8091.697266
8204.120117
8124.290527
8147.519043
8119.385254
8157.453613
8173.107422
8135.499512
8333.111328
8202.663086
8152.194336
8314.987305
8308.137695
8242.563477
8306.409180
8337.310547
8333.315430
8271.964844
8240.489258
8263.899414
8388.939453
8352.303711
8325.066406
8248.657227
8295.959961
8209.348633
8367.774414
8217.458984
8223.582031
8183.192383
8304.047852
8333.308594
8263.323242
8413.515625
8241.221680
8166.556152
8180.085449
8203.937500
8312.604492
8241.023438
8357.553711
8388.517578
8341.164062
8438.994141
8428.576172
8264.555664
8311.997070
8238.844727
8265.764648
8326.823242
8273.064453
8284.275391
8407.078125
8311.526367
8278.253906
8216.382812
8140.875000
8024.776367
8113.395508
8215.297852
8194.921875
8094.788086
8177.845215
8251.592773
8113.452148
8239.844727
8221.956055
8223.069336
8218.449219
8350.946289
8282.796875
8514.183594
8167.742676
8253.409180
8216.333008
8299.819336
8205.735352
8170.487305
8260.511719
8385.556641
8207.799805
8259.381836
8410.217773
8223.111328
8166.102051
8186.551758
8043.134766
8188.276367
8186.197754
8168.565430
8241.320312
8185.273438
8326.179688
8171.409180
8161.517090
8196.636719
8118.874512
8236.681641
8214.006836
8061.022949
8267.335938
8195.364258
8178.609863
8280.720703
8293.904297
8430.879883
8236.702148
8406.321289
8253.894531
8330.116211
8168.481445
8157.931641
8223.128906
8287.035156
8165.542480
8166.317871
8140.920898
8270.917969
8157.828613
8184.031738
8251.072266
8273.783203
8263.126953
8342.813477
8143.849121
8160.266602
7963.981934
8171.604980
8108.726074
8269.824219
8134.035156
8190.506348
8212.736328
8211.591797
8152.217773
8144.493652
8133.305176
8093.005371
7992.799805
8186.642090
8179.811523
8213.695312
8146.400879
8057.013672
8160.752441
8117.130859
8236.894531
8109.451172
8223.116211
8283.377930
8164.876953
8319.926758
8207.152344
8101.918945
8231.419922
8156.479492
8198.735352
8223.669922
8325.917969
8223.423828
8374.952148
8161.153809
8183.884277
8120.017578
8349.158203
8174.170898
8277.708984
8090.151855
8197.684570
8378.224609
8211.885742
8278.484375
8114.248535
8290.559570
8146.583008
8139.883789
8173.293457
8267.758789
8261.234375
8267.462891
8143.507324
8167.143555
8142.668945
8208.366211
8092.490723
8057.729980
8135.604004
8318.780273
8105.785156
8250.085938
8198.107422
8270.331055
8262.251953
8197.267578
8236.959961
8313.370117
8266.551758
8312.927734
8279.238281
8245.466797
8286.543945
8214.614258
8075.097656
8184.164551
8138.877930
8231.624023
8157.116699
8178.255859
8469.979492
8216.493164
8449.110352
8142.435547
8167.411621
8296.147461
8225.508789
8228.208008
8317.604492
8287.875977
8292.643555
8174.547363
8170.167969
8164.644043
8242.832031
8191.480469
8111.061035
8262.027344
8203.275391
8194.916016
8097.375000
8191.453613
8224.517578
8180.759277
8110.043945
8196.022461
8276.014648
8361.881836
8188.297363
8131.194336
8180.352051
8314.965820
8132.361328
8141.943848
8139.630371
8263.639648
8372.661133
8221.044922
8393.603516
8172.141602
8156.371094
8096.652832
8174.249023
8106.095703
8066.385254
8152.485840
8147.270508
8123.835938
8135.051758
8123.962891
8182.685547
8177.338379
8237.407227
8116.536621
8124.911621
8241.382812
8215.192383
8212.096680
8184.517090
8283.553711
8186.248535
8251.794922
8265.499023
8228.452148
8327.133789
8196.334961
8374.927734
8329.195312
8259.728516
8119.173828
8119.512207
8173.458008
8079.142578
8168.908203
8225.854492
8276.238281
8185.012207
8122.598145
8228.786133
8208.223633
8208.842773
8177.082031
8322.783203
8186.277344
8216.875000
8214.716797
8210.845703
8280.551758
8223.634766
8298.280273
8184.698242
8265.899414
8197.242188
8330.848633
8252.665039
8082.902832
8195.822266
8224.786133
8113.993164
8116.986328
8244.281250
8200.687500
8298.798828
8223.822266
8258.088867
8226.559570
8123.395996
8331.855469
8327.640625
8291.359375
8315.440430
8339.641602
8170.285156
8160.091309
8182.134766
8065.302246
7979.329102
8156.415039
8138.504395
8120.838379
8175.825195
8230.400391
8129.001465
8214.277344
8325.041016
8228.213867
8275.515625
8361.573242
8290.736328
8331.847656
8410.025391
8302.705078
8355.631836
8213.834961
8211.186523
8296.234375
8259.764648
8250.096680
8179.418457
8301.802734
8271.979492
8319.946289
8221.853516
8205.340820
8129.992188
8120.459961
8171.984863
8231.102539
8273.977539
8156.659668
8199.994141
8165.830078
8050.381348
8230.730469
8267.845703
8181.637207
8211.109375
8257.534180
8257.185547
8292.491211
8066.205078
8189.499512
8097.449707
8304.149414
8347.138672
8262.235352
8263.018555
8256.770508
8157.222656
8219.176758
8227.705078
8255.218750
8202.634766
8263.592773
8254.357422
8277.653320
8184.090820
8239.454102
8202.154297
8099.854492
8222.349609
8225.373047
8219.972656
8386.206055
8213.310547
8154.598633
8441.875977
8320.379883
8168.490723
7996.294434
8055.358887
8014.571777
8255.394531
8269.511719
8176.129883
8085.192871
8320.144531
8183.116211
8268.057617
8296.719727
8247.787109
8527.986328
8302.685547
8260.126953
8280.192383
8152.989258
8241.277344
8377.224609
8273.887695
8245.000977
8286.961914
8296.341797
8379.127930
8313.455078
8283.911133
8364.380859
8449.857422
8386.903320
8313.746094
8225.103516
8335.583008
8139.021484
8256.966797
8240.746094
8206.500977
8346.683594
8254.232422
8162.393555
8299.369141
8243.707031
8194.192383
8215.611328
8402.435547
8339.275391
8300.932617
8527.942383
8283.970703
8339.615234
8272.917969
8123.186523
8276.920898
8279.831055
8228.299805
8269.899414
8251.379883
8383.216797
8182.727539
8362.442383
8285.525391
8154.435059
8355.363281
8241.995117
8300.439453
8205.285156
8338.869141
8240.037109
8372.331055
8384.677734
8269.360352
8191.247559
8099.626953
8176.958984
8252.874023
8204.353516
8275.861328
8263.791016
8295.995117
8329.914062
8197.505859
8170.377930
8246.115234
8134.028809
8223.508789
8157.277832
8209.359375
8105.215820
8174.416992
8177.998047
8250.416016
8186.098145
8136.107910
8258.326172
8383.399414
8303.453125
8399.103516
8223.734375
8371.594727
8283.255859
8255.373047
8326.033203
8161.992188
8359.558594
8340.009766
8290.456055
8254.664062
8294.428711
8272.997070
8260.637695
8193.403320
8178.301758
8287.441406
8235.442383
8347.939453
8227.301758
8401.768555
8133.640137
8226.841797
8196.179688
8092.471191
8257.722656
8121.877930
8297.999023
8337.869141
8359.607422
8024.996582
8324.487305
8221.200195
8033.547363
8211.922852
8168.618164
8208.319336
8379.697266
8209.929688
8396.147461
8211.872070
8160.093262
8167.883301
8176.459473
8112.426758
8241.298828
8313.522461
8367.244141
8281.086914
8288.138672
8292.577148
8187.749023
8204.018555
8345.277344
8353.049805
8216.637695
8229.147461
8282.026367
8372.660156
8293.063477
8312.018555
8285.006836
8118.894043
8183.933105
8182.159668
8272.833984
8227.631836
8233.190430
8312.332031
8319.162109
8244.100586
8166.936035
8196.732422
8282.020508
8307.521484
8313.549805
8265.356445
8173.944336
8267.629883
8198.071289
8215.869141
8300.907227
8258.978516
8341.110352
8237.543945
8193.157227
8249.369141
8173.427734
8277.253906
8124.276855
8128.045898
8300.168945
8219.975586
8365.172852
8282.686523
8408.476562
8333.641602
8214.364258
8216.047852
8414.132812
8190.481445
8194.498047
8277.924805
8256.476562
8373.538086
8305.696289
8190.774414
8337.726562
8146.797363
8153.627930
8222.728516
8300.294922
8086.333496
8109.550293
8281.054688
8005.412109
8325.199219
8266.134766
8150.748535
8183.918945
8239.788086
8175.951172
8116.457031
8078.319336
8160.901855
8246.415039
8282.993164
8259.248047
8105.521484
8245.504883
8315.931641
8135.127441
8162.610840
8209.063477
8256.589844
8337.297852
8278.354492
8329.190430
8104.614258
8205.734375
8182.252441
8196.808594
8229.627930
8182.573242
8243.163086
8260.993164
8242.739258
8209.104492
8321.878906
8155.244629
8181.810547
8299.458984
8229.499023
8228.685547
8202.149414
8182.148926
8300.536133
8353.882812
8197.541016
8206.023438
8210.181641
8242.324219
8197.868164
8188.520508
8261.797852
8370.109375
8418.405273
8297.605469
8395.321289
8201.672852
8147.332520
8198.399414
8119.397461
8165.873535
8207.725586
8092.801758
8143.541504
8187.875000
8343.301758
8096.341797
8096.721191
8263.048828
8249.549805
8171.515137
8192.122070
8250.610352
8142.488770
8046.367188
8179.538574
8247.863281
8266.584961
8309.580078
8382.575195
8259.635742
8234.480469
8064.558594
8118.416016
8081.294922
8040.438477
8170.369141
8195.588867
8132.137207
8242.382812
8191.270020
8273.412109
```
