## Supplementary material for "Functional connectivity across the human subcortical auditory system using an autoregressive matrix-Gaussian copula graphical model approach with partial correlations": Code: roi-12_mean_ts.txt

```
12309.353516
12217.805664
12216.227539
12324.056641
12305.530273
12387.430664
12355.808594
12295.307617
12219.411133
12109.467773
12188.088867
12113.280273
12147.595703
12175.614258
12194.316406
12307.088867
12238.616211
12232.057617
12287.173828
12191.940430
12289.984375
12196.484375
12204.326172
12261.181641
12213.526367
12346.814453
12282.131836
12260.072266
12242.287109
12090.022461
12124.452148
12143.318359
12181.982422
12251.865234
12199.682617
12198.214844
12194.069336
12090.473633
12173.162109
12201.727539
12127.630859
12192.617188
12142.156250
12175.652344
12174.268555
12076.988281
12164.936523
12193.446289
12159.324219
12216.023438
12135.292969
12216.930664
12200.497070
12144.726562
12174.820312
12115.936523
12190.521484
12177.110352
12286.583984
12339.259766
12297.872070
12313.081055
12167.875000
12206.057617
12165.787109
12173.472656
12203.048828
12158.526367
12240.398438
12233.002930
12271.272461
12325.000977
12267.681641
12298.829102
12286.734375
12304.136719
12308.204102
12262.179688
12352.301758
12322.556641
12268.144531
12265.117188
12250.963867
12288.541016
12190.176758
12288.709961
12166.039062
12155.431641
12184.580078
12094.876953
12107.459961
12029.869141
12115.147461
12047.949219
12085.748047
12140.448242
12190.024414
12208.821289
12167.545898
12176.292969
12051.793945
12112.208984
12034.967773
12081.636719
12121.185547
12166.251953
12173.503906
12146.431641
12256.236328
12262.050781
12324.907227
12327.215820
12242.921875
12267.173828
12189.539062
12281.475586
12217.269531
12246.024414
12258.541992
12199.152344
12259.273438
12171.044922
12215.730469
12202.550781
12144.187500
12258.176758
12303.475586
12274.237305
12288.739258
12173.066406
12180.494141
12119.298828
12115.734375
12153.708984
12136.298828
12257.740234
12274.401367
12235.694336
12240.749023
12179.757812
12286.921875
12275.852539
12276.762695
12229.785156
12123.371094
12109.452148
12073.987305
12093.175781
12119.897461
12063.065430
12111.745117
12094.834961
12118.179688
12116.590820
12062.622070
12099.554688
12031.211914
12109.919922
12068.788086
12094.167969
12181.883789
12129.911133
12195.871094
12107.819336
12135.886719
12129.250000
12118.565430
12248.032227
12168.988281
12180.762695
12033.050781
12041.580078
12055.954102
12108.519531
12146.826172
12059.333008
12097.776367
12055.760742
12122.364258
12065.462891
12123.200195
12204.009766
12156.026367
12156.523438
12046.046875
12079.404297
12103.144531
12036.301758
12118.254883
12119.662109
12208.991211
12190.572266
12174.718750
12114.987305
12163.967773
12140.803711
12075.250977
12094.419922
12033.047852
12160.840820
12196.901367
12226.035156
12318.110352
12246.784180
12216.666992
12102.452148
12132.227539
12199.942383
12189.666992
12272.847656
12250.005859
12287.400391
12216.918945
12124.675781
12147.821289
12185.807617
12204.695312
12272.260742
12249.623047
12330.892578
12319.627930
12262.493164
12322.527344
12274.568359
12359.245117
12364.521484
12272.681641
12344.530273
12309.217773
12215.237305
12193.939453
12093.388672
12138.865234
12181.605469
12226.562500
12238.365234
12075.528320
12084.728516
12008.908203
12018.341797
12043.818359
12010.445312
12095.526367
12110.652344
12131.539062
12197.643555
12155.161133
12221.520508
12188.748047
12163.818359
12144.433594
12114.789062
12173.811523
12211.278320
12212.141602
12300.398438
12258.927734
12216.823242
12147.019531
11993.443359
11954.103516
11925.315430
11854.661133
11935.388672
11953.204102
11950.407227
12018.220703
11972.357422
12008.138672
11944.830078
11925.616211
11978.374023
11985.554688
12107.245117
12171.170898
12107.360352
12124.411133
12047.161133
12087.653320
12092.609375
12025.383789
12085.437500
12052.554688
12104.050781
12084.748047
12067.716797
12108.365234
12038.335938
12086.510742
12051.017578
12003.745117
12074.840820
12052.976562
12078.177734
12167.866211
12103.385742
12096.089844
12077.757812
12058.548828
12140.853516
12112.583008
12157.400391
12180.824219
12109.830078
12110.852539
12114.580078
12170.254883
12159.321289
12165.715820
12235.111328
12149.770508
12092.701172
12107.622070
12140.799805
12226.439453
12199.330078
12223.245117
12186.541016
12168.844727
12193.613281
12137.968750
12170.192383
12161.592773
12223.260742
12254.162109
12230.095703
12223.197266
12127.169922
12061.377930
11963.467773
11940.749023
12003.740234
11991.846680
12064.921875
12084.504883
12113.178711
12164.625977
12079.303711
12065.271484
11969.083008
11926.910156
11996.246094
12042.511719
12144.095703
12156.053711
12138.291016
12083.989258
11987.286133
11999.798828
11970.093750
12051.038086
12091.773438
12146.454102
12135.555664
12054.594727
12012.257812
11993.292969
12025.358398
12016.862305
12070.517578
12097.415039
12170.676758
12236.494141
12165.251953
12156.195312
12092.328125
12126.532227
12085.976562
12116.368164
12117.999023
12185.769531
12184.933594
12104.605469
12114.347656
12079.350586
12112.418945
12085.362305
12046.532227
12079.766602
12081.826172
12181.655273
12170.861328
12255.263672
12251.409180
12187.503906
12183.228516
12096.630859
12091.433594
12025.264648
12063.853516
12097.011719
12134.048828
12189.979492
12143.150391
12193.972656
12153.541016
12091.413086
12114.026367
12089.191406
12168.054688
12195.045898
12203.164062
12197.323242
12146.144531
12205.846680
12110.637695
12120.378906
12152.394531
12128.749023
12265.909180
12285.675781
12280.802734
12305.313477
12196.550781
12244.715820
12191.281250
12206.353516
12213.428711
12158.876953
12208.994141
12132.041016
12106.543945
12135.324219
12058.904297
12087.791992
12062.298828
12118.904297
12085.193359
12087.304688
12111.590820
12050.523438
12117.929688
12078.414062
12101.844727
12049.425781
12037.078125
12121.118164
12140.452148
12213.078125
12194.596680
12193.785156
12130.392578
12052.958008
12033.993164
11991.948242
12074.984375
12101.873047
12214.634766
12232.440430
12197.240234
12184.170898
12045.679688
12025.366211
11992.377930
12033.702148
12071.714844
12035.636719
12094.354492
12051.270508
12135.833008
12050.599609
12008.414062
12011.563477
11980.903320
12029.897461
12009.842773
12089.861328
12065.807617
12112.633789
12062.043945
12016.744141
12052.334961
11993.023438
12064.273438
12095.013672
12193.515625
12200.506836
12115.445312
12066.295898
11931.773438
11944.121094
11955.127930
11984.706055
12054.901367
12039.551758
12105.666016
12053.001953
12066.254883
12052.425781
12013.333984
12043.351562
12082.613281
12163.911133
12153.275391
12165.904297
12227.011719
12166.301758
12196.353516
12175.092773
12180.892578
12284.476562
12264.333008
12164.203125
12216.403320
12167.226562
12133.852539
12141.491211
12059.384766
12071.664062
12106.388672
12067.791016
12096.048828
12109.446289
12122.961914
12259.853516
12208.159180
12145.187500
12054.224609
11968.708984
12062.436523
12180.266602
12194.054688
12225.403320
12211.318359
12144.473633
12147.231445
12108.257812
12090.029297
12156.130859
12111.934570
12122.357422
12111.525391
12053.435547
12103.756836
12078.077148
12120.797852
12150.553711
12107.346680
12133.590820
12133.409180
12108.661133
12187.063477
12199.592773
12126.455078
12146.133789
12086.018555
12073.475586
11983.167969
11991.404297
12109.444336
12137.424805
12230.330078
12237.018555
12164.382812
12129.979492
12008.451172
11915.662109
11940.995117
11919.689453
11941.363281
12038.617188
12055.631836
12094.080078
12062.043945
11924.234375
11923.012695
11979.687500
11984.608398
12105.829102
12129.823242
12149.298828
12156.898438
12031.562500
11994.723633
11982.595703
11975.574219
12057.760742
12093.975586
12114.380859
12193.781250
12137.045898
12142.548828
12086.799805
12128.838867
12149.959961
12125.000977
12167.146484
12122.674805
12078.802734
11983.788086
11932.634766
12032.023438
12021.500977
12008.717773
12215.585938
12250.589844
12309.266602
12254.906250
12154.004883
12138.105469
12055.069336
11972.397461
11996.101562
11934.458008
11934.119141
11957.695312
11926.852539
12003.815430
12019.235352
12027.744141
12134.452148
12193.924805
12195.563477
12247.433594
12217.104492
12161.262695
12115.885742
12044.807617
12009.508789
12089.939453
12119.077148
12165.176758
12174.179688
12110.840820
12141.355469
12069.826172
12060.979492
12070.827148
12051.729492
12092.824219
12099.484375
12119.379883
12152.522461
12073.913086
12096.207031
12094.137695
12051.355469
12055.939453
12006.938477
12057.555664
11998.919922
11880.982422
11896.060547
11916.899414
11998.195312
12058.858398
12114.753906
12174.709961
12147.153320
12180.369141
12152.375977
12047.914062
11946.057617
11873.886719
11998.063477
12072.852539
12020.039062
12059.689453
11984.296875
12010.336914
11996.892578
11990.598633
12022.541992
11954.495117
12004.047852
12020.972656
12036.672852
12083.848633
12029.524414
12016.338867
11977.211914
11907.150391
11958.117188
11894.075195
11875.581055
11875.723633
11919.116211
12003.204102
11930.476562
11926.144531
11900.053711
11874.376953
11938.388672
11995.535156
12019.717773
12077.917969
12018.200195
12081.925781
12078.041016
12042.994141
12042.085938
12000.329102
12045.360352
12061.738281
12012.132812
12107.963867
12134.445312
12074.508789
12090.813477
12072.481445
12055.332031
12084.400391
12067.562500
12120.153320
12064.390625
11982.840820
12021.754883
12023.842773
12000.014648
12034.234375
12002.215820
12027.961914
11944.224609
11950.312500
12032.333008
12050.294922
12052.109375
11981.723633
11882.981445
11876.175781
11903.868164
12045.840820
12146.243164
12126.781250
12171.133789
12103.743164
12010.941406
12000.327148
11976.768555
12014.601562
12043.389648
11967.692383
12037.617188
12035.967773
12055.139648
12119.829102
12080.581055
12079.695312
12041.840820
12002.563477
12038.175781
12041.202148
12080.988281
12136.781250
12074.835938
12085.083984
12095.635742
12011.676758
12062.921875
12016.902344
12024.120117
12077.768555
12094.717773
12130.551758
12129.750977
12085.571289
12135.186523
12060.886719
12097.435547
12097.728516
12122.310547
12109.516602
12081.297852
12135.775391
12032.583008
11949.211914
11936.672852
11859.063477
11857.168945
11920.847656
11993.633789
12122.478516
12101.664062
12031.990234
11985.955078
11941.584961
12015.206055
12141.458008
12170.029297
12239.640625
12135.190430
12051.330078
12002.924805
11939.540039
11931.182617
11872.344727
11863.101562
11904.967773
11913.607422
12059.580078
12176.206055
12172.640625
12195.746094
12075.753906
11985.599609
12029.804688
11993.987305
12067.958984
12065.981445
12062.971680
12113.637695
12041.137695
12034.580078
12017.578125
11908.708984
11937.321289
11896.804688
12000.420898
11930.624023
11953.208984
11971.505859
12026.057617
12099.916992
12071.760742
12106.103516
12039.057617
11951.599609
11947.146484
11943.565430
11960.687500
12044.099609
12071.091797
12147.871094
12158.613281
12102.875000
12124.704102
12043.360352
11985.294922
12035.886719
12008.741211
12110.154297
12102.000977
12148.897461
12162.407227
12132.670898
12150.526367
12102.784180
12085.723633
12120.075195
12084.315430
12059.267578
12076.250000
12044.481445
12046.206055
12062.930664
11966.125000
12011.126953
11991.402344
11977.840820
12017.314453
12017.383789
12046.318359
12086.614258
12054.363281
12055.809570
11937.250977
11835.255859
11790.438477
11795.876953
11900.330078
11952.179688
12032.054688
12119.262695
12121.989258
12114.467773
12031.850586
12023.308594
12002.879883
11981.196289
12002.886719
11999.599609
11987.015625
12007.541992
11928.658203
11973.792969
12003.386719
12019.749023
12063.852539
11962.688477
11896.032227
11769.928711
11716.832031
11835.606445
11893.658203
12024.023438
12121.093750
12112.485352
12159.527344
12068.379883
11943.657227
11929.978516
11896.806641
11971.866211
11948.893555
11917.586914
11957.939453
11951.168945
12086.317383
12133.799805
12145.638672
```
