## Supplementary material for "Functional connectivity across the human subcortical auditory system using an autoregressive matrix-Gaussian copula graphical model approach with partial correlations": Code: roi-13_mean_ts.txt

```
10775.133789
10733.907227
10704.093750
10712.710938
10755.039062
10721.314453
10717.320312
10671.965820
10678.153320
10669.709961
10644.835938
10637.683594
10622.146484
10654.820312
10699.598633
10697.613281
10733.405273
10706.359375
10714.653320
10751.211914
10704.925781
10716.000977
10688.158203
10689.530273
10728.399414
10735.745117
10777.951172
10751.273438
10721.126953
10735.383789
10709.586914
10738.629883
10775.035156
10790.856445
10832.467773
10802.581055
10794.585938
10808.388672
10755.018555
10778.576172
10787.629883
10783.547852
10810.471680
10776.098633
10771.580078
10760.322266
10732.367188
10770.367188
10747.897461
10740.308594
10764.250977
10725.604492
10742.748047
10734.664062
10709.213867
10715.068359
10713.022461
10760.280273
10777.669922
10804.726562
10774.539062
10693.843750
10647.145508
10597.707031
10657.049805
10655.250000
10674.739258
10707.310547
10711.232422
10782.421875
10740.903320
10751.034180
10753.636719
10699.937500
10713.579102
10699.767578
10706.320312
10748.358398
10750.841797
10792.266602
10784.631836
10786.053711
10790.324219
10780.701172
10791.250977
10743.062500
10759.077148
10718.938477
10732.101562
10765.640625
10742.750000
10749.632812
10731.885742
10718.313477
10670.060547
10689.848633
10699.801758
10707.687500
10732.782227
10719.074219
10724.999023
10708.021484
10723.317383
10684.373047
10737.859375
10779.450195
10781.542969
10766.391602
10689.383789
10653.594727
10610.796875
10623.474609
10631.569336
10623.137695
10666.926758
10664.677734
10701.276367
10690.124023
10706.218750
10732.376953
10675.215820
10690.926758
10656.516602
10673.812500
10701.747070
10693.141602
10740.400391
10777.147461
10750.333008
10749.418945
10714.096680
10718.440430
10695.419922
10701.070312
10727.141602
10724.658203
10752.128906
10725.086914
10701.103516
10714.070312
10714.760742
10757.653320
10735.690430
10734.809570
10752.833008
10700.748047
10711.175781
10692.257812
10725.475586
10750.584961
10730.545898
10760.634766
10759.675781
10762.238281
10750.864258
10714.157227
10675.614258
10747.958984
10772.966797
10718.162109
10725.054688
10749.072266
10698.521484
10725.039062
10709.833984
10746.119141
10756.324219
10775.868164
10780.595703
10751.886719
10740.193359
10682.797852
10696.832031
10709.430664
10732.313477
10767.271484
10747.996094
10760.269531
10739.781250
10750.452148
10696.960938
10711.500977
10766.847656
10740.380859
10753.673828
10710.163086
10701.441406
10700.388672
10693.165039
10747.137695
10769.396484
10804.260742
10764.352539
10744.197266
10715.294922
10684.902344
10693.134766
10680.186523
10729.438477
10720.496094
10755.971680
10702.418945
10664.274414
10670.802734
10626.158203
10624.733398
10613.773438
10638.912109
10674.735352
10651.859375
10701.292969
10663.739258
10664.044922
10670.902344
10651.418945
10697.267578
10701.616211
10716.368164
10738.291016
10713.374023
10724.198242
10721.289062
10716.447266
10768.464844
10745.792969
10742.681641
10766.467773
10737.333984
10754.020508
10744.781250
10728.473633
10742.473633
10739.061523
10803.113281
10801.441406
10791.940430
10793.181641
10732.853516
10751.730469
10722.445312
10723.731445
10756.534180
10742.410156
10748.641602
10698.976562
10685.205078
10726.475586
10743.974609
10756.666992
10748.078125
10730.653320
10735.530273
10690.283203
10715.012695
10741.477539
10755.272461
10810.586914
10771.038086
10751.811523
10765.297852
10718.102539
10707.995117
10723.334961
10701.337891
10751.648438
10704.554688
10735.493164
10727.724609
10688.334961
10682.790039
10681.592773
10672.605469
10708.166016
10698.457031
10677.411133
10744.360352
10700.304688
10733.133789
10679.499023
10694.160156
10687.378906
10669.893555
10755.234375
10739.364258
10779.041016
10793.271484
10778.942383
10795.532227
10772.063477
10785.919922
10782.501953
10736.514648
10746.137695
10726.016602
10719.335938
10768.128906
10730.139648
10736.547852
10722.738281
10686.704102
10732.062500
10690.798828
10687.160156
10716.764648
10673.878906
10716.125000
10716.677734
10742.798828
10743.921875
10686.691406
10705.752930
10662.743164
10654.391602
10705.317383
10702.109375
10710.583008
10662.818359
10656.015625
10648.832031
10657.162109
10696.806641
10663.414062
10723.485352
10726.502930
10793.822266
10815.174805
10774.274414
10799.134766
10744.270508
10744.066406
10717.901367
10662.027344
10686.172852
10663.534180
10703.174805
10758.393555
10752.026367
10752.034180
10691.060547
10691.935547
10655.024414
10635.403320
10703.747070
10697.719727
10720.596680
10675.963867
10661.805664
10639.795898
10583.543945
10625.079102
10622.432617
10701.249023
10709.053711
10711.945312
10658.320312
10624.782227
10624.626953
10611.972656
10651.893555
10654.844727
10705.356445
10724.158203
10753.207031
10769.640625
10730.175781
10754.264648
10715.107422
10722.318359
10681.964844
10711.735352
10711.807617
10732.551758
10742.816406
10696.411133
10698.934570
10625.718750
10623.650391
10606.449219
10628.695312
10713.525391
10730.165039
10793.465820
10755.121094
10743.525391
10705.463867
10661.056641
10667.844727
10635.336914
10684.087891
10646.114258
10685.326172
10708.679688
10708.102539
10707.095703
10643.837891
10624.444336
10597.191406
10571.781250
10601.501953
10620.311523
10682.737305
10660.583984
10652.114258
10653.289062
10610.786133
10628.340820
10644.464844
10652.672852
10690.134766
10672.938477
10704.239258
10715.248047
10696.171875
10724.107422
10664.935547
10672.721680
10658.977539
10660.031250
10673.383789
10678.885742
10737.150391
10690.783203
10654.572266
10664.712891
10609.991211
10665.526367
10650.927734
10698.825195
10675.370117
10666.622070
10697.862305
10642.563477
10666.708008
10640.100586
10664.200195
10645.068359
10649.278320
10709.362305
10673.301758
10686.227539
10655.975586
10657.507812
10646.025391
10618.895508
10647.049805
10628.230469
10722.688477
10742.825195
10783.567383
10756.380859
10703.976562
10694.337891
10637.575195
10667.612305
10618.565430
10634.321289
10654.384766
10647.006836
10682.015625
10676.803711
10712.991211
10646.180664
10630.458008
10632.957031
10636.001953
10679.167969
10650.848633
10686.971680
10676.945312
10647.451172
10646.804688
10621.624023
10653.251953
10628.284180
10663.052734
10685.713867
10730.058594
10732.949219
10679.445312
10682.000977
10650.200195
10659.787109
10657.584961
10658.783203
10735.820312
10709.447266
10714.431641
10662.107422
10651.387695
10660.628906
10657.379883
10716.170898
10705.125977
10727.618164
10721.071289
10722.668945
10709.777344
10656.236328
10664.274414
10702.904297
10684.956055
10711.893555
10697.706055
10653.921875
10687.802734
10665.962891
10668.451172
10731.992188
10703.805664
10724.861328
10760.372070
10707.630859
10702.653320
10707.870117
10678.693359
10710.811523
10704.400391
10679.130859
10710.948242
10684.058594
10699.238281
10766.867188
10734.038086
10722.127930
10727.654297
10691.063477
10703.469727
10706.156250
10693.458984
10734.708008
10702.208984
10698.750977
10720.391602
10670.410156
10672.095703
10651.675781
10661.665039
10724.619141
10719.244141
10742.829102
10762.251953
10730.903320
10743.712891
10729.471680
10694.435547
10739.643555
10713.068359
10714.810547
10740.303711
10741.158203
10807.032227
10783.066406
10786.911133
10747.706055
10666.473633
10668.802734
10647.121094
10645.737305
10699.888672
10698.906250
10712.557617
10737.399414
10673.765625
10674.057617
10684.627930
10663.100586
10704.682617
10705.962891
10678.264648
10707.619141
10696.087891
10668.427734
10695.766602
10668.930664
10683.442383
10710.640625
10708.537109
10780.102539
10777.885742
10769.820312
10781.177734
10716.644531
10730.383789
10739.444336
10772.578125
10790.337891
10752.861328
10797.844727
10713.869141
10689.558594
10707.541992
10658.448242
10687.537109
10755.106445
10710.343750
10756.674805
10783.924805
10788.287109
10824.833984
10761.223633
10703.974609
10660.830078
10659.300781
10669.118164
10621.452148
10593.765625
10600.215820
10588.035156
10643.449219
10683.330078
10706.594727
10771.890625
10796.572266
10770.000000
10774.126953
10734.442383
10714.254883
10740.533203
10705.796875
10708.189453
10757.393555
10722.856445
10756.548828
10758.321289
10727.554688
10744.051758
10724.534180
10725.442383
10791.130859
10739.267578
10737.216797
10709.592773
10702.015625
10714.033203
10676.345703
10707.687500
10729.611328
10729.044922
10760.046875
10730.452148
10726.174805
10683.701172
10660.534180
10706.409180
10683.242188
10704.851562
10724.072266
10732.666016
10764.291016
10726.780273
10735.461914
10709.546875
10672.231445
10686.798828
10698.411133
10737.875977
10737.496094
10691.879883
10692.511719
10650.821289
10661.451172
10666.868164
10676.927734
10706.019531
10693.293945
10739.400391
10796.612305
10798.455078
10823.443359
10784.729492
10767.531250
10726.820312
10689.654297
10715.514648
10694.418945
10723.549805
10726.905273
10715.817383
10729.917969
10677.354492
10668.695312
10701.399414
10664.925781
10696.483398
10749.684570
10741.405273
10767.202148
10713.494141
10695.378906
10681.378906
10631.690430
10657.997070
10661.436523
10689.545898
10722.010742
10733.825195
10757.600586
10745.433594
10720.129883
10726.565430
10714.875977
10719.057617
10758.105469
10741.493164
10758.934570
10719.575195
10700.516602
10712.344727
10673.092773
10688.771484
10696.086914
10708.783203
10754.079102
10723.283203
10768.448242
10800.085938
10739.211914
10725.504883
10684.881836
10690.974609
10701.854492
10664.845703
10680.778320
10714.263672
10701.526367
10719.437500
10716.261719
10683.606445
10701.281250
10684.040039
10687.240234
10713.250977
10699.695312
10727.525391
10735.879883
10739.812500
10753.574219
10710.352539
10717.083008
10719.566406
10704.125977
10774.215820
10784.596680
10795.530273
10814.155273
10752.691406
10757.080078
10771.522461
10727.329102
10743.455078
10750.648438
10754.802734
10814.483398
10787.639648
10779.754883
10749.923828
10727.550781
10711.126953
10658.357422
10692.529297
10725.382812
10711.802734
10713.662109
10682.925781
10707.160156
10684.416016
10685.458984
10721.958008
10675.918945
10703.266602
10717.092773
10735.900391
10752.073242
10699.419922
10698.592773
10704.106445
10693.625000
10722.805664
10752.739258
10714.133789
10708.598633
10659.471680
10647.033203
10657.615234
10639.736328
10672.568359
10653.047852
10689.294922
10759.542969
10749.205078
10770.800781
10781.401367
10743.073242
10764.719727
10741.069336
10715.280273
10773.024414
10750.651367
10761.099609
10773.959961
10744.466797
10759.533203
10703.909180
10698.589844
10673.073242
10633.362305
10671.975586
10633.987305
10652.526367
10624.968750
10652.719727
10680.932617
10679.578125
10721.596680
10668.894531
10655.391602
10649.861328
10614.266602
10659.188477
10658.081055
10663.461914
10725.024414
10698.356445
10707.422852
10702.406250
10664.505859
10695.475586
10680.815430
10667.518555
10718.296875
10691.903320
10715.958984
10726.406250
10691.017578
10677.349609
10632.889648
10644.174805
10662.511719
10672.507812
10723.140625
10683.714844
10690.163086
10718.037109
10676.852539
10690.801758
10691.454102
10655.848633
10680.105469
10665.918945
10679.441406
10732.146484
10714.977539
10726.738281
10721.649414
10671.324219
10675.695312
10628.865234
10616.231445
10632.414062
10650.490234
10720.382812
10704.591797
10721.637695
10752.012695
10681.326172
10693.935547
10648.665039
10649.277344
10653.971680
10650.765625
10693.848633
10684.202148
10646.614258
10661.591797
10595.455078
10627.204102
10645.582031
10651.447266
10705.830078
10648.629883
10628.973633
10634.067383
10638.217773
10676.853516
10680.020508
10715.067383
10763.739258
10710.013672
10691.958984
10669.716797
10615.528320
10639.927734
10601.037109
10617.031250
10623.667969
10625.546875
10681.292969
10689.127930
10718.304688
10675.652344
```
