## Supplementary material for "Functional connectivity across the human subcortical auditory system using an autoregressive matrix-Gaussian copula graphical model approach with partial correlations": Code: roi-14_mean_ts.txt

```
11609.112305
11555.383789
11571.860352
11698.456055
11674.166992
11806.862305
11715.585938
11736.080078
11662.184570
11536.754883
11617.925781
11524.943359
11532.370117
11582.068359
11589.418945
11735.682617
11645.724609
11664.060547
11694.964844
11589.892578
11686.938477
11584.398438
11620.654297
11665.036133
11622.765625
11777.556641
11702.551758
11663.737305
11659.252930
11497.256836
11544.758789
11552.080078
11558.949219
11675.900391
11563.601562
11595.008789
11598.014648
11478.211914
11569.708984
11570.553711
11563.931641
11651.782227
11548.130859
11587.561523
11549.142578
11456.780273
11557.473633
11544.466797
11564.772461
11622.452148
11533.030273
11623.107422
11568.765625
11516.009766
11568.340820
11505.003906
11593.056641
11540.916016
11686.061523
11688.091797
11689.028320
11712.168945
11574.422852
11622.892578
11543.449219
11589.949219
11583.646484
11547.908203
11656.713867
11634.091797
11697.617188
11713.866211
11640.491211
11714.700195
11646.084961
11667.431641
11650.652344
11619.435547
11756.779297
11683.850586
11692.528320
11665.088867
11650.583984
11685.793945
11570.728516
11639.185547
11551.583984
11559.365234
11610.162109
11491.704102
11537.033203
11449.231445
11507.463867
11452.642578
11487.291016
11489.150391
11552.606445
11587.250977
11552.259766
11584.416016
11496.139648
11528.827148
11419.888672
11528.065430
11490.708008
11518.055664
11530.239258
11495.079102
11616.149414
11578.346680
11680.215820
11674.561523
11643.874023
11634.250000
11578.916016
11658.130859
11602.305664
11662.938477
11701.553711
11615.944336
11649.791992
11603.252930
11626.953125
11595.956055
11558.727539
11665.671875
11683.757812
11713.834961
11724.480469
11607.604492
11634.785156
11500.657227
11580.727539
11567.443359
11542.082031
11720.458008
11655.177734
11669.242188
11674.460938
11607.413086
11700.125977
11651.231445
11700.225586
11662.421875
11535.511719
11573.410156
11482.008789
11552.034180
11538.483398
11458.847656
11540.307617
11472.237305
11545.708008
11513.214844
11475.983398
11496.911133
11447.659180
11508.831055
11449.626953
11458.576172
11559.149414
11467.401367
11527.316406
11453.165039
11541.805664
11487.748047
11521.345703
11609.115234
11552.602539
11576.850586
11442.541016
11455.646484
11442.294922
11482.835938
11534.654297
11448.603516
11512.348633
11455.125000
11527.762695
11447.965820
11540.751953
11607.508789
11536.634766
11573.764648
11458.848633
11480.817383
11498.602539
11437.180664
11531.688477
11485.843750
11620.214844
11602.950195
11624.210938
11514.334961
11551.440430
11530.277344
11448.638672
11533.362305
11436.528320
11581.478516
11587.201172
11653.505859
11737.425781
11629.172852
11604.197266
11510.778320
11544.271484
11598.109375
11572.802734
11671.129883
11622.939453
11665.079102
11638.708008
11557.808594
11621.014648
11611.037109
11658.251953
11706.935547
11661.192383
11744.161133
11668.197266
11628.506836
11720.985352
11617.190430
11695.818359
11720.208008
11616.922852
11708.807617
11608.875000
11543.654297
11585.973633
11494.628906
11579.548828
11561.421875
11617.593750
11634.288086
11492.775391
11521.230469
11418.346680
11455.105469
11422.870117
11404.923828
11508.744141
11498.963867
11545.058594
11619.800781
11553.768555
11626.577148
11570.773438
11553.286133
11539.700195
11504.753906
11583.355469
11627.304688
11628.547852
11755.539062
11665.822266
11657.636719
11626.068359
11428.157227
11440.964844
11388.256836
11305.995117
11388.644531
11369.721680
11409.209961
11479.200195
11376.735352
11488.070312
11403.456055
11388.686523
11434.908203
11399.435547
11532.577148
11570.076172
11508.749023
11558.117188
11452.096680
11486.001953
11473.292969
11431.221680
11505.951172
11457.718750
11490.940430
11486.300781
11441.186523
11525.798828
11422.241211
11531.375000
11499.936523
11422.613281
11488.076172
11439.215820
11473.250000
11593.581055
11476.109375
11503.454102
11454.000977
11433.074219
11519.609375
11469.823242
11535.458984
11569.704102
11490.790039
11498.830078
11468.537109
11550.418945
11569.647461
11551.941406
11643.918945
11543.898438
11486.780273
11507.958984
11469.486328
11566.705078
11545.854492
11589.791992
11554.751953
11557.267578
11612.441406
11483.168945
11549.141602
11503.483398
11630.396484
11670.822266
11627.568359
11664.531250
11512.831055
11476.330078
11421.478516
11395.909180
11451.502930
11397.757812
11486.232422
11506.541016
11520.780273
11572.222656
11462.117188
11510.523438
11389.793945
11381.039062
11470.048828
11429.376953
11575.677734
11522.155273
11537.207031
11483.332031
11394.074219
11420.155273
11339.518555
11444.843750
11490.989258
11541.831055
11528.666992
11468.124023
11451.697266
11359.159180
11410.271484
11375.304688
11509.935547
11477.262695
11564.261719
11587.536133
11549.212891
11577.166016
11495.609375
11539.137695
11429.386719
11497.351562
11466.029297
11537.717773
11566.901367
11516.986328
11508.984375
11418.418945
11498.261719
11448.743164
11398.414062
11468.261719
11424.848633
11540.999023
11508.084961
11611.791992
11579.313477
11535.985352
11581.396484
11465.275391
11487.757812
11414.428711
11441.328125
11484.577148
11550.147461
11537.983398
11525.100586
11531.909180
11463.887695
11475.524414
11503.234375
11468.082031
11540.686523
11529.874023
11582.018555
11623.255859
11540.768555
11587.270508
11476.569336
11476.840820
11525.321289
11477.265625
11640.256836
11653.093750
11633.210938
11689.604492
11623.501953
11629.929688
11550.587891
11598.168945
11542.075195
11522.181641
11617.694336
11512.838867
11534.486328
11561.576172
11450.825195
11492.716797
11432.991211
11525.084961
11483.448242
11470.278320
11519.864258
11416.391602
11496.431641
11425.689453
11485.707031
11419.441406
11416.749023
11479.231445
11457.145508
11577.328125
11545.592773
11575.579102
11502.137695
11458.729492
11417.463867
11341.376953
11435.777344
11458.860352
11580.491211
11580.663086
11583.817383
11611.081055
11447.743164
11437.090820
11341.292969
11404.325195
11407.313477
11415.229492
11480.533203
11443.505859
11498.259766
11412.391602
11441.539062
11409.604492
11369.291016
11460.264648
11380.264648
11463.360352
11456.883789
11462.953125
11454.690430
11406.613281
11475.522461
11405.260742
11491.025391
11493.654297
11569.633789
11600.901367
11515.869141
11490.742188
11384.974609
11385.048828
11338.456055
11379.936523
11464.295898
11411.091797
11499.951172
11424.743164
11439.058594
11427.117188
11372.089844
11449.874023
11444.104492
11522.807617
11490.598633
11507.785156
11600.855469
11524.778320
11579.592773
11582.262695
11561.370117
11690.121094
11621.260742
11556.863281
11632.382812
11555.762695
11537.677734
11552.551758
11420.025391
11442.489258
11500.446289
11425.174805
11471.475586
11528.665039
11532.084961
11651.291016
11602.906250
11508.657227
11435.480469
11312.385742
11429.873047
11598.111328
11582.601562
11639.830078
11648.531250
11530.709961
11556.160156
11497.546875
11444.579102
11538.648438
11479.960938
11523.098633
11531.246094
11445.583008
11500.613281
11450.681641
11456.048828
11518.916016
11406.160156
11483.587891
11491.990234
11479.009766
11617.018555
11578.344727
11526.494141
11554.475586
11480.875000
11492.209961
11420.432617
11414.204102
11527.290039
11489.478516
11622.603516
11626.582031
11584.674805
11559.682617
11403.060547
11315.754883
11339.752930
11300.121094
11374.713867
11506.125977
11467.296875
11523.498047
11479.093750
11307.170898
11317.496094
11347.631836
11356.300781
11483.287109
11536.608398
11549.411133
11574.969727
11402.550781
11399.928711
11409.025391
11345.673828
11478.009766
11506.096680
11508.312500
11639.227539
11527.447266
11563.144531
11481.511719
11546.748047
11566.043945
11541.492188
11590.569336
11516.452148
11504.717773
11436.780273
11335.254883
11440.839844
11434.713867
11333.272461
11573.131836
11618.373047
11716.103516
11673.503906
11561.683594
11542.162109
11430.511719
11392.698242
11432.256836
11352.256836
11329.217773
11360.966797
11317.420898
11401.501953
11389.013672
11426.978516
11570.797852
11584.839844
11626.542969
11695.666992
11671.721680
11554.807617
11548.979492
11424.180664
11425.847656
11532.400391
11451.738281
11550.545898
11553.637695
11476.202148
11544.981445
11489.906250
11455.312500
11518.797852
11439.601562
11523.839844
11480.390625
11530.996094
11571.478516
11453.855469
11495.391602
11456.753906
11425.009766
11475.718750
11411.985352
11485.526367
11383.300781
11294.176758
11298.101562
11292.020508
11413.255859
11471.628906
11524.137695
11615.672852
11531.857422
11589.789062
11529.716797
11429.375000
11361.177734
11272.762695
11419.676758
11497.066406
11441.272461
11431.822266
11391.235352
11429.339844
11411.724609
11416.751953
11467.667969
11387.586914
11419.000000
11469.616211
11434.340820
11511.998047
11440.335938
11458.008789
11428.917969
11361.028320
11410.606445
11327.679688
11321.463867
11343.871094
11354.206055
11459.066406
11343.558594
11373.722656
11390.302734
11286.887695
11355.139648
11382.358398
11412.943359
11469.906250
11402.547852
11468.939453
11469.003906
11418.829102
11446.716797
11392.037109
11428.283203
11441.551758
11400.702148
11482.207031
11502.147461
11442.824219
11475.095703
11440.269531
11443.292969
11478.140625
11431.341797
11524.543945
11447.041992
11335.612305
11405.954102
11417.721680
11410.447266
11453.995117
11400.682617
11450.765625
11339.789062
11345.110352
11459.296875
11451.370117
11432.986328
11395.779297
11294.358398
11317.643555
11304.323242
11467.837891
11553.669922
11538.673828
11589.802734
11542.708984
11439.946289
11446.671875
11341.934570
11410.734375
11405.405273
11345.083984
11456.400391
11445.592773
11501.370117
11573.333008
11465.476562
11507.438477
11402.305664
11374.839844
11483.174805
11476.868164
11537.280273
11545.280273
11475.088867
11502.013672
11489.896484
11404.191406
11450.824219
11402.983398
11417.498047
11449.692383
11426.559570
11511.723633
11520.050781
11485.053711
11564.297852
11437.903320
11480.492188
11491.917969
11465.483398
11466.480469
11408.330078
11498.662109
11377.259766
11313.818359
11355.805664
11233.083984
11263.154297
11363.759766
11443.313477
11581.852539
11479.283203
11485.639648
11432.767578
11329.401367
11431.864258
11533.956055
11564.072266
11658.475586
11550.700195
11479.014648
11408.375977
11323.109375
11357.654297
11250.511719
11258.237305
11286.145508
11271.865234
11450.554688
11563.722656
11565.965820
11641.099609
11532.679688
11418.120117
11482.191406
11424.101562
11490.084961
11512.843750
11459.659180
11564.807617
11483.156250
11491.406250
11466.722656
11386.418945
11417.229492
11332.557617
11405.144531
11321.677734
11378.574219
11395.830078
11402.616211
11538.648438
11481.093750
11531.716797
11470.065430
11356.541016
11412.345703
11370.634766
11426.931641
11482.423828
11466.700195
11555.255859
11530.026367
11512.562500
11539.044922
11459.735352
11407.332031
11441.903320
11413.262695
11497.096680
11494.617188
11513.306641
11574.917969
11451.725586
11503.355469
11443.177734
11423.682617
11514.155273
11478.571289
11489.443359
11498.014648
11428.021484
11456.462891
11483.442383
11401.025391
11428.051758
11383.473633
11405.862305
11452.980469
11389.973633
11439.724609
11496.808594
11446.677734
11459.784180
11329.747070
11250.373047
11160.614258
11138.125000
11340.649414
11335.020508
11455.774414
11535.583008
11524.064453
11552.458008
11458.797852
11418.554688
11421.677734
11369.216797
11391.792969
11413.061523
11386.587891
11447.433594
11332.266602
11364.458984
11379.306641
11397.596680
11445.809570
11364.999023
11323.915039
11245.807617
11178.742188
11316.109375
11305.280273
11429.918945
11529.759766
11493.810547
11611.209961
11530.906250
11368.564453
11359.260742
11283.239258
11329.717773
11300.672852
11307.288086
11393.306641
11356.074219
11481.323242
11507.420898
11512.974609
```
