## Supplementary material for "Functional connectivity across the human subcortical auditory system using an autoregressive matrix-Gaussian copula graphical model approach with partial correlations": Code: roi-15_mean_ts.txt

```
11008.024414
10972.809570
10951.350586
10945.679688
11020.340820
10972.913086
10986.254883
10930.583984
10901.875977
10903.133789
10873.149414
10873.941406
10870.625977
10871.569336
10932.902344
10921.595703
10952.272461
10944.447266
10943.739258
10967.846680
10901.701172
10899.710938
10876.422852
10889.731445
10967.353516
10959.635742
10989.444336
10948.526367
10890.067383
10910.368164
10880.160156
10898.394531
10962.147461
10969.785156
11003.783203
10966.483398
10931.095703
10931.148438
10877.927734
10912.333984
10939.722656
10926.576172
10960.844727
10920.083008
10915.524414
10920.550781
10875.220703
10911.715820
10917.514648
10891.340820
10925.002930
10896.613281
10893.381836
10905.005859
10861.718750
10891.750977
10886.111328
10931.995117
10918.402344
10927.482422
10916.774414
10856.929688
10863.889648
10814.260742
10852.067383
10849.913086
10852.560547
10893.806641
10913.562500
10982.904297
10963.832031
10943.222656
10953.017578
10867.692383
10872.850586
10844.068359
10841.272461
10876.019531
10881.893555
10934.857422
10929.905273
10922.675781
10952.116211
10920.367188
10937.792969
10884.412109
10898.901367
10870.026367
10852.576172
10884.377930
10831.237305
10841.764648
10819.174805
10853.456055
10835.517578
10865.419922
10890.423828
10880.887695
10912.364258
10884.477539
10909.541016
10882.770508
10887.415039
10833.773438
10873.998047
10907.799805
10899.287109
10904.275391
10853.427734
10873.593750
10845.347656
10833.390625
10811.085938
10767.094727
10818.517578
10805.355469
10826.986328
10816.438477
10836.061523
10879.057617
10821.250977
10854.045898
10816.247070
10830.186523
10884.018555
10868.715820
10930.827148
10948.764648
10909.806641
10931.007812
10879.678711
10893.635742
10865.045898
10875.012695
10903.064453
10900.910156
10930.180664
10894.899414
10858.430664
10879.663086
10882.914062
10934.175781
10909.687500
10906.103516
10926.782227
10862.841797
10869.702148
10856.997070
10857.765625
10898.360352
10865.648438
10897.873047
10908.372070
10915.798828
10910.480469
10867.130859
10815.772461
10865.809570
10892.697266
10842.073242
10833.820312
10856.061523
10793.057617
10828.149414
10824.285156
10883.711914
10910.046875
10928.574219
10942.530273
10898.161133
10902.146484
10833.344727
10835.981445
10839.899414
10850.009766
10894.285156
10851.492188
10890.727539
10878.707031
10911.660156
10858.255859
10836.421875
10894.102539
10848.497070
10853.494141
10835.911133
10817.334961
10843.170898
10819.587891
10878.810547
10890.131836
10927.082031
10898.115234
10900.996094
10871.329102
10818.137695
10824.175781
10778.016602
10839.051758
10843.667969
10896.879883
10891.316406
10872.887695
10880.598633
10822.415039
10808.942383
10793.534180
10814.314453
10862.422852
10835.809570
10856.523438
10804.044922
10785.799805
10798.755859
10778.103516
10833.432617
10849.946289
10853.446289
10865.740234
10847.400391
10870.572266
10890.951172
10890.997070
10943.726562
10912.792969
10916.841797
10948.410156
10917.361328
10928.160156
10932.483398
10882.968750
10899.041016
10888.156250
10934.791016
10943.124023
10912.727539
10899.498047
10838.424805
10857.127930
10838.879883
10835.807617
10877.975586
10864.483398
10893.074219
10857.703125
10854.184570
10893.049805
10888.778320
10895.180664
10881.738281
10848.663086
10848.845703
10802.691406
10833.175781
10886.169922
10910.854492
10966.762695
10925.273438
10890.013672
10894.508789
10825.033203
10809.672852
10833.301758
10809.754883
10858.441406
10826.456055
10829.356445
10859.102539
10809.663086
10810.249023
10798.987305
10783.824219
10830.701172
10800.744141
10775.769531
10851.392578
10816.521484
10860.461914
10799.369141
10808.833008
10799.738281
10753.407227
10826.796875
10814.626953
10850.938477
10875.004883
10830.046875
10848.970703
10812.153320
10821.413086
10848.363281
10814.613281
10838.794922
10832.250000
10815.413086
10853.762695
10799.896484
10797.866211
10810.910156
10784.119141
10831.306641
10790.968750
10789.111328
10843.479492
10803.166016
10861.587891
10865.430664
10880.595703
10873.043945
10808.379883
10809.657227
10801.120117
10777.622070
10825.837891
10813.056641
10835.926758
10786.899414
10789.714844
10790.750977
10787.656250
10842.916016
10797.595703
10861.773438
10862.815430
10924.485352
10933.239258
10880.333984
10896.040039
10844.568359
10829.963867
10809.371094
10761.502930
10789.907227
10785.427734
10824.916992
10871.197266
10842.318359
10841.163086
10784.905273
10780.457031
10755.070312
10748.679688
10810.086914
10799.616211
10824.699219
10784.534180
10769.990234
10761.635742
10720.487305
10744.818359
10743.208984
10796.978516
10794.545898
10791.064453
10753.848633
10721.669922
10743.909180
10731.259766
10777.745117
10771.733398
10833.389648
10854.772461
10854.303711
10874.731445
10836.087891
10858.600586
10828.578125
10842.326172
10798.674805
10843.896484
10822.179688
10843.932617
10850.574219
10825.000000
10817.417969
10749.591797
10734.838867
10722.082031
10733.127930
10817.840820
10814.398438
10853.825195
10822.798828
10820.156250
10809.546875
10769.564453
10780.308594
10749.790039
10785.293945
10763.174805
10785.305664
10811.667969
10806.538086
10818.952148
10745.053711
10733.005859
10705.366211
10699.890625
10733.146484
10766.302734
10831.278320
10797.716797
10795.636719
10810.602539
10776.811523
10780.515625
10790.205078
10787.782227
10826.323242
10816.730469
10853.774414
10868.822266
10818.115234
10837.898438
10783.041992
10774.628906
10763.289062
10749.441406
10779.074219
10795.028320
10849.197266
10788.232422
10749.918945
10746.867188
10692.817383
10758.606445
10754.583984
10796.678711
10796.451172
10774.631836
10815.873047
10768.820312
10794.297852
10773.802734
10782.791992
10776.664062
10773.284180
10828.223633
10775.028320
10782.516602
10766.381836
10785.443359
10770.198242
10745.354492
10756.364258
10746.024414
10844.066406
10870.240234
10901.478516
10882.924805
10819.805664
10808.843750
10751.519531
10765.624023
10742.695312
10744.079102
10762.216797
10750.153320
10803.369141
10801.593750
10794.906250
10734.732422
10717.827148
10738.875000
10749.039062
10802.386719
10760.639648
10782.041992
10762.776367
10751.677734
10766.044922
10757.644531
10780.874023
10748.958984
10781.858398
10818.753906
10843.397461
10862.045898
10820.247070
10830.171875
10805.444336
10817.193359
10798.425781
10811.295898
10888.499023
10845.369141
10846.526367
10813.761719
10799.669922
10806.236328
10807.669922
10847.986328
10831.159180
10853.421875
10852.265625
10853.891602
10876.162109
10815.576172
10813.863281
10829.092773
10798.939453
10796.141602
10773.835938
10770.374023
10811.993164
10800.625000
10812.337891
10865.359375
10839.089844
10839.981445
10862.837891
10815.573242
10805.387695
10842.260742
10841.068359
10863.124023
10844.276367
10791.436523
10805.364258
10800.043945
10829.641602
10904.845703
10869.511719
10874.218750
10867.830078
10837.252930
10844.899414
10851.669922
10843.512695
10869.833984
10822.252930
10821.105469
10851.736328
10803.653320
10802.141602
10785.337891
10802.612305
10849.352539
10831.769531
10859.075195
10873.375000
10848.456055
10869.041016
10866.887695
10848.355469
10866.079102
10839.534180
10829.662109
10846.512695
10841.310547
10900.803711
10879.211914
10888.917969
10887.105469
10831.826172
10825.706055
10802.776367
10779.692383
10807.021484
10810.088867
10835.741211
10854.732422
10805.878906
10811.766602
10808.447266
10767.484375
10788.502930
10819.859375
10809.639648
10844.666992
10850.922852
10792.069336
10795.391602
10756.687500
10777.666016
10790.200195
10775.826172
10848.285156
10832.749023
10822.904297
10848.960938
10804.760742
10838.592773
10841.182617
10881.843750
10913.144531
10879.423828
10918.760742
10829.971680
10805.298828
10837.411133
10786.766602
10827.187500
10893.201172
10849.326172
10900.330078
10915.748047
10880.166016
10928.617188
10854.810547
10807.797852
10761.782227
10743.724609
10770.472656
10719.227539
10697.577148
10722.086914
10694.887695
10750.026367
10790.329102
10798.853516
10870.058594
10893.035156
10859.778320
10848.578125
10803.809570
10789.383789
10811.529297
10800.780273
10823.399414
10892.264648
10850.105469
10866.526367
10877.675781
10846.126953
10872.012695
10858.715820
10855.883789
10918.636719
10878.942383
10887.246094
10854.938477
10848.914062
10886.191406
10826.396484
10834.358398
10844.296875
10830.541992
10883.111328
10853.939453
10843.979492
10795.948242
10775.990234
10826.754883
10796.539062
10821.921875
10847.828125
10847.707031
10904.821289
10881.938477
10867.888672
10854.863281
10794.925781
10825.735352
10816.192383
10861.389648
10857.573242
10815.727539
10810.265625
10771.389648
10775.839844
10778.131836
10780.220703
10832.493164
10824.856445
10873.221680
10929.621094
10911.166016
10941.236328
10899.425781
10882.097656
10855.931641
10820.981445
10849.931641
10827.981445
10856.127930
10882.643555
10860.210938
10884.916016
10829.795898
10832.224609
10857.083008
10837.183594
10846.657227
10877.063477
10849.729492
10854.250000
10797.856445
10773.520508
10757.017578
10719.897461
10759.177734
10765.895508
10796.742188
10832.755859
10837.656250
10874.141602
10884.550781
10872.418945
10882.789062
10856.708008
10864.351562
10875.951172
10856.507812
10861.143555
10830.368164
10807.333984
10810.287109
10784.748047
10788.681641
10805.799805
10816.843750
10857.356445
10826.226562
10853.490234
10895.085938
10835.367188
10830.304688
10803.682617
10806.721680
10820.434570
10784.574219
10820.040039
10882.304688
10845.996094
10839.361328
10826.227539
10783.750977
10788.065430
10758.823242
10767.895508
10818.726562
10825.456055
10838.030273
10840.604492
10830.636719
10871.356445
10812.084961
10808.675781
10821.846680
10793.467773
10861.569336
10856.534180
10865.857422
10902.635742
10839.439453
10825.486328
10834.090820
10790.625000
10819.125000
10834.458984
10848.587891
10909.351562
10886.708984
10892.311523
10844.066406
10826.208008
10815.790039
10759.510742
10797.251953
10826.867188
10797.058594
10807.961914
10773.737305
10798.315430
10796.590820
10799.744141
10834.687500
10794.624023
10792.193359
10821.207031
10842.577148
10861.783203
10803.684570
10794.856445
10815.174805
10795.326172
10847.154297
10894.995117
10868.189453
10861.749023
10819.041992
10801.759766
10806.737305
10788.954102
10827.754883
10800.452148
10814.911133
10882.619141
10847.463867
10860.867188
10887.150391
10844.349609
10870.565430
10851.890625
10826.840820
10876.105469
10837.450195
10861.546875
10884.608398
10821.104492
10848.171875
10791.673828
10777.685547
10781.447266
10743.116211
10777.606445
10739.434570
10771.573242
10733.723633
10760.553711
10801.322266
10788.776367
10826.441406
10769.685547
10755.597656
10758.968750
10712.887695
10743.072266
10761.953125
10772.345703
10841.674805
10819.262695
10825.379883
10830.080078
10785.097656
10808.194336
10805.201172
10791.859375
10831.529297
10812.428711
10840.440430
10857.429688
10811.698242
10800.853516
10760.739258
10777.612305
10793.888672
10779.676758
10824.993164
10795.694336
10814.955078
10846.457031
10812.435547
10826.010742
10832.640625
10790.592773
10816.732422
10796.283203
10795.926758
10862.856445
10845.599609
10836.677734
10828.009766
10781.011719
10782.315430
10749.309570
10747.169922
10774.743164
10787.401367
10833.158203
10813.567383
10838.360352
10874.259766
10810.353516
10819.583008
10765.505859
10768.141602
10777.291992
10769.609375
10810.750000
10769.111328
10759.106445
10776.296875
10738.512695
10747.069336
10775.648438
10779.631836
10825.001953
10764.845703
10727.322266
10741.854492
10733.778320
10767.583008
10772.530273
10824.540039
10885.491211
10842.131836
10823.830078
10794.011719
10745.029297
10768.438477
10735.230469
10732.141602
10742.518555
10732.821289
10794.519531
10810.478516
10839.674805
10797.877930
```
