## Supplementary material for "Functional connectivity across the human subcortical auditory system using an autoregressive matrix-Gaussian copula graphical model approach with partial correlations": Code: roi-00_mean_ts.txt

```
9959.943359
9901.595703
9851.153320
9787.631836
9803.236328
9786.840820
9744.777344
9740.152344
9745.726562
9732.943359
9710.677734
9729.627930
9743.907227
9731.858398
9723.932617
9753.121094
9774.743164
9768.083008
9756.183594
9804.793945
9807.094727
9804.251953
9813.978516
9824.652344
9802.872070
9775.503906
9778.280273
9763.683594
9757.147461
9760.195312
9797.224609
9799.747070
9793.750977
9829.136719
9797.747070
9772.287109
9805.605469
9795.455078
9764.896484
9789.210938
9786.840820
9760.138672
9721.419922
9749.142578
9735.254883
9728.936523
9749.795898
9764.019531
9743.140625
9730.285156
9769.992188
9755.485352
9721.322266
9745.572266
9744.707031
9702.103516
9689.654297
9707.726562
9709.282227
9673.735352
9715.735352
9723.528320
9741.866211
9755.039062
9801.116211
9791.150391
9764.018555
9754.694336
9727.338867
9705.978516
9703.138672
9742.883789
9797.543945
9795.903320
9796.505859
9810.807617
9748.240234
9679.119141
9696.042969
9677.786133
9664.330078
9681.463867
9715.119141
9711.202148
9714.070312
9769.816406
9785.844727
9802.163086
9785.156250
9857.367188
9870.179688
9827.176758
9793.357422
9772.269531
9692.124023
9637.334961
9647.890625
9625.626953
9584.971680
9615.001953
9607.406250
9572.683594
9565.100586
9619.083008
9621.704102
9606.235352
9648.866211
9642.782227
9623.836914
9596.299805
9610.597656
9612.011719
9585.621094
9601.936523
9601.917969
9620.708984
9631.618164
9692.758789
9741.143555
9755.500977
9731.180664
9745.376953
9728.491211
9720.594727
9749.560547
9756.950195
9782.325195
9759.135742
9809.381836
9772.648438
9730.474609
9710.490234
9732.584961
9745.516602
9721.610352
9764.288086
9730.198242
9647.525391
9625.092773
9621.296875
9599.641602
9568.354492
9600.205078
9589.078125
9558.345703
9585.841797
9581.890625
9594.488281
9589.355469
9634.079102
9663.016602
9693.368164
9691.419922
9702.433594
9714.729492
9646.487305
9590.603516
9561.797852
9532.963867
9517.495117
9538.160156
9543.511719
9531.974609
9528.821289
9555.263672
9575.398438
9551.833984
9591.741211
9624.428711
9651.188477
9670.973633
9729.608398
9742.541016
9736.045898
9702.808594
9687.512695
9650.638672
9627.113281
9542.409180
9572.634766
9611.071289
9620.207031
9636.543945
9669.978516
9712.685547
9729.367188
9672.458984
9665.261719
9686.901367
9703.213867
9682.805664
9703.399414
9736.333984
9713.973633
9616.485352
9581.807617
9548.782227
9472.314453
9470.312500
9514.096680
9517.792969
9454.380859
9483.382812
9547.299805
9570.254883
9570.784180
9571.924805
9636.359375
9692.253906
9699.881836
9722.520508
9670.175781
9587.943359
9517.923828
9511.290039
9456.351562
9431.920898
9470.859375
9531.583008
9568.704102
9524.624023
9523.860352
9555.775391
9596.515625
9616.516602
9583.775391
9632.645508
9689.564453
9741.284180
9697.934570
9725.126953
9759.760742
9741.572266
9713.460938
9682.766602
9658.322266
9670.914062
9581.229492
9552.173828
9565.094727
9545.859375
9538.237305
9557.951172
9511.376953
9437.663086
9431.111328
9431.583008
9403.889648
9427.779297
9461.595703
9449.278320
9434.124023
9469.020508
9513.900391
9517.530273
9557.372070
9592.050781
9634.202148
9574.772461
9531.233398
9532.078125
9474.950195
9458.342773
9461.948242
9433.151367
9450.017578
9418.886719
9474.415039
9497.531250
9466.248047
9493.244141
9568.914062
9583.708008
9559.407227
9584.435547
9637.905273
9688.504883
9689.773438
9621.206055
9651.559570
9703.071289
9694.528320
9673.771484
9764.271484
9712.128906
9625.540039
9635.491211
9656.288086
9661.929688
9647.776367
9634.260742
9671.151367
9716.546875
9679.340820
9632.230469
9676.853516
9663.045898
9615.666016
9589.257812
9485.024414
9392.148438
9369.244141
9431.518555
9446.997070
9393.028320
9450.377930
9506.599609
9554.961914
9586.747070
9561.393555
9553.970703
9580.155273
9667.269531
9745.653320
9799.031250
9758.971680
9730.227539
9732.192383
9767.062500
9753.232422
9756.853516
9781.222656
9756.190430
9722.258789
9729.903320
9692.022461
9615.919922
9523.232422
9506.880859
9460.705078
9473.536133
9503.509766
9587.504883
9594.597656
9548.417969
9565.547852
9589.173828
9579.045898
9594.902344
9570.986328
9600.209961
9615.641602
9648.847656
9682.961914
9639.775391
9548.542969
9530.714844
9490.128906
9479.117188
9522.652344
9583.908203
9541.332031
9509.529297
9475.177734
9470.910156
9482.508789
9518.679688
9552.004883
9535.288086
9522.632812
9557.400391
9610.096680
9572.933594
9575.618164
9624.945312
9657.729492
9629.703125
9699.671875
9790.499023
9753.359375
9713.564453
9708.521484
9733.549805
9745.506836
9645.179688
9659.188477
9695.492188
9668.825195
9605.191406
9569.729492
9593.346680
9562.128906
9545.575195
9554.439453
9494.372070
9418.415039
9424.861328
9406.859375
9356.278320
9357.003906
9385.780273
9345.324219
9422.754883
9496.678711
9491.500000
9489.305664
9531.420898
9530.592773
9586.828125
9589.613281
9654.861328
9698.898438
9635.832031
9627.717773
9657.468750
9667.708984
9650.498047
9625.661133
9645.180664
9719.946289
9750.939453
9772.873047
9803.097656
9873.912109
9916.384766
9852.669922
9846.118164
9862.940430
9835.886719
9724.070312
9679.838867
9559.920898
9464.358398
9427.671875
9427.463867
9375.630859
9349.440430
9336.179688
9330.376953
9306.042969
9327.578125
9401.434570
9403.733398
9356.491211
9425.932617
9467.765625
9488.586914
9506.853516
9527.503906
9560.074219
9561.113281
9582.709961
9630.413086
9705.226562
9716.348633
9748.333984
9817.736328
9820.666992
9776.042969
9701.651367
9691.047852
9710.402344
9666.055664
9596.965820
9595.250000
9650.073242
9684.401367
9698.906250
9633.951172
9629.261719
9640.546875
9651.295898
9626.333984
9596.584961
9606.430664
9644.811523
9632.479492
9615.424805
9659.821289
9709.886719
9682.091797
9657.791016
9719.321289
9719.662109
9607.998047
9551.492188
9560.843750
9599.465820
9553.929688
9513.208984
9532.009766
9533.595703
9516.651367
9534.962891
9579.800781
9598.207031
9577.926758
9522.619141
9480.283203
9420.107422
9378.472656
9386.229492
9438.835938
9482.325195
9452.170898
9411.939453
9409.152344
9393.461914
9397.050781
9423.630859
9420.044922
9421.289062
9414.233398
9405.989258
9372.268555
9400.808594
9438.003906
9501.330078
9525.324219
9544.224609
9574.282227
9562.865234
9551.083008
9563.605469
9609.057617
9629.386719
9628.072266
9615.391602
9637.245117
9712.263672
9710.330078
9742.885742
9748.413086
9690.570312
9631.163086
9648.229492
9684.739258
9695.079102
9630.271484
9634.448242
9703.029297
9714.853516
9704.015625
9707.695312
9762.058594
9803.023438
9820.108398
9775.207031
9725.881836
9773.737305
9763.425781
9730.360352
9717.778320
9775.854492
9776.224609
9805.178711
9748.730469
9789.696289
9827.803711
9743.019531
9680.472656
9624.036133
9644.920898
9608.070312
9509.351562
9595.201172
9640.322266
9593.426758
9539.997070
9552.995117
9545.135742
9419.170898
9403.788086
9429.710938
9411.283203
9383.112305
9362.814453
9367.875000
9330.412109
9314.269531
9317.452148
9346.228516
9373.524414
9392.775391
9421.657227
9433.987305
9473.019531
9498.634766
9564.167969
9593.859375
9565.994141
9541.428711
9587.387695
9599.758789
9597.258789
9604.796875
9682.003906
9749.569336
9759.395508
9721.290039
9718.306641
9803.678711
9846.317383
9795.190430
9686.162109
9632.676758
9548.513672
9477.954102
9495.163086
9504.623047
9478.097656
9523.388672
9556.093750
9568.962891
9591.211914
9621.470703
9651.680664
9644.072266
9648.608398
9723.125977
9734.358398
9732.434570
9738.341797
9804.282227
9815.213867
9776.674805
9698.757812
9759.621094
9791.419922
9766.551758
9749.884766
9779.907227
9756.310547
9639.521484
9626.269531
9647.625977
9623.652344
9586.679688
9594.975586
9601.914062
9584.825195
9573.118164
9653.705078
9672.010742
9677.881836
9675.713867
9685.328125
9698.228516
9674.083008
9636.115234
9644.735352
9679.664062
9659.634766
9613.569336
9600.963867
9513.503906
9430.087891
9419.309570
9474.016602
9471.116211
9443.432617
9386.426758
9418.684570
9478.507812
9485.994141
9460.599609
9530.219727
9578.119141
9608.286133
9593.120117
9622.202148
9678.219727
9699.151367
9684.562500
9682.758789
9694.343750
9643.856445
9664.060547
9714.610352
9795.567383
9772.040039
9704.124023
9651.932617
9618.189453
9546.216797
9499.181641
9534.911133
9566.675781
9570.383789
9529.387695
9546.759766
9600.808594
9617.751953
9594.621094
9623.123047
9660.380859
9688.601562
9750.676758
9843.214844
9790.372070
9705.452148
9717.136719
9679.474609
9654.107422
9624.268555
9707.032227
9709.265625
9704.620117
9674.596680
9684.861328
9703.819336
9722.330078
9684.718750
9690.887695
9740.777344
9744.110352
9746.671875
9799.459961
9785.615234
9774.430664
9769.973633
9829.569336
9836.245117
9815.624023
9764.611328
9842.541016
9886.883789
9838.549805
9721.818359
9618.482422
9623.257812
9596.020508
9593.948242
9592.380859
9600.961914
9633.446289
9574.924805
9611.371094
9604.499023
9536.096680
9459.115234
9410.316406
9381.096680
9341.718750
9347.757812
9407.826172
9438.782227
9448.129883
9415.344727
9427.976562
9505.490234
9554.038086
9565.376953
9579.969727
9666.685547
9702.255859
9707.295898
9683.500977
9682.000000
9685.220703
9629.237305
9638.059570
9630.704102
9569.165039
9534.746094
9515.924805
9545.226562
9555.830078
9516.352539
9503.239258
9586.965820
9583.336914
9578.105469
9604.229492
9666.791016
9663.398438
9607.101562
9581.989258
9636.215820
9687.951172
9656.885742
9599.944336
9671.967773
9662.576172
9608.325195
9603.818359
9634.250977
9622.087891
9520.421875
9548.095703
9562.035156
9514.544922
9497.609375
9456.221680
9400.995117
9377.312500
9401.034180
9380.277344
9369.112305
9405.488281
9375.775391
9346.726562
9388.459961
9414.712891
9401.060547
9394.421875
9451.239258
9539.924805
9526.004883
9541.331055
9543.035156
9604.278320
9630.846680
9643.392578
9679.239258
9692.664062
9679.758789
9702.630859
9758.765625
9808.283203
9854.413086
9814.648438
9789.078125
9772.715820
9782.088867
9729.796875
9676.234375
9698.825195
9729.446289
9697.757812
9723.098633
9732.782227
9793.362305
9804.308594
9839.530273
9815.711914
9760.898438
9626.078125
9607.094727
9613.578125
9637.161133
9489.674805
9479.726562
9503.236328
9519.991211
9538.425781
9546.949219
9515.728516
9510.893555
9442.812500
9419.072266
9404.572266
9367.815430
9326.576172
9334.915039
9340.719727
9321.891602
9314.097656
9324.989258
9331.412109
9345.129883
9383.985352
9387.796875
9402.066406
9415.063477
9476.240234
9537.026367
9538.465820
9570.210938
9596.292969
9669.579102
9662.240234
9639.764648
9627.625977
9543.085938
9444.080078
9435.188477
9449.959961
9460.513672
9464.975586
9492.631836
9546.324219
9580.682617
9578.378906
9587.359375
9651.253906
9684.101562
9694.973633
9698.344727
9757.735352
9802.975586
9785.903320
9793.156250
9838.280273
9887.958984
9864.270508
9889.935547
9854.231445
9792.285156
9667.069336
9628.424805
9653.815430
9588.185547
9555.553711
9531.014648
9569.736328
9548.071289
9518.108398
9511.977539
9586.344727
```
