## Supplementary material for "Functional connectivity across the human subcortical auditory system using an autoregressive matrix-Gaussian copula graphical model approach with partial correlations": Code: roi-01_mean_ts.txt

```
11101.939453
10877.648438
10843.125977
10813.549805
10688.976562
10629.694336
10692.609375
10706.977539
10586.095703
10656.608398
10625.139648
10652.153320
10591.647461
10616.886719
10745.294922
10640.009766
10616.173828
10720.345703
10698.268555
10587.148438
10660.372070
10729.985352
10718.754883
10716.884766
10734.370117
10708.064453
10621.184570
10563.806641
10590.608398
10581.056641
10607.987305
10663.465820
10716.308594
10654.666016
10672.557617
10669.576172
10640.629883
10599.351562
10669.902344
10683.691406
10641.509766
10622.148438
10689.495117
10623.867188
10550.139648
10601.060547
10533.553711
10534.560547
10541.525391
10598.289062
10558.869141
10611.685547
10688.894531
10671.337891
10640.358398
10626.002930
10509.738281
10384.504883
10435.481445
10513.397461
10474.270508
10421.724609
10453.530273
10574.240234
10555.944336
10612.090820
10658.042969
10548.080078
10474.582031
10424.441406
10435.316406
10432.967773
10520.749023
10599.167969
10632.597656
10656.661133
10733.086914
10690.329102
10602.376953
10501.229492
10464.284180
10374.365234
10342.671875
10377.808594
10483.145508
10489.883789
10522.801758
10523.741211
10619.467773
10617.416992
10598.932617
10750.740234
10725.658203
10689.821289
10659.175781
10688.140625
10535.154297
10508.581055
10508.583008
10479.104492
10410.504883
10454.249023
10480.777344
10379.858398
10365.104492
10496.158203
10491.106445
10497.675781
10526.329102
10526.536133
10448.265625
10417.396484
10410.066406
10271.520508
10308.639648
10332.775391
10407.520508
10410.437500
10538.909180
10542.683594
10619.273438
10494.090820
10492.750000
10526.637695
10525.515625
10427.413086
10508.884766
10515.368164
10471.808594
10464.702148
10505.636719
10412.053711
10402.801758
10459.687500
10556.796875
10599.981445
10521.389648
10565.891602
10513.344727
10351.557617
10340.333008
10361.909180
10305.286133
10303.511719
10392.310547
10380.038086
10257.802734
10214.307617
10270.893555
10352.511719
10384.337891
10418.585938
10535.291016
10606.919922
10565.039062
10645.602539
10554.770508
10427.454102
10275.425781
10284.941406
10177.625977
10158.238281
10237.538086
10325.009766
10216.934570
10183.010742
10235.316406
10319.879883
10332.397461
10392.492188
10477.147461
10496.572266
10526.544922
10558.250000
10622.824219
10496.447266
10417.176758
10308.967773
10139.538086
10170.443359
10206.118164
10220.743164
10313.481445
10331.064453
10296.983398
10212.561523
10185.044922
10183.442383
10198.644531
10259.625977
10337.628906
10398.703125
10400.974609
10415.697266
10528.653320
10429.909180
10367.617188
10215.645508
10151.721680
9996.931641
9924.953125
9922.176758
9976.130859
10019.987305
10042.290039
10058.315430
10189.645508
10249.946289
10312.412109
10406.570312
10462.955078
10482.200195
10409.996094
10364.484375
10195.196289
9986.573242
9908.153320
9923.791016
9991.961914
10000.066406
9938.985352
9976.556641
9981.166016
9988.075195
10050.093750
10086.891602
10105.876953
10197.932617
10251.358398
10301.090820
10351.737305
10324.907227
10344.255859
10273.925781
10231.498047
10205.721680
10153.757812
10135.710938
10182.895508
10169.575195
10154.389648
10324.481445
10353.610352
10269.590820
10314.838867
10281.441406
10173.840820
10110.255859
10042.387695
9931.314453
9944.843750
10015.783203
10118.116211
10125.319336
10153.099609
10271.351562
10310.111328
10332.095703
10366.372070
10385.088867
10329.250977
10212.753906
10239.058594
10125.973633
10086.115234
10053.374023
10114.762695
10071.717773
10100.027344
9987.990234
10067.877930
10088.779297
10115.662109
10166.158203
10280.852539
10259.015625
10234.458008
10195.507812
10219.559570
10232.997070
10310.995117
10259.432617
10271.713867
10367.304688
10104.782227
10170.683594
10233.539062
10248.494141
10252.226562
10368.867188
10292.483398
10104.113281
10081.564453
10065.455078
10195.666016
10237.965820
10317.742188
10438.662109
10412.393555
10338.028320
10268.900391
10065.833984
9920.280273
9858.744141
9994.338867
10103.938477
10156.497070
10202.191406
10366.976562
10262.775391
10255.330078
10345.000000
10493.069336
10479.687500
10521.043945
10501.084961
10606.767578
10472.338867
10483.140625
10541.833984
10561.810547
10538.595703
10556.508789
10509.800781
10397.595703
10256.249023
10160.534180
10093.022461
10046.277344
10206.063477
10274.061523
10357.380859
10304.150391
10222.075195
10225.013672
10222.912109
10189.714844
10169.046875
10294.567383
10171.375977
10253.773438
10275.017578
10393.601562
10403.788086
10401.523438
10445.828125
10280.408203
10150.889648
10148.178711
10117.912109
10045.391602
10066.268555
10048.008789
10074.755859
10091.451172
10237.593750
10288.988281
10365.963867
10397.623047
10421.185547
10331.181641
10310.283203
10310.737305
10330.890625
10366.708008
10346.548828
10499.258789
10517.536133
10634.397461
10588.604492
10566.713867
10418.169922
10411.623047
10322.819336
10268.437500
10234.426758
10260.646484
10221.977539
10251.644531
10189.084961
10249.605469
10307.400391
10382.111328
10427.969727
10360.621094
10313.424805
10190.707031
10139.629883
10122.574219
10050.972656
9991.426758
9998.369141
10079.611328
10116.944336
10210.692383
10299.793945
10342.673828
10363.083008
10410.738281
10451.934570
10405.157227
10509.116211
10406.808594
10439.708984
10459.847656
10373.102539
10401.018555
10524.587891
10500.254883
10530.359375
10569.816406
10601.865234
10673.013672
10741.008789
10766.079102
10844.039062
10655.776367
10672.777344
10628.771484
10608.153320
10536.849609
10402.314453
10261.066406
10091.676758
10022.062500
9999.390625
9952.321289
9916.909180
9963.448242
10043.238281
10046.440430
10087.717773
10061.822266
10079.149414
10157.505859
10044.911133
10164.260742
10292.359375
10377.352539
10421.667969
10424.521484
10529.093750
10439.340820
10531.964844
10663.096680
10656.420898
10683.370117
10690.770508
10544.719727
10482.611328
10422.394531
10462.590820
10380.877930
10266.400391
10177.893555
10231.482422
10278.514648
10274.575195
10293.453125
10305.266602
10365.708984
10373.169922
10433.733398
10394.051758
10398.863281
10417.755859
10431.163086
10468.276367
10553.539062
10589.961914
10647.115234
10559.728516
10648.065430
10753.846680
10515.226562
10456.457031
10368.279297
10343.442383
10155.516602
10097.976562
10048.215820
10091.426758
10045.943359
10217.698242
10231.247070
10273.590820
10286.921875
10156.452148
10072.638672
9981.599609
10004.583984
10011.326172
10061.182617
10122.289062
10207.548828
10102.914062
10115.783203
10141.479492
10160.602539
10256.027344
10201.369141
10288.970703
10243.671875
10161.857422
10186.606445
10127.053711
10176.601562
10164.460938
10238.806641
10253.919922
10261.000977
10330.575195
10410.141602
10440.595703
10469.241211
10485.850586
10471.935547
10376.101562
10410.203125
10537.372070
10587.031250
10628.698242
10599.678711
10555.279297
10475.504883
10324.195312
10179.377930
10177.874023
10293.640625
10337.438477
10345.794922
10382.099609
10481.305664
10550.867188
10563.092773
10595.744141
10592.193359
10625.957031
10549.047852
10566.520508
10516.916016
10505.099609
10503.749023
10511.960938
10513.834961
10588.670898
10567.741211
10606.590820
10662.490234
10593.361328
10593.130859
10518.142578
10458.148438
10311.637695
10192.044922
10118.451172
10128.541016
10057.895508
10053.159180
10052.916992
10149.196289
10136.104492
10083.705078
10056.351562
10105.750977
10149.840820
10159.691406
10146.908203
10130.905273
10032.036133
9956.032227
9986.134766
9956.000000
9994.968750
10102.742188
10086.720703
10187.316406
10222.878906
10317.523438
10348.437500
10338.066406
10301.750977
10289.939453
10323.055664
10366.394531
10434.071289
10484.634766
10554.296875
10563.567383
10554.409180
10561.336914
10623.649414
10768.805664
10712.214844
10604.508789
10580.567383
10409.504883
10255.347656
10124.211914
10065.930664
10195.718750
10179.125977
10267.733398
10326.726562
10396.969727
10468.336914
10445.358398
10616.179688
10577.994141
10575.746094
10541.632812
10610.201172
10619.003906
10647.567383
10625.512695
10710.394531
10491.999023
10512.682617
10684.263672
10647.004883
10497.874023
10434.070312
10320.416992
10253.539062
10208.451172
10213.078125
10215.899414
10275.355469
10234.905273
10246.709961
10205.126953
10295.610352
10309.341797
10378.833984
10343.201172
10486.813477
10478.915039
10515.029297
10462.912109
10453.066406
10471.134766
10582.289062
10670.277344
10632.654297
10520.482422
10387.111328
10224.432617
10160.656250
10151.546875
10025.692383
9961.375977
10060.159180
10152.941406
10184.778320
10326.463867
10356.174805
10335.193359
10325.324219
10418.906250
10435.914062
10435.157227
10437.509766
10506.381836
10541.057617
10542.238281
10531.854492
10432.062500
10621.413086
10615.053711
10651.575195
10638.588867
10585.759766
10403.479492
10259.000000
10117.101562
10092.273438
10148.113281
10134.718750
10213.554688
10333.354492
10343.870117
10386.809570
10389.281250
10489.680664
10503.514648
10546.175781
10694.361328
10773.950195
10843.943359
10721.680664
10622.815430
10418.049805
10145.414062
10241.483398
10263.305664
10153.220703
10180.301758
10197.437500
10321.312500
10376.766602
10481.709961
10514.089844
10563.566406
10553.326172
10587.884766
10614.345703
10560.022461
10580.180664
10558.105469
10706.241211
10643.163086
10638.448242
10666.968750
10683.000000
10757.000000
10782.420898
10646.653320
10488.079102
10490.617188
10242.186523
10108.286133
10136.491211
10158.022461
10257.717773
10248.165039
10312.399414
10341.826172
10422.207031
10385.101562
10344.847656
10216.499023
10084.828125
10017.239258
9977.777344
9937.058594
10021.217773
10031.364258
10057.746094
10236.598633
10248.019531
10305.442383
10324.967773
10458.546875
10404.717773
10469.789062
10481.744141
10545.373047
10521.494141
10567.542969
10675.233398
10638.303711
10636.163086
10490.049805
10361.939453
10349.125977
10162.580078
10150.920898
10187.472656
10326.727539
10310.129883
10384.718750
10394.197266
10518.641602
10494.657227
10598.250977
10542.049805
10517.523438
10345.852539
10366.604492
10328.976562
10401.701172
10352.441406
10460.267578
10396.527344
10446.657227
10407.946289
10368.442383
10359.618164
10113.885742
10171.661133
10229.272461
10326.889648
10328.656250
10268.943359
10245.476562
10212.424805
10152.643555
10234.222656
10193.150391
10179.041016
10148.519531
10139.775391
10072.344727
10094.455078
10130.083008
10172.955078
10218.118164
10207.474609
10204.288086
10314.628906
10313.129883
10337.245117
10431.499023
10500.982422
10537.333984
10521.833984
10538.397461
10587.178711
10588.872070
10638.978516
10727.829102
10669.065430
10657.935547
10570.057617
10491.916016
10528.336914
10557.228516
10547.779297
10537.467773
10639.567383
10654.158203
10677.374023
10642.495117
10682.601562
10698.407227
10626.740234
10451.503906
10378.975586
10229.606445
10260.036133
10318.169922
10280.333008
10172.757812
10217.875977
10286.189453
10379.695312
10453.551758
10408.622070
10459.236328
10318.427734
10225.767578
10197.120117
10102.779297
10034.220703
9963.115234
10017.687500
10031.464844
9943.488281
9896.470703
9957.564453
9985.129883
10009.917969
9989.539062
10061.740234
10105.163086
10171.599609
10201.597656
10242.638672
10301.312500
10316.630859
10355.611328
10445.808594
10382.925781
10350.026367
10244.185547
10161.114258
10016.965820
10061.409180
10091.546875
10202.271484
10155.175781
10138.326172
10160.765625
10325.447266
10446.241211
10363.803711
10455.663086
10572.031250
10618.193359
10657.676758
10660.654297
10683.290039
10727.044922
10723.838867
10732.052734
10810.415039
10734.736328
10638.402344
10515.166016
10354.865234
10232.342773
10150.347656
10185.411133
10330.286133
10312.789062
10335.422852
10335.113281
10387.531250
10386.364258
10353.390625
```
