## Supplementary material for "Functional connectivity across the human subcortical auditory system using an autoregressive matrix-Gaussian copula graphical model approach with partial correlations": Code: roi-02_mean_ts.txt

```
11326.358398
11304.083008
11235.574219
11170.719727
11186.821289
11181.622070
11140.787109
11079.869141
11104.696289
11117.248047
11102.696289
11109.058594
11138.489258
11146.633789
11105.641602
11137.804688
11153.708984
11158.949219
11127.570312
11166.859375
11196.386719
11192.323242
11177.415039
11193.662109
11177.214844
11138.664062
11169.661133
11163.115234
11152.986328
11160.885742
11203.966797
11214.651367
11172.292969
11193.527344
11181.105469
11136.407227
11188.647461
11171.112305
11155.779297
11175.650391
11188.649414
11174.992188
11118.352539
11162.155273
11149.997070
11111.484375
11137.457031
11147.548828
11129.307617
11117.548828
11163.864258
11171.112305
11127.706055
11138.302734
11118.794922
11087.709961
11059.625977
11091.296875
11127.778320
11114.975586
11144.414062
11156.124023
11203.852539
11206.044922
11242.798828
11241.804688
11197.884766
11163.250000
11127.282227
11129.094727
11099.118164
11153.704102
11211.965820
11228.238281
11218.347656
11214.857422
11173.829102
11108.890625
11117.764648
11119.795898
11119.848633
11092.798828
11161.415039
11181.181641
11184.192383
11221.643555
11252.566406
11274.150391
11249.450195
11286.541016
11306.970703
11268.961914
11198.960938
11155.138672
11098.191406
11008.132812
11034.471680
11042.807617
11013.135742
11006.084961
11019.658203
10971.078125
10949.889648
10998.722656
11043.819336
11031.667969
11036.737305
11061.159180
11036.000000
11000.539062
11060.585938
11049.133789
11014.770508
11036.045898
11069.279297
11103.570312
11098.047852
11156.945312
11212.258789
11226.511719
11158.091797
11192.482422
11188.054688
11167.560547
11180.938477
11200.667969
11225.843750
11198.248047
11257.234375
11262.863281
11225.698242
11185.963867
11231.341797
11258.458008
11234.413086
11239.712891
11234.727539
11129.371094
11071.534180
11081.771484
11057.416992
11022.853516
11060.508789
11069.096680
11040.236328
11055.733398
11066.000977
11121.377930
11131.963867
11147.143555
11162.891602
11205.598633
11170.716797
11168.236328
11146.135742
11085.968750
11024.607422
11030.128906
11028.721680
10993.529297
11019.451172
11014.130859
11002.764648
11012.003906
11041.675781
11070.479492
11096.545898
11100.813477
11149.122070
11198.112305
11203.848633
11236.635742
11267.578125
11263.183594
11206.765625
11181.475586
11150.064453
11119.199219
11122.035156
11149.278320
11195.850586
11224.877930
11237.848633
11203.323242
11240.596680
11263.268555
11241.359375
11221.099609
11228.356445
11268.022461
11296.818359
11277.945312
11286.418945
11262.657227
11140.166992
11062.652344
11022.267578
11026.236328
10986.996094
11025.260742
11042.080078
11053.568359
11026.112305
11080.500977
11124.273438
11164.763672
11151.487305
11221.611328
11260.808594
11283.551758
11250.250977
11198.152344
11105.330078
11012.251953
10997.387695
10995.042969
11003.543945
11026.330078
11062.849609
11076.068359
11097.852539
11091.534180
11127.677734
11141.607422
11183.876953
11194.652344
11209.154297
11259.785156
11329.608398
11335.642578
11298.903320
11318.572266
11297.666992
11265.051758
11217.711914
11222.173828
11215.748047
11185.161133
11122.389648
11165.274414
11154.642578
11132.568359
11116.873047
11094.568359
11018.727539
10990.767578
10983.221680
10984.146484
10968.473633
11017.436523
11033.854492
11052.350586
11060.349609
11125.541992
11159.190430
11188.368164
11206.253906
11223.750977
11182.487305
11113.017578
11063.397461
11024.386719
11011.104492
11028.725586
11030.576172
11014.418945
11026.792969
11045.511719
11071.116211
11092.989258
11098.932617
11141.262695
11187.335938
11199.939453
11202.078125
11229.023438
11278.364258
11283.284180
11265.653320
11304.440430
11332.023438
11333.291992
11256.278320
11202.057617
11181.906250
11198.108398
11184.252930
11193.741211
11208.658203
11189.867188
11130.609375
11184.417969
11227.505859
11260.001953
11214.909180
11238.965820
11269.504883
11202.790039
11095.958984
11076.507812
11014.553711
10978.880859
10991.717773
10998.030273
10996.769531
11007.335938
11045.540039
11082.712891
11140.970703
11135.207031
11141.916992
11235.618164
11265.590820
11297.480469
11307.118164
11314.885742
11295.617188
11286.125000
11300.124023
11324.890625
11291.301758
11318.286133
11315.890625
11258.342773
11215.960938
11185.434570
11133.710938
11069.839844
11011.974609
11032.108398
11057.173828
11051.857422
11101.908203
11128.347656
11151.817383
11127.250977
11170.190430
11182.349609
11187.260742
11164.907227
11210.183594
11242.352539
11207.136719
11193.305664
11159.649414
11061.961914
11015.669922
11014.880859
11005.889648
11006.495117
11035.261719
11046.515625
11024.478516
11026.697266
11037.254883
11071.651367
11078.822266
11102.338867
11061.375977
10998.059570
11021.740234
11080.333008
11120.268555
11125.666016
11188.930664
11223.793945
11278.964844
11256.955078
11328.940430
11338.655273
11338.596680
11268.271484
11290.265625
11262.650391
11207.353516
11200.005859
11192.926758
11223.644531
11169.537109
11156.579102
11176.524414
11169.736328
11116.675781
11080.438477
11030.050781
10983.000000
10979.522461
10979.211914
10925.847656
10895.902344
10931.815430
10952.860352
10921.700195
10977.874023
11015.010742
11041.100586
11055.042969
11100.471680
11138.955078
11107.840820
11141.287109
11184.496094
11194.451172
11176.031250
11202.685547
11234.295898
11249.313477
11273.402344
11259.226562
11314.029297
11374.234375
11401.605469
11438.680664
11496.862305
11532.397461
11482.721680
11436.415039
11414.625977
11369.213867
11284.277344
11205.413086
11112.320312
10995.506836
10969.695312
10958.942383
10942.487305
10898.012695
10895.251953
10904.848633
10898.955078
10928.230469
10947.890625
10955.141602
10905.364258
10946.346680
10977.516602
11019.025391
11031.522461
11085.799805
11169.179688
11210.939453
11206.546875
11240.519531
11295.275391
11316.728516
11311.544922
11363.890625
11373.852539
11358.838867
11263.376953
11205.030273
11184.039062
11181.882812
11171.493164
11137.931641
11200.581055
11232.170898
11250.787109
11217.583008
11212.617188
11216.515625
11224.751953
11212.823242
11130.515625
11164.542969
11213.655273
11228.490234
11216.731445
11279.585938
11303.550781
11319.774414
11248.051758
11224.933594
11211.313477
11119.896484
11089.113281
11108.724609
11142.669922
11120.755859
11033.148438
11055.160156
11096.593750
11107.986328
11089.639648
11145.257812
11177.278320
11161.238281
11057.700195
11004.774414
10965.389648
10909.325195
10903.965820
10956.964844
10988.337891
10957.181641
10938.371094
10937.460938
10946.888672
10952.439453
10970.062500
10989.464844
10962.714844
10949.266602
10943.753906
10949.582031
10939.038086
10976.186523
11018.905273
11053.077148
11059.360352
11164.924805
11195.321289
11222.778320
11209.303711
11254.618164
11284.132812
11258.126953
11238.838867
11268.184570
11329.965820
11325.196289
11337.474609
11315.469727
11242.051758
11155.972656
11161.185547
11211.290039
11252.356445
11256.954102
11238.374023
11312.883789
11353.962891
11352.358398
11328.248047
11359.248047
11419.110352
11440.178711
11391.327148
11312.703125
11349.742188
11359.282227
11334.223633
11324.975586
11379.089844
11418.320312
11427.114258
11376.031250
11393.018555
11438.568359
11370.075195
11274.110352
11167.497070
11129.017578
11104.492188
11086.812500
11109.463867
11179.108398
11165.190430
11084.166992
11050.677734
11052.795898
10999.794922
10941.198242
10952.554688
10956.659180
10954.217773
10916.318359
10897.072266
10875.435547
10845.003906
10866.975586
10879.017578
10932.555664
10934.403320
10978.299805
11013.078125
11040.802734
11029.278320
11073.655273
11133.455078
11171.641602
11138.486328
11185.157227
11208.295898
11226.671875
11223.875977
11282.539062
11339.681641
11358.420898
11325.527344
11324.029297
11393.955078
11409.641602
11329.601562
11232.931641
11135.608398
11056.545898
10988.471680
11001.485352
11078.744141
11080.312500
11125.289062
11192.774414
11209.444336
11230.557617
11258.466797
11299.036133
11275.218750
11248.937500
11316.571289
11355.088867
11359.519531
11333.272461
11386.397461
11385.916016
11382.689453
11321.438477
11303.371094
11330.934570
11294.916016
11224.792969
11239.492188
11219.105469
11133.440430
11073.256836
11095.134766
11113.951172
11091.071289
11113.602539
11160.664062
11161.173828
11185.394531
11225.638672
11275.929688
11264.503906
11268.665039
11259.874023
11287.073242
11299.916992
11210.175781
11179.285156
11222.517578
11231.927734
11110.708984
11028.299805
10981.102539
10966.044922
10940.654297
10951.918945
10937.767578
10966.551758
10920.445312
10955.565430
10999.587891
11035.859375
10999.043945
11054.644531
11111.968750
11174.028320
11159.123047
11160.581055
11221.030273
11261.705078
11276.828125
11257.361328
11249.191406
11214.524414
11245.764648
11280.689453
11314.094727
11302.362305
11199.255859
11106.211914
11052.718750
11021.022461
10994.798828
11022.253906
11063.805664
11114.642578
11114.098633
11115.607422
11160.933594
11202.841797
11203.497070
11201.916016
11257.172852
11301.966797
11341.977539
11368.939453
11331.160156
11223.175781
11183.801758
11152.767578
11146.990234
11119.807617
11123.615234
11142.145508
11146.031250
11144.264648
11187.979492
11252.869141
11264.575195
11256.227539
11238.699219
11294.265625
11307.659180
11305.390625
11334.029297
11341.119141
11338.998047
11305.495117
11391.559570
11389.632812
11389.500977
11351.968750
11389.526367
11419.228516
11380.876953
11275.948242
11141.238281
11115.969727
11097.154297
11083.876953
11081.620117
11138.283203
11196.778320
11120.583008
11073.939453
11026.664062
10937.132812
10840.883789
10813.823242
10808.151367
10821.434570
10808.455078
10886.195312
10916.485352
10952.440430
10920.876953
10965.517578
11039.705078
11110.400391
11150.008789
11125.514648
11164.823242
11200.683594
11231.708984
11208.347656
11176.271484
11170.528320
11117.333008
11104.721680
11099.834961
11071.810547
11046.621094
11043.861328
11082.065430
11087.017578
11080.565430
11033.095703
11086.261719
11126.107422
11150.333008
11152.144531
11195.859375
11195.242188
11166.447266
11111.825195
11134.760742
11175.008789
11196.390625
11148.458984
11144.999023
11161.986328
11142.844727
11129.521484
11176.545898
11193.329102
11064.913086
10993.147461
10980.641602
10932.504883
10871.393555
10854.597656
10826.666992
10813.791016
10805.625977
10784.026367
10747.700195
10780.585938
10781.584961
10767.580078
10778.182617
10832.387695
10869.903320
10853.014648
10899.748047
10958.214844
11011.029297
11017.732422
11018.897461
11064.746094
11116.550781
11109.161133
11128.378906
11202.784180
11238.938477
11215.690430
11240.750977
11278.983398
11337.927734
11273.045898
11226.168945
11219.830078
11250.965820
11213.594727
11181.241211
11234.062500
11267.914062
11300.188477
11270.245117
11303.129883
11302.781250
11296.843750
11289.473633
11269.352539
11215.829102
11095.961914
11049.587891
11092.393555
11115.713867
11027.711914
10964.442383
10968.421875
11003.869141
10965.320312
10963.254883
10967.850586
10957.044922
10894.981445
10852.808594
10838.718750
10843.623047
10776.064453
10775.850586
10784.251953
10797.017578
10760.680664
10789.748047
10834.903320
10808.642578
10840.521484
10861.618164
10904.704102
10893.975586
10911.778320
11008.552734
11059.560547
11096.254883
11108.125000
11173.612305
11180.356445
11097.858398
11072.163086
11020.007812
10953.858398
10871.662109
10936.068359
10981.355469
11010.041016
10983.923828
11058.576172
11107.464844
11144.764648
11119.123047
11175.600586
11197.770508
11259.884766
11228.625977
11273.754883
11318.905273
11343.831055
11305.938477
11319.220703
11322.927734
11317.194336
11247.939453
11225.205078
11187.613281
11077.000977
11027.060547
11096.891602
11117.416992
11110.213867
11065.991211
11097.769531
11076.175781
11024.185547
11028.987305
11103.972656
```
