## Supplementary material for "Functional connectivity across the human subcortical auditory system using an autoregressive matrix-Gaussian copula graphical model approach with partial correlations": Code: roi-03_mean_ts.txt

```
11593.271484
11462.957031
11345.805664
11260.130859
11239.798828
11241.947266
11222.531250
11162.870117
11190.682617
11193.248047
11150.110352
11119.637695
11179.587891
11224.123047
11211.130859
11174.940430
11228.893555
11221.511719
11153.305664
11188.125000
11287.670898
11284.968750
11263.563477
11318.280273
11326.828125
11303.582031
11221.492188
11154.626953
11128.025391
11209.261719
11255.361328
11348.882812
11321.895508
11292.738281
11288.642578
11184.895508
11233.235352
11218.416016
11139.489258
11161.453125
11226.992188
11246.087891
11195.501953
11218.284180
11209.163086
11112.520508
11124.111328
11155.235352
11130.685547
11149.829102
11276.796875
11272.303711
11295.427734
11285.944336
11177.998047
11134.374023
10955.136719
10931.772461
10981.429688
11080.573242
11089.299805
11121.025391
11127.871094
11090.732422
11174.177734
11293.595703
11249.711914
11184.494141
11104.567383
11093.823242
11007.133789
10998.828125
11138.100586
11238.752930
11212.353516
11352.974609
11410.573242
11285.133789
11180.910156
11138.731445
10954.390625
10955.295898
10999.025391
11011.853516
11056.727539
11140.789062
11297.587891
11228.850586
11249.710938
11233.854492
11285.121094
11382.747070
11305.225586
11240.844727
11245.649414
11200.092773
11113.307617
11153.970703
11056.484375
11014.606445
11020.160156
11049.042969
10956.193359
10982.823242
11070.809570
11065.406250
11081.100586
11125.267578
11172.212891
11037.039062
11051.748047
11036.812500
10940.287109
10845.962891
10896.938477
10947.979492
10952.700195
11109.903320
11159.436523
11185.070312
11152.073242
11149.371094
11125.773438
11132.154297
11098.204102
11114.788086
11107.417969
11087.777344
11112.348633
11179.870117
11153.129883
11087.007812
11125.935547
11249.449219
11203.437500
11216.573242
11318.167969
11284.598633
11099.466797
11011.070312
10849.042969
10853.248047
10862.049805
10984.063477
10993.630859
10934.101562
10923.305664
10981.404297
11029.736328
10996.000000
11061.566406
11210.750000
11204.441406
11193.853516
11217.307617
11253.948242
11153.814453
10988.848633
10920.342773
10777.045898
10730.363281
10747.075195
10836.583984
10825.570312
10779.125977
10881.266602
10999.560547
10920.778320
10984.901367
11094.668945
11135.944336
11168.269531
11241.569336
11294.781250
11212.505859
11158.625000
11008.455078
10866.399414
10817.117188
10841.968750
10877.734375
10959.553711
11072.087891
11018.949219
11066.443359
11080.249023
11031.358398
10972.815430
10980.799805
11053.742188
11126.421875
11128.350586
11201.582031
11210.218750
11232.001953
11118.191406
10997.789062
10852.600586
10692.513672
10674.410156
10685.572266
10675.846680
10696.609375
10826.798828
10891.713867
10966.305664
10934.654297
11066.950195
11182.248047
11245.559570
11219.452148
11222.406250
11137.323242
10921.694336
10790.537109
10614.837891
10624.767578
10645.778320
10788.030273
10855.637695
10807.491211
10749.342773
10774.536133
10867.360352
10929.308594
10926.763672
10972.001953
11054.091797
11193.502930
11074.667969
11091.507812
11099.024414
11028.239258
10998.730469
10907.857422
10874.941406
10959.439453
10970.341797
10918.787109
10889.207031
10961.831055
11058.398438
11041.895508
11020.361328
10944.359375
10850.289062
10786.944336
10702.681641
10628.274414
10646.149414
10654.926758
10840.010742
10855.722656
10940.305664
11063.444336
11082.770508
11147.941406
11176.345703
11242.474609
11188.263672
10998.988281
10869.527344
10783.905273
10750.179688
10776.442383
10750.728516
10776.752930
10775.357422
10822.827148
10820.463867
10864.570312
10926.399414
10934.278320
11036.164062
10956.320312
11053.597656
11105.437500
11059.257812
11110.652344
11033.505859
11131.134766
11025.992188
10953.554688
10856.786133
10801.533203
10834.865234
10861.988281
10917.073242
10932.427734
10849.835938
10758.457031
10718.374023
10765.565430
10808.570312
10854.118164
10946.805664
10986.768555
10987.129883
10977.065430
10963.019531
10818.960938
10624.328125
10554.617188
10549.989258
10556.450195
10717.145508
10746.253906
10767.373047
10878.222656
10920.354492
11008.423828
11108.744141
11110.601562
11094.511719
11080.859375
11032.655273
11019.875000
11024.864258
11024.127930
11133.995117
11135.205078
11150.073242
11038.697266
11010.934570
10729.125977
10688.578125
10615.824219
10657.723633
10685.170898
10783.584961
10833.683594
10874.651367
10843.624023
10733.858398
10757.824219
10706.713867
10729.724609
10843.705078
10912.089844
10879.334961
11011.231445
11017.787109
11102.690430
11052.748047
11044.814453
10913.695312
10691.601562
10517.575195
10558.064453
10560.440430
10607.893555
10561.747070
10596.248047
10569.850586
10676.868164
10808.597656
10850.832031
10949.165039
10861.476562
10783.677734
10651.510742
10654.889648
10704.097656
10756.499023
10837.556641
10960.975586
10987.840820
10978.645508
11112.540039
11089.640625
11090.978516
11036.093750
10981.224609
10828.519531
10786.792969
10576.227539
10618.012695
10704.323242
10742.782227
10741.463867
10919.333984
11025.703125
11023.011719
11046.499023
10963.667969
10862.928711
10737.350586
10704.658203
10654.754883
10498.504883
10542.655273
10483.424805
10505.031250
10556.780273
10663.440430
10736.251953
10732.971680
10837.582031
10890.011719
10823.300781
10846.836914
10890.283203
10804.524414
10769.081055
10809.239258
10836.934570
10902.404297
10949.946289
10988.888672
11112.920898
11152.011719
11140.379883
11150.901367
11187.896484
11261.729492
11287.104492
11308.779297
11312.452148
11299.836914
11248.974609
11083.541992
10904.915039
10776.979492
10651.170898
10554.790039
10489.603516
10439.614258
10361.373047
10447.032227
10590.399414
10600.623047
10674.441406
10612.963867
10540.520508
10356.892578
10467.177734
10485.252930
10641.054688
10708.298828
10826.786133
10873.381836
10977.910156
10944.729492
11002.242188
11061.981445
10990.312500
11056.511719
10991.832031
10908.917969
10801.934570
10839.747070
10916.159180
10831.227539
10708.036133
10740.059570
10755.858398
10833.774414
10745.723633
10680.570312
10725.379883
10799.623047
10803.639648
10844.441406
10791.100586
10852.432617
10912.725586
10884.526367
10925.926758
10994.098633
11036.280273
11137.953125
11076.309570
11202.065430
11161.962891
11072.453125
10873.258789
10736.024414
10718.042969
10540.812500
10426.809570
10453.578125
10616.339844
10773.510742
10828.297852
10828.065430
10909.309570
10854.112305
10769.709961
10562.854492
10421.818359
10460.235352
10446.482422
10552.658203
10617.199219
10650.294922
10591.159180
10640.218750
10735.204102
10720.849609
10733.985352
10777.385742
10720.579102
10698.828125
10649.841797
10645.817383
10555.887695
10594.497070
10554.684570
10591.130859
10697.028320
10818.208984
10847.923828
10888.679688
10937.078125
10938.069336
11089.912109
11018.856445
11074.676758
11121.819336
11198.165039
11211.655273
11241.326172
11143.076172
10971.869141
10802.149414
10637.771484
10668.125977
10735.825195
10805.828125
10849.125977
10914.912109
11058.222656
11011.575195
11122.955078
11066.710938
11134.731445
11176.402344
11086.716797
11014.482422
11007.675781
10907.375977
10879.360352
10916.365234
10901.176758
10978.021484
11015.609375
10986.620117
11005.992188
11058.643555
11095.770508
11097.775391
11037.667969
10940.194336
10810.912109
10665.306641
10507.796875
10586.663086
10622.972656
10640.126953
10633.440430
10715.992188
10634.767578
10590.046875
10563.915039
10602.583008
10665.177734
10631.985352
10671.221680
10583.320312
10482.372070
10396.671875
10388.082031
10402.127930
10485.148438
10509.041016
10708.357422
10735.516602
10774.420898
10847.555664
10821.268555
10752.685547
10685.718750
10651.930664
10722.566406
10799.801758
10784.805664
10872.552734
11005.722656
11029.565430
11054.837891
11094.292969
11225.874023
11272.461914
11230.550781
11153.983398
11047.075195
10808.020508
10576.601562
10427.357422
10557.000000
10665.436523
10643.491211
10796.137695
10831.604492
10858.415039
10920.299805
10952.998047
10968.626953
11006.125000
10986.519531
11060.455078
10971.110352
10986.720703
11016.202148
11031.836914
11066.399414
11056.370117
11107.473633
11130.043945
11067.718750
10899.209961
10781.631836
10604.839844
10463.299805
10423.789062
10553.128906
10535.074219
10522.156250
10535.413086
10625.022461
10547.237305
10664.757812
10792.560547
10815.873047
10888.674805
10903.627930
10921.348633
11009.687500
11088.682617
11127.440430
11047.600586
11115.380859
11180.527344
11028.375977
10850.603516
10647.820312
10501.715820
10466.350586
10461.367188
10413.045898
10410.870117
10385.137695
10455.470703
10633.536133
10653.261719
10680.751953
10692.899414
10761.635742
10777.702148
10795.219727
10752.441406
10807.289062
10965.092773
10869.253906
10866.594727
10850.527344
10862.404297
10958.058594
10887.233398
10965.949219
10954.885742
10804.207031
10604.806641
10434.434570
10375.411133
10383.853516
10338.274414
10440.983398
10553.516602
10550.612305
10647.369141
10708.534180
10731.100586
10775.244141
10804.061523
10940.216797
10950.643555
11051.475586
11159.796875
11048.466797
10895.549805
10718.827148
10621.459961
10618.927734
10669.229492
10789.106445
10818.222656
10819.224609
10819.055664
10890.299805
10915.562500
10977.521484
10978.134766
10982.528320
11010.236328
11026.258789
11020.791992
11019.625977
11061.827148
11069.207031
11106.134766
11174.924805
11178.385742
11056.274414
11129.424805
11016.131836
11034.687500
10896.684570
10675.218750
10446.226562
10509.382812
10559.730469
10634.522461
10679.738281
10740.457031
10835.036133
10972.610352
10938.386719
10862.778320
10762.470703
10534.501953
10386.735352
10257.960938
10284.645508
10221.008789
10202.910156
10360.668945
10394.764648
10471.669922
10448.047852
10618.165039
10659.916016
10757.314453
10746.469727
10754.694336
10898.114258
10840.908203
10815.772461
10863.368164
10869.188477
10836.740234
10784.460938
10635.895508
10512.146484
10442.526367
10443.209961
10573.374023
10681.569336
10693.819336
10633.166016
10747.539062
10805.662109
10890.367188
10848.324219
10886.466797
10847.174805
10766.258789
10642.114258
10640.166016
10771.667969
10781.421875
10683.416992
10781.530273
10741.126953
10634.709961
10639.859375
10626.503906
10675.376953
10593.440430
10552.649414
10582.193359
10716.634766
10723.774414
10692.536133
10646.584961
10515.908203
10511.101562
10591.597656
10523.764648
10488.064453
10513.349609
10475.413086
10456.304688
10470.279297
10499.087891
10585.632812
10555.724609
10628.744141
10591.987305
10644.092773
10620.498047
10765.688477
10749.772461
10807.334961
10888.832031
10861.512695
10878.492188
10947.729492
10918.665039
10937.801758
11068.541016
10923.438477
10795.893555
10809.222656
10786.924805
10868.491211
10833.001953
10856.044922
10973.563477
10944.966797
10932.238281
10976.244141
11067.507812
11167.274414
11100.037109
10940.465820
10743.572266
10595.778320
10567.809570
10597.433594
10677.269531
10654.722656
10726.773438
10723.882812
10939.497070
10971.276367
11182.665039
11120.043945
11061.727539
11040.833984
10933.485352
10713.550781
10722.212891
10637.898438
10598.850586
10589.876953
10610.299805
10536.010742
10580.550781
10597.935547
10618.020508
10568.165039
10585.135742
10605.025391
10679.570312
10692.930664
10848.848633
10893.723633
11005.876953
10987.013672
11052.242188
11033.300781
10981.106445
10962.425781
10825.468750
10554.999023
10520.188477
10664.763672
10745.469727
10758.005859
10723.339844
10761.884766
10793.527344
10853.083984
10806.314453
10839.822266
10967.273438
10932.149414
11019.161133
10993.530273
11088.763672
11088.521484
11072.939453
11125.405273
11195.868164
11224.290039
11090.565430
11002.244141
10814.752930
10643.805664
10515.521484
10606.858398
10697.430664
10669.989258
10753.787109
10840.239258
10861.790039
10837.482422
10824.029297
10876.829102
```
