## Supplementary material for "Functional connectivity across the human subcortical auditory system using an autoregressive matrix-Gaussian copula graphical model approach with partial correlations": Code: roi-04_mean_ts.txt

```
8344.528320
7867.354492
7972.853027
8069.182129
8003.750000
7879.788086
7926.467773
8109.662109
8053.842285
7765.736816
8149.159180
7982.485352
7934.171875
8071.413574
8328.618164
8097.106934
7788.842285
7980.723633
7996.303223
7721.553711
7779.447266
8104.473633
7816.809082
7873.133789
7777.392578
8085.598145
8003.881836
7894.534180
8070.065918
7863.111328
7812.249023
7754.477539
7961.825195
7840.483398
7709.438965
8097.782227
7824.248047
7736.191895
8053.704590
7892.670898
7711.967285
7900.904297
7987.999023
7702.730469
7827.253906
8190.579102
7924.049805
7780.794922
7949.643555
8049.435059
7962.582520
7572.727051
8008.311523
7834.165039
7695.126465
7847.922363
7888.113281
7640.807129
7619.231934
7856.213867
7686.435547
7578.731445
7720.885254
8099.997070
7818.904785
7758.592773
7929.708008
7813.003906
7708.573242
7617.621094
7897.055664
7875.677734
7648.129883
7902.246582
8062.325195
7864.816406
7853.432129
8031.397461
7884.155273
7774.990723
7913.125000
7733.107422
7706.706055
7755.936035
7940.795410
7501.476074
7638.759766
7737.825195
8105.394531
7871.578125
7600.285156
8085.157227
8066.191895
8013.946777
7926.983398
8236.776367
7891.523438
7793.081055
8244.228516
7951.907715
7813.297852
8107.714844
8236.753906
7867.027832
7682.399414
8101.310547
7838.955078
7729.160156
7926.814453
8114.638672
7654.622559
7839.143555
7984.871582
7878.453613
7440.429199
7748.837891
7943.072266
7829.213379
7639.410156
7838.914062
7843.721680
7556.094727
7476.540039
7865.043945
8069.383301
7862.158203
7737.781250
7941.968262
7747.165527
7638.031250
7821.871094
7872.400391
7562.566406
7714.709473
7907.942383
7921.975098
7733.576660
8145.397461
7861.519531
7608.152344
7889.115723
8093.184082
7685.044922
7581.693359
7988.363281
7688.936523
7792.306641
7663.853516
7844.869629
7629.008789
7914.883789
7704.742188
8158.960938
7642.288086
7999.651367
7903.231934
8038.899414
7823.816406
7818.060547
7826.148438
7682.859375
7536.785156
7758.047363
7717.209473
7724.740234
7557.838867
7800.751465
7683.282715
7608.441406
7685.807617
7908.681641
7754.329102
7690.397461
7872.086914
7985.136719
7827.196289
7711.382812
7579.892578
7725.407227
7879.277344
7549.190430
7426.411621
7646.618164
7722.282227
7717.154297
7692.213867
7873.582520
7757.694336
7591.334473
7803.177734
7855.360352
7745.158691
7809.218262
7796.960938
8306.775391
7854.995605
7622.562500
7940.671875
7932.610352
7634.174805
7570.339844
8063.226562
7984.001953
7988.884766
7942.552734
7572.609863
7829.289062
7656.419434
7730.011719
8108.256836
7880.604004
7926.236328
8113.689453
8065.350586
7947.237305
7890.246094
8006.223633
7880.263184
7688.754883
7809.772949
7824.635742
7950.772461
7797.425293
7803.541992
7950.909180
8055.664062
8064.526855
7763.377930
7860.739258
8096.238281
7952.623047
7823.730957
8089.850586
7975.670410
8178.586914
7736.860352
7857.149414
8219.964844
8216.162109
8165.666016
8327.035156
8350.175781
7999.173828
7967.494141
8172.122070
7844.201172
7784.213379
8158.404297
7954.738281
7841.294922
7856.465820
7887.994141
7649.418457
7851.687988
7766.742188
8274.662109
7849.559082
7832.979980
8238.316406
8262.692383
7927.288086
8008.621094
7892.402832
7895.910645
7598.366211
7897.441406
7935.219727
7777.052734
7736.788086
8210.781250
8036.474609
7725.042969
7728.118164
8085.926758
7789.004883
8027.761230
7955.789062
8103.864746
8331.519531
7991.481934
8028.350586
8070.457520
8141.045898
7811.605469
8065.737305
8217.041992
8157.589355
7815.168945
7818.695312
8093.026855
8002.735352
7846.348633
7881.603516
8089.228516
8233.890625
7851.250000
7811.188965
8292.792969
8117.500000
8136.771973
8241.865234
8157.083984
7924.976562
7845.229492
8149.870117
7936.830566
7945.465820
7630.819336
7699.417969
8015.618164
7892.329102
7997.910645
8072.532227
7993.117188
7949.275391
8046.330078
7978.460938
8015.221191
8122.536133
8239.651367
8096.337891
7985.709473
8138.095703
8346.087891
7961.702148
8012.756348
8286.128906
8109.928711
8064.216309
7964.337891
8101.500000
7955.302246
7800.025879
7994.542480
8208.087891
7842.457031
7616.035645
7675.201172
7926.534180
8204.022461
7955.874023
8218.144531
8165.500977
8118.601562
8073.406738
8107.187500
7985.888672
7743.274414
8271.414062
7786.756836
7957.279297
7736.250000
8094.675293
7926.565430
8094.065430
8202.110352
8160.737305
7916.837891
8036.494629
8124.639648
7602.163086
7358.395996
7448.034180
7337.116211
7592.723633
7783.539062
7865.082031
7805.595703
7776.839844
7681.519043
7901.888672
7998.239746
7855.458008
7790.131836
7951.103516
7729.097656
7845.177734
7856.980957
8277.646484
8179.206055
8189.276367
8554.290039
8286.591797
8153.533203
8410.429688
8197.908203
8162.180664
8069.887695
8246.413086
8108.151367
7890.699219
8041.897461
7892.838867
7676.915527
7557.433594
7899.531250
7902.566406
7729.646484
7999.605957
7882.280762
7627.751953
7556.607422
7499.220215
7667.354004
7337.573242
7406.642578
7200.088867
7360.560547
7292.706055
7186.125488
7374.331055
7168.499023
7043.383789
7246.702148
7209.164551
7927.645020
8070.171875
8063.830078
8599.467773
8319.400391
8224.573242
8228.400391
8464.624023
8151.354492
8100.058105
8289.339844
8165.032227
8013.478027
8047.387207
8221.009766
8133.911621
8280.832031
8044.958008
7913.691895
7867.136719
7887.716797
7579.755859
7400.319336
7393.994141
7420.410156
7458.702148
7461.927734
7624.689453
7666.869629
7625.437500
7776.968750
7324.360352
7445.269043
7628.435547
7814.254883
7689.530273
7535.359375
7465.604004
7559.899902
7571.588867
7598.761230
7547.643555
7482.149902
7594.711914
7161.982422
7247.462891
7244.542480
7438.069824
7376.166992
7183.264648
7221.400391
7325.312500
7244.821289
7130.312988
7278.412109
8062.738281
7930.014648
7818.325684
7636.149414
8098.015625
8233.216797
7821.682617
8046.908203
7657.496094
7565.090332
7437.140137
7560.938477
8292.292969
8245.732422
7991.713379
7754.802734
8175.418945
8192.210938
7753.101074
7975.555664
8184.496094
7889.992188
7925.076172
7933.660156
8283.419922
7797.538086
7751.532227
8134.882812
8284.748047
8010.813477
8031.587891
8071.632812
7700.157227
7807.034180
7987.736328
8018.918457
7710.807129
8042.560059
7741.758789
7912.650391
7513.225586
7708.095703
7501.177246
7377.485352
7471.961914
7378.082031
7725.906250
7907.310059
8096.357910
7810.327148
8262.689453
7774.952148
7941.641602
7651.410156
7770.322754
7723.812500
7627.900391
7672.155762
7450.223633
7301.786133
7408.039551
7423.003906
7687.693359
7636.537598
7300.295410
7301.228027
7362.408203
7106.278320
7096.512207
7192.906250
7172.350586
7189.350098
7236.528320
7018.682617
7071.769531
7209.550293
7332.721680
7027.134766
7046.245117
7574.111328
7768.299805
7628.431641
7617.715332
7665.701172
7884.525391
7498.285156
7601.761719
8009.419922
8129.895996
7981.727539
7830.393066
8050.534180
8182.452148
7847.508789
7730.308594
8300.399414
7805.759766
7735.077637
8006.563965
7696.397949
7468.701172
7728.045898
7512.175781
7796.652344
7340.164062
7330.714844
7739.456543
7696.876953
7496.081543
7410.191406
7405.194336
7291.410156
7139.747070
7124.544922
7313.264160
7024.138672
7306.903320
7378.687012
7308.134766
8343.228516
8225.306641
7610.648438
7907.550781
8313.333984
7748.269531
7903.923340
7753.714844
7659.813965
7117.225098
7250.690430
7467.607422
7325.099121
7034.711426
6876.844238
6890.336914
7132.448242
6918.815430
7018.969727
6965.524414
7043.700195
6654.211914
6849.835938
6935.121094
6774.563477
6728.697266
7241.969727
7995.260254
7868.430176
7564.860352
7340.914062
7143.381836
7293.775879
7026.152344
7098.722656
6929.833984
7205.562500
7019.602539
6997.663086
6854.962891
7098.365234
7006.774414
6833.363281
6958.902832
7095.168945
6799.777344
6782.509766
6990.435547
6844.849121
7593.583496
8050.662109
7894.125000
7872.464844
8000.368164
7969.418945
7652.832031
7596.646973
8091.039551
7773.948242
7418.539062
7329.011719
7408.993164
7043.592773
6905.402344
7078.340820
7086.535645
7187.963867
7070.103027
7259.333496
7090.579102
7218.947266
7007.178711
7045.515625
7126.459961
6826.039062
6979.560547
6862.022949
6994.341797
7184.850586
6976.968750
7225.450195
6967.916992
7351.419922
7196.135742
7148.703125
6862.326172
7042.309570
6755.823242
6994.000977
6872.301758
7004.277344
6782.346680
6826.516602
6785.901367
6770.826660
6880.651367
6986.117188
7122.471680
6848.729492
6869.450195
7024.010742
7104.637695
7054.492188
7090.965820
6969.405273
6809.387695
6698.114258
7004.807129
6832.568848
6896.445312
6808.406738
6864.866211
6828.055664
6865.107422
6866.874023
6713.172852
6771.960938
6820.933594
6811.473145
7015.021484
6828.043945
6656.767578
6746.816895
6706.045898
6842.229980
6981.277344
6764.374023
6786.885254
6718.421387
6896.274414
6907.913086
6893.088379
6835.077148
6820.827637
6836.948730
6618.686035
7369.825195
8355.130859
8048.042969
7892.028320
8172.957031
7858.522461
7610.244141
7705.116699
7629.702148
7429.655273
7382.992676
7576.949219
7086.257324
7086.367188
6973.551270
6890.929688
6973.149414
6951.088867
6707.916992
6858.090332
6915.044434
6703.534180
7121.411133
7287.698242
7283.444336
7321.774414
7003.258789
7080.550781
6917.262695
6908.652344
7095.918945
6838.960938
7105.415039
6843.963867
6781.121094
6763.957031
6757.670898
7301.638672
6865.315918
7095.666016
6695.810059
6992.037109
6768.663574
6783.668457
6838.789062
7033.039062
6937.981445
7020.481445
6782.680664
7292.286133
7013.621094
6865.508789
7603.861328
8645.479492
8188.658203
8259.542969
8450.531250
8170.644531
8172.218262
8432.380859
8031.741211
7785.561523
8324.656250
7980.148926
8010.019531
8201.112305
8259.896484
7992.910156
7897.183594
8106.791016
8156.657227
7834.214355
7656.825195
7797.205078
7909.479980
7552.360352
7679.164062
7710.360352
7921.080566
7649.533203
7152.716309
7416.507812
8009.396973
7659.833496
7852.516113
7399.461914
7468.884766
6977.529297
7273.893555
7313.918945
7329.932129
7065.347656
6801.407227
6899.405273
7112.604004
7039.129395
7282.597656
7846.711914
7975.823242
7381.966797
7658.371582
7506.640625
7525.019531
7286.277344
7297.645508
7344.406250
6940.016602
7551.305664
7864.844238
8400.129883
7782.610840
7518.944824
8186.017578
8475.693359
8817.063477
8395.053711
8274.758789
8328.191406
8514.615234
8146.834961
8083.404785
8264.018555
8312.586914
8133.180176
8238.452148
8566.839844
8071.665527
7920.960449
8048.573242
8306.568359
8171.026367
8035.575195
8123.965820
8472.080078
8166.575195
8221.375977
8406.048828
8686.953125
8250.830078
8225.719727
8348.619141
8388.168945
8127.850586
8026.775879
8271.005859
8325.563477
7745.872070
7946.292969
7898.311523
7922.825195
7684.586914
7359.592285
7362.472656
7180.268555
7587.750977
7598.498535
7608.965332
7989.313477
7989.151367
7990.390625
8335.796875
7848.802246
7803.340820
7838.511719
8058.518066
7610.376465
7775.896484
7696.439453
7694.959473
7632.302734
7697.331055
7470.259766
7768.791992
7408.379883
7539.791992
```
