## Supplementary material for "Functional connectivity across the human subcortical auditory system using an autoregressive matrix-Gaussian copula graphical model approach with partial correlations": Code: roi-05_mean_ts.txt

```
9712.657227
9705.259766
9795.596680
9655.146484
9714.899414
9539.639648
9472.990234
9421.339844
9683.149414
9662.621094
9582.807617
9562.237305
9452.691406
9817.265625
9541.988281
9347.051758
9418.719727
9502.814453
9405.621094
9319.333984
9429.005859
9771.733398
9519.440430
9493.244141
9615.530273
9596.029297
9857.833008
9648.269531
9586.369141
9857.392578
9524.299805
9464.174805
9449.709961
9487.358398
9474.764648
9532.058594
9546.056641
9600.395508
9471.753906
9555.634766
9420.021484
9597.221680
9698.655273
9529.231445
9476.972656
9436.252930
9702.289062
9260.986328
9629.411133
9420.791016
9618.345703
9384.568359
9651.612305
9519.029297
9451.381836
9779.140625
9694.030273
9546.587891
9316.341797
9601.639648
9396.190430
9432.067383
9349.223633
9825.372070
9515.642578
9413.127930
9563.498047
9552.374023
9642.402344
9323.192383
9880.402344
9517.370117
9357.930664
9559.906250
9570.565430
9477.414062
9359.928711
9545.440430
9569.057617
9418.165039
9527.497070
9535.443359
9498.972656
9534.469727
9743.015625
9439.932617
9337.153320
9624.896484
9723.682617
9816.239258
9454.400391
9890.034180
9856.073242
9557.310547
9600.840820
9950.111328
9557.284180
9393.694336
9597.605469
9632.070312
9625.001953
9758.603516
9722.416992
9646.259766
9445.628906
9623.326172
9799.139648
9703.843750
9663.409180
9735.614258
9431.346680
9444.766602
9697.020508
9624.787109
9447.402344
9457.437500
9811.618164
9362.329102
9526.729492
9362.547852
9612.092773
9428.409180
9246.893555
9474.546875
9375.827148
9419.376953
9331.537109
9678.709961
9399.413086
9377.189453
9547.174805
9964.623047
9454.661133
9393.412109
9406.641602
9675.120117
9546.022461
9843.765625
9896.259766
9619.928711
9726.016602
9727.274414
9848.606445
9536.829102
9806.041992
9831.284180
9693.783203
9452.826172
9571.807617
9736.859375
9418.294922
9475.826172
9604.881836
9768.563477
9475.510742
9708.001953
9735.642578
9185.216797
9589.042969
9640.479492
9538.946289
9449.802734
9563.426758
9713.395508
9460.812500
9258.408203
9525.788086
9701.234375
9465.949219
9424.337891
9657.879883
9553.163086
9469.934570
9341.542969
9788.625000
9825.212891
9373.431641
9478.904297
9282.334961
9241.161133
9284.564453
9136.121094
9231.654297
9221.567383
9070.801758
9043.906250
9310.117188
9162.290039
9077.992188
9110.379883
9458.513672
9701.335938
9447.555664
9461.719727
9388.981445
9316.633789
9402.953125
9183.045898
9419.923828
9037.744141
8928.225586
9178.746094
9110.130859
8783.001953
8853.732422
8896.707031
9219.596680
8993.896484
9077.509766
9161.582031
9297.519531
9128.871094
9323.830078
9455.136719
9029.962891
9042.498047
8971.295898
8944.671875
9013.450195
8626.879883
8837.131836
8857.250977
8895.106445
8804.553711
8615.405273
9049.068359
8888.736328
8621.113281
8843.471680
8667.936523
8778.211914
8695.992188
8935.695312
8677.916016
8861.411133
8622.858398
8657.339844
8719.199219
9086.699219
8916.460938
9076.516602
9384.729492
9091.766602
8987.192383
8998.652344
9390.076172
8941.295898
8825.140625
8878.494141
8731.455078
8820.229492
8873.825195
8904.958008
8891.778320
8634.666992
9057.579102
8936.628906
8950.654297
8938.569336
9272.557617
9258.955078
8918.793945
9267.543945
9060.556641
8825.362305
8931.854492
8948.715820
8902.476562
8576.098633
8881.228516
9020.671875
8887.899414
8718.150391
8707.679688
8601.213867
8449.756836
8484.237305
8845.549805
8925.107422
8679.164062
8532.394531
8692.588867
8500.792969
8470.662109
8141.984375
8500.882812
8585.177734
8546.603516
8488.510742
8466.996094
8422.537109
8460.563477
8330.117188
8338.536133
8307.668945
8419.118164
8201.633789
8514.977539
8455.282227
8681.558594
8569.573242
8778.782227
8579.947266
8442.920898
8264.212891
8578.792969
8183.668457
8143.938477
8118.137207
8464.189453
8362.539062
8299.237305
8587.957031
8272.742188
8349.934570
8281.308594
8277.029297
8304.301758
8233.896484
8300.328125
8349.734375
8504.508789
8290.108398
8722.562500
8314.544922
8429.878906
8570.512695
8695.088867
8500.846680
8397.701172
8455.743164
8420.194336
8289.067383
8451.462891
8358.769531
8286.363281
8431.851562
8144.490234
8571.285156
8315.896484
8479.268555
8542.166016
8560.962891
8624.923828
8410.178711
8678.451172
8779.910156
8511.169922
8413.631836
8252.977539
8370.356445
8123.416504
8628.121094
8479.980469
8359.284180
8583.734375
8255.824219
8605.873047
8155.291016
8510.136719
8242.340820
7754.892578
8182.116211
8131.309570
7980.277832
7823.969238
8384.004883
8149.962402
8359.388672
8160.241699
8270.482422
8512.389648
8366.178711
8203.796875
8427.090820
8403.926758
8198.281250
8275.962891
8310.270508
8516.175781
8672.502930
8407.837891
8878.730469
8465.206055
8575.472656
8449.679688
8575.246094
8391.999023
8374.785156
8427.776367
8619.485352
8407.376953
8461.368164
8405.714844
8458.549805
8411.578125
8175.544434
8356.855469
8342.739258
8608.548828
8433.498047
8158.706543
8217.567383
8016.494629
8171.104004
7980.909180
8037.932617
8046.838867
8157.469238
7921.899414
7889.182617
7948.230957
8094.752441
8126.223633
8083.961914
8421.988281
8228.137695
8523.703125
8458.290039
8398.211914
8327.527344
8299.891602
8848.811523
8543.490234
8559.408203
8507.293945
8384.774414
8290.625977
8062.326660
8469.258789
8268.041992
8432.596680
8438.823242
8437.785156
8145.430176
8293.887695
8019.309570
8139.668457
8132.258789
8100.984375
8117.645508
8081.120117
8094.079102
8093.823242
8182.731445
8021.159180
8147.080078
8272.083008
8389.543945
7978.456055
8139.965820
8064.559082
8219.717773
8273.309570
8130.793945
8032.582520
8059.617676
8080.536133
8001.221680
8204.987305
8255.985352
8082.674805
8153.593262
8146.742188
8012.264160
8066.579590
7977.813965
7900.485840
8004.232422
8054.324707
7930.046875
8330.556641
8173.820312
8352.098633
8363.938477
8538.875977
8469.336914
8246.698242
8137.845215
8129.268555
8179.272461
8050.687988
8293.323242
8322.020508
8424.559570
8489.704102
8549.939453
8507.125977
8351.385742
8297.043945
8339.459961
8380.309570
8435.863281
8434.191406
8384.669922
8401.145508
8221.055664
8366.410156
8550.232422
8387.088867
8251.239258
8313.375977
8309.041016
8339.716797
8403.988281
8241.321289
8302.486328
8007.476074
8257.283203
7976.915527
8009.176270
8166.553223
7872.691895
8035.251953
7952.497559
8099.779297
7891.768066
8248.655273
7900.386230
8325.375977
8283.067383
8506.512695
8305.850586
8052.413086
8283.913086
8107.975586
8173.707031
8091.221191
8061.771484
7715.167480
7957.943848
8223.802734
8097.703125
7993.983887
7861.550781
8154.192383
8005.041992
7868.940918
8054.666992
7961.631836
8192.260742
8035.926758
7804.260742
8166.835449
8173.386719
8030.922363
7779.565918
7837.017578
8021.777832
8195.017578
8130.598633
8211.242188
8326.949219
8076.903809
8355.546875
8242.515625
8161.799805
8159.855469
8335.893555
8191.225586
8116.597656
8364.289062
8366.063477
8132.790039
8250.789062
8322.012695
8190.356445
8316.071289
8162.181152
8341.150391
7990.683105
8053.018066
8161.462402
8144.262207
8103.324219
8041.888672
8291.254883
8046.340332
7695.002930
8050.228516
8181.734863
7807.098145
7736.066406
7876.968750
8010.305664
7865.136230
7951.869629
8126.058594
7982.713379
8204.573242
8243.053711
8230.695312
8122.519043
8218.930664
8265.764648
8276.267578
8116.430176
8418.940430
8237.947266
7974.156250
7898.904297
7933.048828
8036.779785
8096.421387
8185.955078
8206.259766
7777.135742
7887.302734
7989.900391
8086.079102
8108.887695
7815.238770
8151.840332
7934.314941
7989.555176
8252.541016
8132.151855
7928.570801
7979.404785
8019.763184
8140.921875
8043.937500
7930.149902
7825.317871
8188.773438
7904.731445
7853.543945
8001.809570
8069.466797
7867.215820
8005.201172
8055.245117
7960.235840
8194.589844
8205.246094
8051.412598
8118.263184
8224.078125
8031.450684
8134.503418
8015.967773
7725.930176
8079.389160
8113.278809
8263.458008
8146.869141
8321.376953
8302.893555
7997.954102
8132.279785
7874.882812
7672.509277
8026.356934
7995.154297
7976.723633
7920.995605
7915.496094
8065.769043
7955.828125
7725.836426
7946.449707
7968.833496
7849.620117
7740.356934
7829.043945
8052.025879
7805.301758
7908.878418
8096.220215
7924.351562
7984.860352
8084.839844
7977.583496
8018.842773
7986.725098
7877.353027
8047.158691
8003.236816
7827.641602
7803.014648
7826.571289
7954.081055
7997.880859
7901.234863
7771.623047
8107.098633
7797.806152
7757.371582
8116.898438
8270.448242
8050.833008
8174.874512
8041.367676
7942.059082
7939.352539
8063.530273
8081.651855
8243.653320
7961.984863
7987.084961
8069.958496
8170.944824
8270.975586
7989.757324
8192.133789
8074.196289
8461.164062
8129.597656
8241.922852
8088.162109
7918.036621
8129.519531
8095.158691
8370.152344
8301.871094
8137.444824
8348.858398
8263.958984
8291.050781
7992.286133
8394.350586
8281.602539
8229.468750
8013.764648
8085.062500
8254.325195
8232.492188
8175.597168
8006.128418
8144.132324
7883.610352
8065.034180
8359.987305
7975.939941
7895.302246
7868.397461
7905.697754
8034.382812
7800.664062
7726.221191
7881.735840
7909.138672
7800.591309
8042.789062
7897.877441
8294.805664
8034.551758
8049.310547
7774.795898
7909.423340
8018.480469
7756.757324
7917.141602
7729.171387
8097.905762
7834.952148
7886.427734
8002.657227
7796.147461
7738.019531
7968.208984
7885.153809
7995.679199
7946.981445
8014.772461
7936.186523
7956.932617
8052.708496
8284.291992
7925.689453
7977.525391
7985.311035
8027.926758
7960.843750
8102.120117
7971.045898
7697.414551
8017.221680
8154.896973
8240.501953
7967.852539
8122.126465
8193.857422
8228.400391
8316.842773
8184.155273
8114.414551
8090.272949
8057.280762
7949.884277
7893.301758
7992.495117
8114.081543
7982.571777
8042.383789
8073.077637
7794.052246
7916.881348
7826.785156
7824.950195
8054.560547
7902.440430
7950.236328
8039.880371
8106.476074
7997.539551
7747.684570
8151.721680
7680.964355
7983.356445
7981.101074
7644.526367
7985.795898
7760.590820
7984.330078
8161.578613
7947.356445
7937.500000
8174.624512
7960.597656
7944.129395
8154.742676
8087.313965
8182.422363
8044.267578
8045.442871
8053.575195
7882.417480
7770.493652
7706.516113
7799.767578
7732.912109
8544.945312
8208.993164
8311.917969
8149.665039
7710.200195
8497.422852
8156.069336
8571.778320
8449.555664
8388.704102
8578.750977
8459.099609
8306.666992
8361.836914
8328.839844
8562.362305
8410.970703
8267.718750
8396.090820
8188.892578
8266.128906
8263.228516
8334.189453
8295.720703
8238.755859
8131.963867
8441.123047
8435.532227
8217.006836
8463.323242
8484.336914
8382.510742
8321.124023
8326.901367
8350.377930
8452.654297
8270.630859
8110.223633
8429.960938
8169.098633
8123.002441
8019.418945
8078.875000
8219.750000
8093.752930
7884.565430
7808.665527
7969.115723
8038.695312
7852.700195
7852.763672
7863.413086
8034.882812
8106.976074
8050.159180
8207.380859
8078.675781
8218.843750
8072.859375
7850.423828
8309.355469
7975.062500
7990.800293
7769.557129
7724.788574
8058.667969
7890.968262
8017.310059
```
