## Supplementary material for "Functional connectivity across the human subcortical auditory system using an autoregressive matrix-Gaussian copula graphical model approach with partial correlations": Code: roi-06_mean_ts.txt

```
9370.724609
9097.697266
9164.208008
9507.745117
9361.900391
9319.123047
9244.798828
9191.526367
9171.126953
9295.195312
9569.984375
9378.902344
9265.699219
9313.242188
9138.636719
9104.365234
9239.194336
9092.367188
9195.881836
9030.238281
8892.124023
9301.213867
9261.787109
9110.998047
9086.975586
9288.552734
9171.222656
9256.970703
9395.378906
9315.602539
9312.178711
9271.433594
9522.741211
9336.207031
9375.457031
9340.465820
9259.365234
9422.296875
9499.347656
9177.958984
9228.649414
9275.005859
9278.921875
9089.921875
8888.502930
9218.867188
9257.394531
9243.803711
9065.984375
9330.085938
9139.737305
9276.357422
9378.690430
9347.458008
9501.398438
9511.903320
9061.084961
9111.880859
9276.095703
9306.589844
9070.464844
8978.844727
9122.619141
9463.209961
9187.755859
9153.883789
9405.946289
9399.159180
9192.039062
9403.595703
9308.464844
9316.367188
9094.625000
9354.867188
9051.636719
9167.054688
9402.859375
9344.478516
9189.061523
9088.400391
9358.060547
9271.502930
9195.376953
9199.210938
9415.044922
9079.735352
9256.578125
9086.868164
9501.089844
9338.364258
8989.751953
9744.558594
9118.499023
9123.802734
9223.953125
9317.130859
9212.264648
9105.152344
9511.951172
9193.701172
9129.893555
9407.541016
9444.216797
9238.731445
9168.103516
9415.018555
9469.763672
9433.250977
9232.723633
9173.640625
9252.768555
9172.549805
9151.640625
9272.896484
9133.802734
9083.244141
9177.323242
9328.222656
9497.467773
9270.886719
9223.434570
9284.132812
9022.769531
9270.430664
9350.264648
9035.513672
9304.183594
9430.984375
9151.296875
9384.707031
9376.668945
9318.326172
9116.302734
9005.544922
9416.180664
9141.859375
9224.213867
9454.086914
9484.314453
9213.343750
9500.042969
9466.107422
9165.032227
9243.821289
9494.093750
9312.835938
9523.230469
9528.191406
9522.241211
9731.349609
9679.795898
9778.962891
9703.465820
9234.212891
9337.558594
9546.304688
9479.339844
9304.101562
9417.763672
9439.844727
9332.500977
9364.682617
9489.169922
9235.835938
9438.917969
9247.429688
9552.106445
9476.162109
9464.276367
9316.013672
9668.166016
9531.054688
9652.356445
9492.593750
9485.062500
9342.422852
9229.923828
9551.582031
9581.871094
9506.045898
9321.417969
9562.140625
9592.656250
9686.170898
9544.221680
9754.693359
9837.396484
9800.965820
9594.017578
9630.644531
9704.642578
9777.279297
9675.382812
9927.736328
9860.927734
9849.531250
9897.344727
9836.755859
9723.984375
9887.744141
9715.719727
9845.564453
9980.187500
9907.709961
10035.799805
9813.412109
9797.782227
9901.868164
9816.166992
10015.583984
9943.017578
9953.402344
9948.512695
10011.048828
9890.841797
9767.086914
9966.991211
9741.378906
9741.649414
9906.190430
9954.405273
9946.263672
10035.454102
9867.283203
9817.923828
10122.876953
10090.007812
9998.904297
9818.550781
10186.994141
10132.958984
10269.599609
9877.433594
9979.541016
10199.423828
9967.850586
9990.945312
9977.612305
9662.671875
9871.707031
10008.271484
10065.352539
10026.921875
10152.123047
9785.082031
10028.758789
10103.634766
9927.008789
9862.169922
9820.213867
9820.133789
9950.466797
9725.513672
9891.464844
9747.818359
9919.913086
10036.087891
9964.944336
9866.234375
10023.625977
9886.710938
9889.720703
9632.469727
9986.457031
9982.871094
9940.785156
10119.958984
9952.957031
9911.125977
9999.233398
9999.530273
9843.467773
9866.591797
9910.668945
10022.391602
10153.916992
10000.080078
10153.095703
9982.648438
10371.427734
10153.578125
10165.484375
10323.507812
10450.368164
10242.285156
10307.324219
10201.103516
10168.849609
10198.988281
10375.652344
10215.052734
10316.105469
10350.146484
10466.972656
10517.111328
10280.581055
9936.490234
10448.308594
10246.360352
10277.654297
10361.988281
10088.085938
10126.837891
10248.027344
10107.863281
10198.181641
10005.767578
10004.514648
10065.778320
10348.035156
10306.675781
10364.997070
10129.648438
10164.714844
9962.530273
10340.641602
10043.898438
10246.000000
10457.376953
10317.352539
10374.941406
10109.977539
10260.115234
10263.365234
10022.310547
10370.586914
10310.401367
10221.564453
10308.296875
9964.610352
10312.277344
10229.284180
10249.556641
10273.625977
10161.664062
10148.418945
10079.647461
10094.046875
10227.022461
9975.127930
10075.651367
10184.964844
10391.236328
10470.889648
10370.736328
10385.342773
10372.585938
10325.621094
10362.636719
10176.259766
10253.839844
10054.371094
10324.889648
10379.934570
10204.742188
10447.082031
10341.322266
10330.983398
10298.640625
10239.072266
9818.291992
9839.746094
9899.380859
9876.375000
10066.650391
10068.454102
9907.849609
10179.718750
10260.206055
9976.715820
10311.865234
10291.552734
10240.047852
10416.694336
10532.544922
10345.011719
10236.465820
10065.680664
10397.942383
10109.649414
10261.567383
10182.384766
10394.484375
10385.119141
10327.552734
10339.363281
10358.023438
10274.103516
10408.618164
10366.022461
10152.824219
10101.207031
10268.446289
10146.648438
10058.643555
10272.415039
10047.175781
10357.366211
10484.302734
10465.644531
10260.057617
10174.837891
10248.536133
10307.369141
9994.188477
10160.408203
10067.880859
10154.705078
9972.822266
9959.483398
10001.066406
10041.160156
9937.905273
9643.373047
9840.107422
10356.704102
10217.271484
10234.283203
10381.257812
10628.617188
10503.565430
10467.676758
10448.096680
10434.276367
10186.655273
10400.502930
10381.559570
10270.402344
10303.423828
10334.402344
10342.305664
10243.773438
10132.541016
10204.646484
10185.259766
10269.060547
10020.148438
10363.529297
10118.583008
9913.853516
10123.675781
9978.672852
10076.281250
10089.420898
10437.838867
10321.563477
10240.793945
10072.943359
10080.213867
10298.766602
10244.541016
10292.567383
10227.593750
10372.832031
10303.374023
10231.937500
10185.619141
10059.463867
10170.755859
9892.509766
10080.453125
9973.406250
10083.377930
10018.424805
10061.502930
10099.291016
9920.892578
10051.705078
9867.177734
10066.931641
10139.155273
10311.189453
10500.762695
10319.714844
10358.995117
10417.032227
10334.770508
10396.674805
10352.113281
10277.091797
10128.304688
10076.972656
10045.031250
10036.684570
10486.484375
10335.386719
10214.371094
10474.041016
10309.035156
10216.557617
10373.304688
10425.458008
10324.630859
10296.278320
10091.290039
10382.480469
10223.640625
10235.072266
10574.617188
10449.326172
10411.625000
10277.180664
10268.778320
10209.974609
10344.897461
10301.326172
10321.893555
10413.546875
10270.359375
10099.465820
10033.925781
10146.930664
10172.374023
10281.703125
10162.931641
10096.452148
10245.597656
10318.068359
10336.032227
10378.906250
10493.161133
10161.808594
10177.710938
10427.806641
10735.607422
10113.974609
10301.158203
10097.590820
10534.410156
10240.807617
9938.355469
9931.433594
10278.311523
10266.353516
10145.538086
10039.907227
9973.649414
10134.377930
9964.644531
9942.716797
9780.068359
10013.410156
10053.968750
9883.818359
9859.988281
10016.197266
10390.582031
9951.257812
9942.230469
10370.791016
10327.801758
10419.775391
10051.649414
10299.399414
10365.244141
10321.492188
10100.469727
10257.447266
10484.397461
10356.558594
10373.126953
10413.652344
10379.328125
10184.654297
10222.682617
10133.600586
10388.187500
10380.513672
10359.591797
10472.045898
10175.792969
10132.919922
10167.751953
10185.847656
10121.072266
10119.894531
10368.580078
10133.562500
10264.126953
10398.879883
10108.965820
10162.740234
9773.115234
10040.642578
10113.938477
10070.356445
9952.287109
10003.579102
10118.477539
10230.642578
10425.339844
10402.432617
10332.515625
10377.798828
10476.990234
10452.265625
10261.407227
10536.071289
10043.502930
10005.658203
10288.144531
10025.780273
9778.434570
9822.583984
9771.613281
9888.809570
9758.863281
9919.574219
9669.251953
9665.298828
9717.521484
9748.341797
10025.873047
9481.886719
9652.834961
9952.777344
10416.371094
10397.642578
10158.890625
10275.238281
10037.978516
9855.921875
9842.521484
10371.253906
10112.968750
10007.385742
9890.934570
10091.872070
9660.142578
9732.607422
9805.044922
9772.144531
9857.407227
9651.593750
9566.665039
9671.172852
9624.174805
9388.698242
10199.630859
10213.848633
10523.154297
10291.524414
10399.636719
10460.647461
10443.653320
10343.538086
10496.925781
10552.455078
10252.417969
10228.621094
10251.990234
10056.986328
10075.429688
10199.925781
9880.011719
10056.400391
9877.583984
9807.583008
9844.654297
9737.148438
10097.813477
9691.329102
9730.894531
10077.492188
9957.568359
9745.679688
9868.003906
10085.766602
10011.543945
9924.145508
10034.348633
10106.095703
10206.684570
10156.634766
9990.105469
10263.426758
9704.109375
9846.181641
9894.583008
9790.630859
9500.284180
9675.233398
9661.541016
9752.048828
9594.557617
9544.697266
10171.821289
9744.994141
9748.246094
9839.333008
10046.063477
9711.784180
9785.011719
9617.245117
9860.490234
9597.068359
9871.375000
9738.761719
9581.611328
9588.891602
9722.260742
9747.983398
9827.830078
9923.517578
9682.893555
9560.703125
9580.138672
9576.306641
9357.005859
9605.621094
9728.598633
9407.230469
9482.069336
9594.696289
9891.337891
9326.880859
9447.482422
9496.566406
9614.730469
9462.839844
9315.795898
9551.813477
9466.109375
9529.253906
9422.733398
9881.558594
10422.869141
10472.964844
10518.009766
10239.517578
10347.883789
10301.001953
10273.427734
10470.339844
10291.795898
10173.915039
10101.101562
9985.767578
10124.662109
9755.580078
9735.261719
9824.623047
9797.019531
9765.708008
9773.847656
9541.832031
9793.011719
9966.162109
10091.376953
10291.471680
10265.089844
10156.053711
10011.000977
10001.377930
10044.008789
9542.330078
9556.919922
9772.321289
9998.548828
9722.828125
9630.919922
9647.836914
9948.078125
9800.119141
9843.283203
9743.301758
9906.698242
9904.505859
9635.059570
9653.159180
9848.719727
9814.291992
9725.388672
9692.173828
10241.269531
10107.771484
9947.461914
10321.761719
10252.664062
10476.445312
10525.849609
10251.861328
10388.029297
10446.736328
10274.164062
10454.506836
10230.396484
10646.249023
10350.874023
10249.644531
10224.478516
10502.906250
10247.099609
10493.914062
10275.210938
10399.629883
10357.984375
10347.002930
10142.523438
10272.158203
10239.426758
10168.244141
10236.091797
10378.454102
10260.390625
10247.106445
10252.931641
10143.974609
10384.669922
10260.215820
10393.371094
10492.366211
10199.837891
10325.522461
10260.730469
10102.489258
10174.823242
9861.079102
10102.728516
9999.157227
10180.370117
10304.849609
10248.597656
10535.274414
10312.349609
10396.163086
10318.496094
10312.150391
10322.972656
9966.326172
9954.046875
9404.232422
10074.536133
10012.070312
10015.435547
10376.781250
9407.425781
10368.961914
10562.514648
10195.296875
10411.382812
10197.869141
10309.332031
10303.371094
10279.733398
10202.976562
10238.507812
10036.601562
10026.901367
10070.552734
10255.023438
10222.775391
10139.729492
9972.089844
10097.391602
10170.359375
9932.361328
10189.174805
10079.423828
10224.337891
10264.856445
10498.946289
10237.164062
10174.776367
10292.406250
10140.074219
10283.426758
10149.995117
10380.224609
9897.994141
10372.916016
10088.220703
10172.125977
10071.416016
10243.830078
10327.304688
10033.817383
10137.266602
10044.834961
10246.040039
10016.598633
10066.347656
10397.188477
10192.179688
9972.672852
10105.619141
10329.817383
10192.596680
10102.287109
10199.453125
10140.391602
10279.313477
10170.031250
10161.218750
10107.585938
9949.578125
10149.708984
10160.469727
10232.045898
10188.815430
```
