## Supplementary material for "Functional connectivity across the human subcortical auditory system using an autoregressive matrix-Gaussian copula graphical model approach with partial correlations": Code: roi-07_mean_ts.txt

```
10372.610352
10304.930664
10159.860352
10374.766602
10280.488281
10074.135742
10260.280273
10349.303711
10310.645508
10201.551758
10232.589844
10204.445312
10153.618164
10340.339844
10448.219727
10158.402344
10268.226562
10205.241211
10139.927734
10320.297852
10119.352539
10199.266602
10342.775391
10214.377930
10109.609375
10174.503906
10294.492188
10227.500000
10127.178711
10153.211914
10198.022461
10183.832031
10267.303711
10248.593750
10321.193359
10241.670898
10194.960938
10280.495117
10295.317383
10293.083984
10266.431641
10365.045898
10247.283203
10351.783203
10298.374023
10198.790039
10362.836914
10544.689453
10187.282227
10345.753906
10167.121094
10275.311523
10296.155273
10215.699219
10234.909180
10270.623047
10178.124023
10189.657227
10289.505859
10170.348633
10264.343750
10098.333984
10289.163086
10269.436523
10148.764648
10063.000977
10192.738281
10188.906250
9981.428711
10082.596680
10277.339844
10174.916992
10321.077148
10173.457031
10363.309570
10365.166016
10192.476562
10344.872070
10287.256836
10095.987305
10268.547852
10090.594727
10165.964844
10075.014648
10317.278320
10242.468750
10133.847656
10097.295898
10280.640625
10246.086914
10223.784180
10316.675781
10204.959961
10391.499023
10258.429688
10352.152344
10248.500977
10373.325195
10340.082031
10260.045898
10258.186523
10374.231445
10420.941406
10224.811523
10268.240234
10372.144531
10364.565430
10411.264648
10280.104492
10373.491211
10223.860352
10186.844727
10257.893555
10060.502930
10149.714844
10030.602539
10097.532227
10241.514648
10179.905273
10211.488281
10191.622070
10144.488281
10056.880859
10051.292969
10091.741211
10198.751953
10228.914062
10316.364258
10157.443359
10198.441406
10373.891602
10247.217773
10250.455078
10181.200195
10349.786133
10363.593750
10350.378906
10354.774414
10269.849609
10169.195312
10183.626953
10350.812500
10235.544922
10311.540039
10445.246094
10189.896484
10197.642578
10224.417969
10220.194336
10139.275391
10181.454102
10356.030273
10446.386719
10349.847656
10376.431641
10482.515625
10313.107422
10375.425781
10229.780273
10401.451172
10314.157227
10256.912109
10422.315430
10199.786133
10241.863281
10177.027344
10194.393555
10110.980469
10139.081055
10241.528320
10414.514648
10382.784180
10331.383789
10145.899414
10349.252930
10341.232422
10083.090820
10225.334961
10233.327148
10223.561523
10183.382812
10208.474609
10267.042969
10447.760742
10214.695312
10193.422852
10239.178711
10349.060547
10292.266602
10113.687500
10175.196289
10422.690430
10307.349609
10367.667969
10408.083984
10350.520508
10408.291992
10161.550781
10266.191406
10251.207031
10145.528320
10114.335938
10302.889648
10259.131836
10310.405273
10193.300781
10201.944336
10371.264648
10242.485352
10198.050781
10375.152344
10421.308594
10118.141602
10283.697266
10329.545898
10156.939453
10165.595703
10202.868164
10106.384766
10277.042969
10251.659180
10360.394531
10335.270508
10249.793945
10293.951172
10230.377930
10254.441406
10232.845703
10335.916016
10498.013672
10392.246094
10459.383789
10240.748047
10263.733398
10227.753906
10328.859375
10432.088867
10402.956055
10506.317383
10543.342773
10304.275391
10610.060547
10380.152344
10368.124023
10408.134766
10360.040039
10302.753906
10371.103516
10387.870117
10369.479492
10167.841797
10210.629883
10262.717773
10130.323242
10047.874023
10257.985352
10402.404297
10313.215820
10238.844727
10306.837891
10481.324219
10201.693359
10128.247070
10403.657227
10379.603516
10300.401367
10171.513672
10238.696289
10212.118164
10380.830078
10360.057617
10270.099609
10188.836914
10305.719727
10332.071289
10354.635742
10268.940430
10447.351562
10312.035156
10378.863281
10315.000000
10327.256836
10432.985352
10560.695312
10356.351562
10497.711914
10368.308594
10460.155273
10548.348633
10490.350586
10569.810547
10567.477539
10318.676758
10343.467773
10280.009766
10461.875977
10341.218750
10542.836914
10480.800781
10496.563477
10398.873047
10493.099609
10392.545898
10429.196289
10334.863281
10288.417969
10458.745117
10282.446289
10336.291992
10339.150391
10354.816406
10467.331055
10560.254883
10343.284180
10423.580078
10407.405273
10353.377930
10552.034180
10502.610352
10449.704102
10491.297852
10490.189453
10589.342773
10494.948242
10687.613281
10550.133789
10566.496094
10481.331055
10534.227539
10469.309570
10377.246094
10500.449219
10501.664062
10454.683594
10526.094727
10463.256836
10527.712891
10359.750977
10295.874023
10519.196289
10651.500000
10412.628906
10475.227539
10571.868164
10479.452148
10466.654297
10289.678711
10386.967773
10344.005859
10425.657227
10399.475586
10365.247070
10348.327148
10321.780273
10409.896484
10353.899414
10582.180664
10486.714844
10525.913086
10560.141602
10227.143555
10005.485352
10199.493164
10103.386719
10052.920898
10305.030273
10406.598633
10563.957031
10388.637695
10404.068359
10463.253906
10452.186523
10456.127930
10254.102539
10326.419922
10489.555664
10429.846680
10212.808594
10260.425781
10513.118164
10355.036133
10367.660156
10495.613281
10551.399414
10403.473633
10558.467773
10412.001953
10419.978516
10589.056641
10367.784180
10337.004883
10292.583984
10360.371094
10330.835938
10200.454102
10329.601562
10280.143555
10276.537109
10284.358398
10427.019531
10312.410156
10301.989258
10494.055664
10267.495117
10215.132812
10233.889648
10210.553711
10277.652344
10394.742188
10140.592773
10230.057617
10255.079102
10279.597656
10212.550781
10164.139648
10218.102539
10452.348633
10438.672852
10612.749023
10497.390625
10459.585938
10372.237305
10652.725586
10567.012695
10619.501953
10448.652344
10387.967773
10476.975586
10361.789062
10272.928711
10549.819336
10390.101562
10439.531250
10340.623047
10336.738281
10177.250977
10064.774414
10171.997070
10194.743164
10374.510742
10162.965820
10208.875000
10322.605469
10216.662109
10317.296875
10265.419922
10322.040039
10064.905273
10087.456055
10309.726562
10472.386719
10260.519531
10309.938477
10452.729492
10304.657227
10151.244141
10272.459961
10216.207031
10419.545898
10327.134766
10116.727539
10094.095703
10365.719727
10251.507812
10204.402344
10135.753906
10229.788086
10328.733398
10049.620117
10127.765625
10131.891602
10191.325195
10462.000000
10458.449219
10386.861328
10385.543945
10330.303711
10270.553711
10197.711914
10310.803711
10064.828125
10148.264648
10147.811523
10271.134766
10493.219727
10428.828125
10375.663086
10561.268555
10475.388672
10239.546875
10357.207031
10405.022461
10352.508789
10415.003906
10362.472656
10536.586914
10275.827148
10366.381836
10443.881836
10489.662109
10244.985352
10424.569336
10573.717773
10325.632812
10228.771484
10448.937500
10211.797852
10390.290039
10396.867188
10306.553711
10046.869141
10188.133789
10238.416016
10062.714844
10397.072266
10192.457031
10265.436523
10234.150391
10366.921875
10322.000977
10402.847656
10583.283203
10379.529297
10248.743164
10393.850586
10106.752930
10305.597656
10155.761719
10239.675781
10168.345703
10161.675781
10114.266602
10325.181641
10284.173828
10192.494141
10158.427734
10092.949219
10217.463867
10020.597656
10022.126953
10083.758789
10326.551758
10168.474609
10099.540039
10102.813477
10303.562500
10328.943359
10285.416992
10140.636719
10296.917969
10332.645508
10332.752930
10294.813477
10297.399414
10308.269531
10350.613281
10191.991211
10150.372070
10341.222656
10450.014648
10475.431641
10432.839844
10298.804688
10385.993164
10533.435547
10211.185547
10379.720703
10288.165039
10195.468750
10413.212891
10184.560547
10271.631836
10258.585938
10330.116211
10199.246094
10255.400391
10146.929688
10429.302734
10130.315430
10275.435547
10178.719727
10146.074219
10169.921875
10036.497070
10214.400391
10126.875000
10094.769531
10088.152344
10113.669922
10311.140625
10408.355469
10424.698242
10394.211914
10429.550781
10408.417969
10386.269531
10151.843750
10287.796875
10086.410156
10054.907227
10160.261719
10070.000000
9950.316406
10021.071289
9891.937500
9983.787109
10033.363281
10099.100586
10160.071289
9918.915039
10052.942383
10052.046875
9953.383789
9953.090820
9936.170898
10119.232422
10151.862305
10353.434570
10226.022461
10261.937500
10202.858398
10144.977539
9956.247070
10096.366211
10037.397461
10084.107422
10112.955078
10102.995117
9847.250977
9856.691406
9950.004883
10052.292969
9839.678711
9957.305664
9937.261719
9969.845703
9932.854492
9859.016602
10183.765625
10103.336914
10287.731445
10353.026367
10378.392578
10408.843750
10338.882812
10305.820312
10252.339844
10260.842773
10187.275391
10353.448242
10203.028320
10220.677734
9978.072266
10009.045898
10251.892578
10191.671875
10265.352539
10110.737305
10064.038086
10208.516602
10026.824219
10071.796875
10041.053711
10210.016602
10138.556641
10026.368164
10004.217773
10033.518555
10203.369141
10188.027344
10184.852539
10361.364258
10080.063477
9908.072266
10032.836914
10246.179688
10019.246094
9876.790039
10018.529297
10100.415039
10013.916016
9969.100586
9930.540039
10195.340820
9942.066406
10015.727539
10423.667969
10290.336914
10016.569336
10039.116211
10067.340820
9953.017578
9794.369141
9944.813477
10143.900391
9824.746094
9796.721680
10001.793945
10062.279297
9834.683594
9902.551758
9876.872070
10123.215820
9797.087891
9928.086914
9899.584961
10018.503906
9744.878906
9887.438477
9894.573242
9980.110352
9731.451172
9848.204102
9905.978516
9931.578125
9948.001953
9904.968750
9885.224609
10197.427734
9942.758789
9861.650391
9787.048828
9769.243164
9933.222656
9813.875000
9951.893555
10062.604492
10227.646484
10395.272461
10349.413086
10352.720703
10206.416016
10278.121094
10243.584961
10216.833008
10150.125977
10092.760742
9926.722656
10055.778320
9985.178711
9873.946289
9865.797852
9965.480469
10135.161133
10010.021484
10019.141602
9937.371094
10013.344727
10113.734375
10173.800781
10285.452148
10063.115234
10090.213867
9989.180664
10179.465820
10004.698242
10004.289062
9891.523438
10013.295898
9832.056641
9847.434570
9952.364258
10195.915039
10018.798828
9993.492188
10011.811523
9999.273438
9966.011719
9970.274414
10103.956055
10085.087891
10067.363281
10015.778320
9934.932617
10278.183594
10073.363281
9983.125977
10304.833984
10091.214844
10264.616211
10361.469727
10370.677734
10398.335938
10382.375977
10431.487305
10536.886719
10245.388672
10356.733398
10420.321289
10322.160156
10118.108398
10275.528320
10239.753906
10307.555664
10298.074219
10283.717773
10217.712891
10109.199219
10141.322266
10159.870117
10188.268555
10148.266602
10161.145508
10090.921875
10233.351562
10047.795898
10135.608398
10170.699219
10119.338867
10267.448242
10309.624023
10346.359375
10113.217773
10039.500977
10119.390625
10085.312500
10131.983398
9927.679688
9962.559570
10128.001953
10056.743164
10351.758789
10297.842773
10207.558594
10228.020508
10080.269531
10076.660156
10234.909180
9957.154297
9912.822266
9957.964844
9826.126953
9892.673828
9964.667969
10218.493164
10305.417969
9976.035156
10304.855469
10439.292969
10294.285156
10413.592773
10258.663086
10303.616211
10376.390625
10234.295898
10152.706055
10045.137695
10328.786133
10356.013672
10087.042969
10309.272461
10362.975586
10147.261719
10215.883789
10188.079102
10246.566406
10207.761719
10140.533203
10252.934570
10333.718750
10395.057617
10312.065430
10303.189453
10281.915039
10069.861328
10096.688477
10352.629883
10261.393555
10226.579102
10322.191406
10300.336914
10193.893555
10202.080078
9943.425781
10059.921875
10196.470703
9729.083984
9997.706055
10157.674805
10179.322266
10005.585938
10203.436523
10182.318359
10113.812500
9993.788086
10180.006836
10283.907227
10187.418945
10292.513672
10356.295898
10033.207031
9963.946289
10147.790039
10086.330078
10052.784180
10081.865234
10172.177734
10277.050781
10052.719727
10019.246094
```
