## Supplementary material for "Functional connectivity across the human subcortical auditory system using an autoregressive matrix-Gaussian copula graphical model approach with partial correlations": Code: roi-08_mean_ts.txt

```
11916.291992
11823.670898
11904.446289
12012.164062
11867.295898
11803.540039
11831.919922
11765.007812
11445.708984
11576.491211
11727.949219
11626.507812
11566.478516
11651.782227
11674.153320
11841.407227
11730.255859
11889.300781
11888.262695
11713.077148
11607.774414
11773.289062
11630.895508
11594.247070
11660.648438
11700.960938
11517.146484
11703.383789
11754.035156
11851.553711
11782.528320
11929.077148
11911.372070
11682.575195
11617.850586
11842.259766
11515.570312
11508.460938
11735.699219
11698.643555
11697.574219
11834.337891
11901.343750
11789.605469
11746.177734
11761.768555
11690.133789
11610.858398
11750.289062
11806.303711
11828.812500
11782.426758
11806.302734
11552.553711
11524.428711
11549.237305
11702.031250
11576.886719
11755.318359
12015.201172
11662.931641
11650.446289
11677.316406
11595.492188
11646.565430
11736.766602
11829.610352
11631.361328
11693.751953
11757.623047
11718.085938
11468.305664
11782.050781
11804.496094
11783.208984
11721.440430
11760.757812
11920.080078
11640.916016
11670.929688
11726.564453
11763.474609
11595.617188
11760.465820
11658.364258
11783.169922
11841.513672
11731.625000
11900.100586
11709.489258
11605.814453
11617.803711
11800.218750
11599.100586
11633.712891
11863.418945
11757.422852
11604.845703
11746.906250
11683.674805
11455.758789
11589.258789
11655.756836
11733.930664
11636.908203
11798.259766
11438.184570
11519.753906
11600.741211
11856.130859
11688.162109
11652.479492
11764.291992
11533.736328
11634.141602
11631.719727
11719.791016
11660.482422
11574.991211
11505.637695
11586.978516
11562.486328
11606.205078
11761.576172
11644.173828
11607.644531
11700.508789
11803.924805
11545.037109
11509.955078
11554.981445
11541.024414
11440.755859
11762.337891
11762.250977
11723.002930
11717.077148
11709.779297
11676.667969
11489.373047
11745.887695
11599.525391
11673.954102
11609.066406
11786.106445
11655.845703
11626.581055
11573.527344
11542.243164
11524.662109
11653.959961
11641.204102
11519.789062
11605.208984
11750.431641
11760.587891
11731.084961
11534.884766
11550.077148
11621.365234
11510.155273
11478.584961
11619.512695
11640.529297
11656.037109
11544.175781
11629.505859
11593.493164
11606.922852
11513.913086
11586.201172
11465.773438
11480.225586
11525.811523
11617.247070
11619.225586
11586.805664
11724.454102
11496.284180
11465.232422
11401.931641
11379.735352
11495.208984
11337.227539
11287.093750
11212.000977
11294.762695
11239.006836
11270.215820
11370.584961
11443.650391
11541.425781
11405.660156
11221.020508
11437.747070
11211.636719
11160.621094
11284.863281
11459.543945
11347.978516
11331.232422
11276.033203
11336.819336
11327.958008
11290.823242
11244.263672
11382.150391
11323.728516
11312.381836
11294.853516
11342.342773
11264.731445
11380.263672
11402.583008
11294.753906
11214.589844
11197.768555
11193.792969
11156.470703
11218.299805
11178.197266
11211.031250
11288.423828
11296.652344
11194.214844
11155.334961
11202.447266
11255.257812
11221.183594
10974.908203
11172.709961
10920.971680
11036.058594
10956.525391
11228.436523
11267.947266
11202.797852
11348.600586
11443.689453
11330.847656
11238.691406
11273.511719
11232.507812
11091.721680
11318.354492
11168.820312
11101.687500
11028.649414
11142.677734
11167.748047
11110.503906
11039.674805
11189.457031
11241.795898
11241.894531
11331.376953
11296.764648
11179.364258
11215.997070
11146.799805
11105.891602
11115.240234
11233.530273
11370.440430
11318.470703
11278.074219
11365.639648
11303.395508
11317.656250
11203.152344
11197.231445
11147.207031
10966.215820
10873.404297
11026.708008
11188.264648
11072.083984
10959.877930
11103.407227
11126.093750
11021.292969
10869.471680
10809.493164
10677.869141
10699.555664
10604.832031
10837.323242
10897.669922
10864.880859
10709.505859
10895.244141
10780.263672
10772.250977
10728.813477
10902.377930
10803.851562
10767.860352
10739.842773
10848.768555
10773.976562
10722.847656
10834.607422
10761.529297
10602.522461
10604.405273
10588.084961
10636.066406
10535.465820
10539.596680
10714.522461
10726.555664
10676.163086
10815.445312
10655.422852
10561.922852
10487.797852
10591.621094
10661.134766
10664.235352
10546.844727
10696.260742
10779.374023
10757.409180
10917.346680
10912.612305
10861.082031
10691.791992
10795.412109
10732.559570
10841.741211
10665.717773
10713.523438
10756.520508
10695.215820
10653.616211
10675.454102
10640.383789
10614.236328
10654.243164
10640.440430
10716.325195
10809.667969
10792.540039
10827.152344
10776.380859
10708.710938
10693.779297
10789.207031
10707.493164
10806.422852
10792.875000
10644.149414
10717.795898
10747.090820
10728.871094
10783.905273
10782.793945
10678.707031
10547.388672
10772.517578
10684.736328
10587.115234
10584.835938
10703.701172
10531.954102
10548.523438
10721.048828
10786.208984
10726.341797
10577.470703
10553.979492
10662.179688
10669.564453
10729.056641
10842.125977
10874.802734
10750.216797
10733.750977
10631.302734
10667.791016
10702.816406
10548.625977
10681.492188
10625.378906
10617.077148
10725.664062
10738.615234
10554.290039
10670.863281
10688.034180
10600.346680
10514.897461
10648.392578
10549.433594
10482.262695
10749.431641
10744.386719
10746.086914
10626.091797
10764.883789
10753.083984
10639.029297
10574.996094
10656.525391
10722.320312
10527.305664
10640.875977
10606.897461
10700.602539
10763.117188
10583.201172
10829.451172
10976.040039
10712.926758
10510.237305
10697.284180
10901.923828
10731.118164
10539.591797
10713.175781
10703.412109
10634.345703
10551.951172
10796.547852
10616.262695
10540.278320
10605.592773
10443.059570
10465.410156
10592.267578
10629.023438
10761.239258
10627.211914
10623.903320
10498.563477
10477.000000
10381.493164
10598.155273
10615.327148
10600.735352
10640.500977
10773.636719
10773.547852
10669.356445
10724.812500
10754.312500
10609.865234
10596.471680
10596.087891
10598.319336
10758.600586
10644.530273
10690.153320
10589.310547
10844.936523
10776.604492
10661.022461
10711.552734
10754.056641
10850.302734
10672.347656
10667.012695
10610.155273
10820.610352
10680.454102
10562.028320
10681.029297
10828.809570
10844.104492
10704.839844
10644.836914
10710.181641
10559.821289
10660.200195
10576.373047
10630.810547
10651.705078
10651.363281
10662.759766
10664.749023
10502.906250
10462.093750
10543.466797
10481.967773
10646.815430
10670.726562
10702.150391
10691.813477
10740.197266
10617.090820
10645.669922
10609.946289
10642.694336
10490.542969
10692.373047
10822.803711
10663.358398
10608.460938
10653.979492
10608.050781
10363.852539
10600.829102
10584.127930
10620.082031
10573.660156
10671.480469
10627.287109
10502.987305
10550.980469
10581.655273
10610.981445
10512.130859
10695.332031
10793.530273
10705.738281
10700.009766
10649.981445
10569.263672
10631.148438
10589.728516
10528.364258
10630.930664
10419.508789
10463.686523
10640.525391
10627.417969
10619.843750
10511.887695
10475.943359
10581.789062
10470.303711
10500.725586
10384.965820
10629.010742
10878.648438
10657.823242
10671.030273
10495.408203
10719.780273
10688.107422
10552.132812
10596.162109
10805.383789
10634.535156
10458.403320
10634.630859
10827.673828
10753.186523
10642.447266
10380.316406
10582.632812
10711.476562
10542.823242
10616.511719
10718.975586
10651.571289
10645.949219
10653.250977
10636.368164
10626.181641
10583.387695
10635.858398
10586.011719
10525.858398
10438.407227
10466.992188
10608.831055
10443.083984
10543.081055
10541.117188
10476.336914
10468.945312
10446.102539
10588.540039
10534.996094
10495.857422
10611.337891
10681.608398
10652.448242
10600.089844
10464.758789
10605.278320
10550.673828
10515.971680
10573.250000
10654.562500
10641.592773
10687.308594
10651.107422
10505.591797
10545.830078
10566.954102
10627.641602
10647.602539
10738.755859
10618.563477
10466.393555
10607.954102
10562.760742
10603.294922
10541.627930
10526.679688
10420.835938
10460.391602
10580.600586
10521.992188
10425.281250
10495.876953
10663.594727
10686.195312
10493.418945
10628.999023
10682.615234
10474.898438
10492.425781
10487.165039
10492.232422
10537.813477
10564.905273
10597.093750
10700.110352
10611.896484
10566.468750
10705.257812
10698.970703
10532.175781
10458.534180
10542.130859
10550.016602
10457.595703
10344.297852
10565.522461
10634.169922
10504.606445
10471.102539
10491.894531
10598.023438
10458.941406
10517.162109
10439.835938
10668.336914
10502.858398
10322.707031
10576.507812
10540.851562
10472.393555
10564.747070
10600.085938
10502.899414
10535.167969
10359.116211
10484.083984
10664.218750
10538.819336
10469.236328
10546.499023
10799.974609
10617.827148
10552.962891
10632.402344
10728.500000
10588.680664
10549.885742
10643.429688
10790.082031
10681.024414
10540.318359
10793.270508
10708.115234
10615.262695
10463.925781
10642.285156
10705.013672
10651.594727
10568.166992
10719.519531
10565.638672
10569.793945
10567.846680
10447.205078
10601.799805
10385.227539
10436.210938
10597.855469
10745.756836
10546.167969
10635.983398
10717.166992
10439.271484
10358.050781
10394.420898
10461.128906
10290.270508
10238.164062
10506.591797
10273.439453
10363.940430
10288.666016
10498.551758
10540.361328
10453.507812
10501.104492
10527.382812
10592.535156
10435.687500
10464.519531
10555.164062
10415.706055
10262.039062
10377.524414
10546.253906
10277.275391
10351.244141
10363.624023
10658.314453
10546.929688
10518.194336
10440.538086
10416.466797
10628.382812
10621.102539
10367.604492
10457.814453
10531.257812
10468.406250
10578.798828
10774.393555
10746.928711
10603.178711
10508.506836
10627.154297
10630.280273
10516.128906
10533.808594
10630.857422
10625.549805
10517.699219
10383.376953
10527.601562
10506.173828
10435.839844
10347.544922
10516.592773
10609.727539
10543.363281
10509.292969
10486.724609
10513.849609
10643.915039
10655.368164
10692.586914
10809.668945
10609.205078
10525.181641
10578.591797
10557.645508
10324.826172
10434.063477
10486.048828
10665.646484
10472.013672
10469.830078
10688.594727
10733.528320
10551.881836
10339.665039
10477.780273
10653.748047
10398.616211
10514.532227
10560.005859
10573.235352
10541.044922
10356.753906
10494.624023
10791.386719
10701.197266
10534.112305
10458.055664
10431.881836
10340.287109
10547.034180
10595.849609
10434.116211
10460.457031
10441.207031
10340.579102
10299.991211
10413.637695
10323.696289
10318.333984
10414.664062
10564.196289
10440.599609
10314.388672
10542.987305
10426.291992
10427.404297
10367.012695
10434.623047
10556.541016
10517.847656
10509.308594
10619.023438
10731.737305
10581.513672
10570.880859
10506.644531
10653.092773
10696.616211
10457.326172
10602.922852
10615.706055
10412.228516
10521.886719
10472.695312
10689.918945
10525.204102
10458.631836
10516.032227
10723.279297
10518.376953
10515.292969
10609.071289
10868.552734
10659.189453
10472.801758
10639.446289
10644.801758
10598.190430
10505.915039
10334.825195
10517.366211
10551.874023
10418.900391
10823.669922
10315.704102
10347.840820
10351.560547
10521.482422
10538.273438
10308.354492
10294.597656
10456.027344
10391.556641
10299.871094
10202.257812
10508.892578
10560.934570
10381.196289
10497.001953
10459.732422
10444.154297
10132.452148
10401.311523
10445.808594
10403.564453
10356.482422
10464.224609
10551.303711
10448.590820
10175.606445
10368.314453
10445.519531
10377.291992
10370.089844
10471.665039
10391.523438
10418.318359
10446.238281
10568.633789
10327.878906
10369.242188
10302.764648
10652.982422
10448.599609
10373.375977
10412.583984
10696.200195
10552.659180
10346.020508
10271.279297
10598.209961
10298.538086
10262.968750
10503.397461
10633.274414
10474.277344
10405.083984
10485.179688
10653.033203
10383.614258
10333.865234
10312.474609
10537.508789
10344.777344
10265.094727
10486.679688
10511.374023
10346.918945
```
