## Supplementary material for "Functional connectivity across the human subcortical auditory system using an autoregressive matrix-Gaussian copula graphical model approach with partial correlations": Code: roi-09_mean_ts.txt

```
12127.912109
12089.971680
11982.174805
11985.360352
11982.236328
12012.014648
11872.877930
11893.249023
11873.531250
11780.131836
11767.704102
11845.521484
11937.236328
11913.926758
11831.528320
12049.857422
12001.568359
11966.216797
11957.038086
12046.798828
11964.757812
11814.568359
11858.208984
11943.690430
11778.686523
11874.735352
11933.528320
11960.843750
11780.615234
12070.039062
12166.066406
11900.724609
11977.128906
12076.531250
11929.172852
11832.489258
11864.489258
11928.731445
11994.490234
11897.894531
12057.314453
11918.229492
11881.273438
11954.496094
11919.797852
11837.992188
11841.854492
11915.402344
11931.371094
11978.468750
11999.197266
12004.352539
11790.558594
11943.301758
11903.336914
11772.719727
12007.236328
12023.639648
11996.862305
11924.577148
12015.050781
12008.637695
11794.092773
11809.367188
12016.783203
11953.603516
12020.095703
11984.710938
12004.045898
11886.614258
11821.270508
11934.124023
12114.574219
12011.252930
12028.312500
11985.936523
11819.243164
11844.392578
11883.916016
11907.642578
11797.592773
11963.846680
11979.638672
11795.919922
11832.118164
12019.173828
12018.535156
11929.366211
11844.533203
11971.919922
11886.512695
11716.454102
11941.037109
11870.503906
11772.409180
11807.773438
11900.597656
11844.594727
11725.378906
11769.139648
11875.104492
11717.418945
11770.628906
11959.497070
11871.342773
11749.444336
11796.608398
11997.231445
11944.005859
11893.330078
11853.761719
11873.997070
11818.524414
11844.624023
11886.270508
11824.583008
11873.356445
11881.459961
11845.221680
11949.143555
11777.839844
11954.226562
11944.162109
11893.267578
12091.333008
11912.183594
11801.976562
11939.197266
11909.092773
11957.287109
11723.908203
11920.916016
11976.310547
12017.455078
11939.485352
12006.144531
11905.863281
11879.125977
11699.516602
11768.885742
11775.374023
11712.926758
11915.251953
11858.101562
11811.902344
11869.892578
11927.423828
11798.833008
11520.639648
11772.138672
11760.580078
11676.831055
11670.631836
11892.751953
11999.642578
11821.559570
11828.851562
11878.295898
11772.314453
11769.111328
11856.593750
11833.622070
11731.042969
11898.749023
11898.132812
11924.181641
11746.599609
11854.232422
11833.740234
11837.048828
11869.820312
11785.247070
11923.876953
11920.230469
11778.300781
11875.553711
11944.573242
11936.841797
11654.837891
11531.784180
11653.762695
11578.209961
11568.510742
11633.948242
11697.014648
11604.302734
11509.176758
11510.251953
11566.899414
11589.116211
11518.443359
11568.962891
11678.070312
11633.252930
11486.830078
11599.946289
11573.688477
11511.433594
11603.847656
11534.097656
11552.502930
11455.876953
11711.500000
11586.717773
11566.576172
11412.081055
11538.269531
11555.607422
11564.696289
11546.697266
11507.747070
11532.172852
11515.724609
11526.584961
11546.721680
11532.464844
11480.789062
11587.354492
11584.416016
11528.551758
11398.637695
11677.016602
11709.600586
11686.165039
11504.509766
11428.728516
11509.436523
11595.186523
11603.319336
11361.059570
11633.068359
11558.836914
11565.383789
11465.126953
11679.156250
11715.266602
11564.037109
11502.586914
11525.416992
11498.100586
11312.819336
11397.491211
11439.291992
11362.654297
11411.384766
11457.097656
11547.502930
11293.301758
11492.562500
11436.023438
11449.050781
11299.313477
11464.417969
11562.891602
11459.150391
11517.277344
11577.102539
11551.937500
11433.145508
11427.320312
11564.207031
11461.262695
11449.128906
11535.332031
11476.231445
11398.916992
11524.967773
11516.352539
11418.569336
11440.871094
11508.091797
11553.261719
11429.217773
11288.822266
11674.877930
11735.248047
11672.797852
11505.280273
11616.323242
11676.923828
11717.216797
11395.174805
11480.832031
11520.345703
11562.055664
11436.081055
11710.022461
11778.900391
11728.936523
11622.881836
11329.554688
11565.331055
11532.162109
11466.412109
11617.813477
11509.449219
11429.087891
11493.398438
11639.916016
11472.017578
11531.978516
11566.798828
11482.544922
11550.783203
11454.927734
11482.603516
11359.220703
11355.308594
11314.980469
11454.340820
11584.553711
11536.576172
11577.211914
11450.547852
11462.855469
11356.271484
11411.570312
11516.125977
11674.083008
11676.858398
11671.119141
11741.051758
11648.448242
11615.030273
11619.029297
11400.060547
11550.602539
11579.494141
11508.383789
11677.846680
11530.349609
11491.086914
11479.297852
11379.589844
11287.333008
11435.550781
11276.371094
11346.561523
11379.313477
11467.077148
11654.458984
11580.958008
11636.274414
11680.533203
11465.183594
11385.205078
11501.608398
11481.324219
11546.520508
11415.112305
11492.211914
11429.998047
11385.652344
11633.528320
11506.113281
11524.389648
11579.127930
11455.522461
11393.028320
11409.489258
11129.572266
10948.880859
10850.324219
10904.788086
10997.958984
11377.701172
11358.008789
11211.239258
11214.042969
11173.122070
11313.380859
11239.617188
11366.582031
11284.787109
11165.356445
11160.608398
11304.052734
11223.420898
11289.416992
11444.994141
11361.063477
11443.241211
11592.200195
11466.630859
11368.190430
11366.897461
11311.590820
11237.385742
11213.940430
11278.648438
11236.833984
11124.810547
11151.321289
11141.262695
10947.291992
11145.797852
11147.778320
11167.408203
11074.441406
11313.555664
11195.774414
11175.844727
11053.908203
11123.570312
10956.169922
11067.024414
10949.530273
10948.371094
11012.593750
10936.081055
10968.716797
11095.541016
10947.794922
10858.541016
10779.880859
11215.434570
11345.306641
11424.444336
11289.410156
11404.371094
11472.180664
11214.142578
11340.065430
11323.169922
11154.288086
11179.420898
11194.665039
11107.552734
11263.443359
11284.552734
11337.779297
11218.605469
11216.316406
11161.978516
11031.322266
11000.962891
10877.102539
11038.537109
10897.736328
10957.889648
10970.429688
11224.896484
11158.051758
11062.440430
11046.663086
11138.565430
10901.728516
10807.666992
10892.564453
11017.017578
11176.833984
11177.246094
11068.509766
11079.428711
11123.345703
11254.366211
11132.638672
11048.474609
11031.935547
10981.072266
10929.406250
11056.756836
10900.337891
11036.160156
10977.268555
10939.670898
10833.218750
11032.166016
10908.500000
10986.199219
11021.602539
11331.255859
11314.163086
11161.387695
11228.381836
11311.728516
11162.688477
11187.099609
11031.418945
10891.153320
10851.587891
10968.809570
11140.904297
11157.522461
11274.937500
11220.957031
11253.483398
11263.092773
11293.000977
11116.364258
11112.242188
11158.094727
11144.208984
11118.888672
11192.326172
11350.896484
11335.761719
11157.759766
11275.832031
11236.187500
11269.603516
11348.444336
11257.164062
11228.628906
11155.988281
11196.268555
11153.141602
11016.759766
11058.142578
10983.305664
11089.250977
11062.683594
11017.133789
11035.677734
10907.095703
11016.545898
11052.842773
11367.005859
11357.625977
11306.470703
11232.168945
11332.970703
11136.181641
10897.085938
11184.184570
11143.244141
10985.794922
11069.724609
10989.542969
10926.211914
10911.071289
10875.615234
11011.180664
11121.691406
11127.544922
11007.183594
11038.667969
10876.229492
10970.831055
10836.960938
10774.042969
10792.957031
10968.358398
10858.136719
10865.520508
10885.746094
11019.584961
10893.990234
10880.641602
11010.652344
11107.739258
11097.831055
11064.208984
10912.595703
11089.847656
11031.455078
11062.055664
11077.591797
11237.656250
11200.493164
11259.423828
11230.914062
11181.986328
11065.622070
11129.774414
11179.410156
11224.507812
11072.287109
11000.260742
11061.596680
11062.599609
10953.872070
10865.378906
10956.165039
10953.721680
11025.458008
11000.885742
11100.706055
10979.343750
11046.262695
10812.952148
10943.699219
10799.761719
10775.955078
10811.561523
10985.532227
10914.571289
10890.572266
10934.544922
11257.280273
11328.251953
11391.214844
11352.592773
11385.095703
11291.731445
11209.748047
10971.909180
10946.122070
10979.221680
10814.581055
10832.659180
10797.303711
10610.118164
10683.126953
10754.477539
10732.978516
10627.600586
10700.825195
10948.354492
10849.871094
10663.715820
10808.883789
10796.681641
10571.430664
10546.017578
10753.413086
10989.704102
11095.897461
10893.027344
10961.416992
10941.519531
10886.565430
10745.406250
11006.991211
10870.532227
10732.946289
10579.241211
10932.965820
10728.583984
10772.811523
10523.766602
10867.615234
10776.030273
10635.314453
10538.712891
10713.162109
10761.759766
10572.082031
10942.961914
11172.516602
11257.153320
11223.273438
11120.200195
11020.583008
11052.896484
10937.414062
11003.456055
10980.224609
10833.937500
10846.816406
10726.136719
10892.464844
10793.166992
10743.680664
10633.493164
10937.365234
10965.529297
10782.685547
10666.375977
10918.657227
10794.937500
10708.506836
10693.606445
10807.462891
10949.810547
10755.505859
10562.119141
10903.915039
10885.156250
10727.117188
10675.233398
11026.382812
10945.957031
10907.340820
10655.885742
10981.329102
10734.610352
10709.431641
10540.021484
10681.834961
10738.066406
10641.814453
10453.770508
10918.549805
10826.538086
10752.041016
11061.514648
10913.794922
10771.916992
10392.964844
10788.063477
10553.099609
10476.460938
10421.493164
10732.749023
10579.002930
10527.561523
10559.416016
10828.939453
10678.750977
10622.187500
10628.455078
10695.792969
10809.407227
10491.575195
10628.292969
10617.414062
10457.073242
10469.487305
10581.875977
10736.906250
10414.469727
10421.490234
10393.914062
10975.849609
10697.555664
10684.414062
10551.397461
10744.570312
10833.326172
10621.761719
10486.132812
10635.236328
10671.310547
10737.635742
10991.594727
11303.384766
11291.188477
11006.021484
11007.457031
10962.865234
10912.409180
10961.933594
10776.347656
10848.778320
10722.958008
10788.360352
10728.084961
10823.385742
10851.437500
10715.060547
10650.483398
10651.727539
10936.688477
10760.847656
10643.622070
10739.893555
10914.551758
11097.686523
10859.358398
11020.787109
10943.683594
10659.853516
10613.449219
10825.312500
10896.958008
10676.156250
10481.108398
10771.437500
10738.564453
10547.368164
10523.045898
10920.517578
10787.107422
10774.025391
10653.445312
10633.998047
10786.476562
10652.985352
10522.051758
10687.940430
10834.971680
10672.342773
10612.926758
10817.162109
10999.669922
10827.457031
10974.416992
11087.677734
11105.144531
11088.006836
11335.332031
11262.172852
11180.357422
11135.983398
11024.602539
10950.061523
10964.490234
10993.758789
11093.051758
11024.894531
11067.739258
11086.547852
11094.398438
10808.143555
11124.885742
11068.297852
10943.410156
10784.949219
10836.314453
11045.072266
10940.236328
10881.371094
11022.383789
11011.842773
10698.906250
10965.343750
10994.549805
11334.908203
11166.930664
10865.477539
11012.683594
10767.863281
10787.547852
10604.885742
10652.034180
10931.674805
10728.450195
10750.920898
10809.193359
10950.654297
11000.603516
11058.439453
11168.809570
11104.380859
10946.183594
10686.513672
10979.737305
10927.928711
10945.353516
10685.191406
10640.854492
11200.167969
11293.514648
11263.437500
11445.391602
11074.126953
11487.462891
11461.597656
11411.864258
11426.833008
11344.593750
11297.487305
11359.217773
11254.934570
11316.643555
11189.064453
11363.800781
11357.188477
11441.208984
11389.005859
11314.038086
11360.310547
11143.447266
11187.081055
11206.842773
11153.285156
11369.920898
11437.521484
11566.700195
11454.837891
11337.474609
11413.426758
11339.363281
11314.677734
11341.030273
11293.345703
11173.208008
11276.201172
11280.255859
11214.586914
11108.443359
11028.855469
11056.481445
11060.946289
10965.045898
10989.954102
10793.673828
11020.024414
10874.759766
10970.663086
10811.875977
10956.406250
11021.581055
11139.518555
11230.189453
11177.584961
11138.600586
11120.084961
11095.197266
11213.049805
11128.102539
10905.739258
10832.475586
10965.007812
10906.240234
10898.362305
11012.403320
10966.303711
10856.023438
```
