## Supplementary material for "Functional connectivity across the human subcortical auditory system using an autoregressive matrix-Gaussian copula graphical model approach with partial correlations": Code: roi-10_mean_ts.txt

```
10142.654297
10217.187500
10235.694336
10059.713867
10081.457031
10194.446289
10070.892578
10152.850586
10129.844727
10088.402344
9967.174805
9928.959961
10146.256836
10058.852539
10021.288086
10055.782227
10211.317383
10240.829102
10041.163086
10120.313477
10182.214844
10122.826172
10094.036133
10304.326172
10295.342773
10007.512695
10254.855469
10257.551758
10134.128906
10165.588867
10340.688477
10270.795898
10133.246094
10242.326172
10155.237305
10109.526367
10154.193359
10226.941406
10173.378906
10197.525391
10306.363281
10301.738281
10200.356445
10108.679688
10198.943359
10115.266602
9995.355469
10175.913086
10150.904297
10149.723633
10295.277344
10199.631836
10104.526367
10227.882812
10170.230469
10054.695312
10073.326172
10051.022461
10138.063477
10033.560547
10266.349609
10078.750977
10122.687500
10131.660156
10309.324219
10292.290039
10273.991211
10287.876953
10196.776367
10075.988281
10067.913086
10191.621094
10172.582031
10103.941406
10283.307617
10406.423828
10207.295898
10141.430664
10277.926758
10350.977539
10063.258789
9992.268555
10161.777344
10226.564453
10089.575195
10253.023438
10388.091797
10416.481445
10299.676758
10308.395508
10441.148438
10187.950195
10192.549805
10214.198242
10259.570312
9946.222656
10113.875000
10193.885742
10099.264648
10075.883789
10151.137695
9985.464844
10200.638672
9991.246094
10267.613281
10065.628906
9968.443359
10238.624023
10174.514648
10093.999023
10128.906250
10124.374023
10029.020508
10118.499023
10271.605469
10166.687500
10086.910156
10168.430664
10345.975586
10268.327148
10166.774414
10326.766602
10279.101562
10154.053711
10326.303711
10282.988281
10264.830078
10206.599609
10228.460938
10319.612305
10239.075195
10082.888672
10238.863281
10393.074219
10110.875000
10208.695312
10147.175781
10061.628906
10127.946289
10085.835938
10129.669922
10021.553711
10186.293945
10175.312500
10043.722656
10137.678711
10134.349609
10271.895508
9867.618164
10030.500000
10146.826172
10100.597656
10026.885742
10151.056641
10294.019531
10243.107422
10198.941406
10208.094727
10073.629883
9986.082031
10013.220703
10024.746094
10081.414062
10057.769531
10171.630859
9993.298828
10138.475586
10149.241211
10249.898438
10322.678711
10096.657227
10241.376953
10246.154297
10323.881836
10257.273438
10268.238281
10354.849609
10243.544922
10244.804688
10310.086914
10266.444336
10290.687500
10291.257812
10340.439453
10225.095703
10371.467773
10464.573242
10424.511719
10457.812500
10435.666992
10470.904297
10431.741211
10371.110352
10428.321289
10446.714844
10330.368164
10455.074219
10264.075195
10166.588867
10161.584961
10282.035156
10245.032227
10169.996094
10383.810547
10312.416992
10428.074219
10209.139648
10277.137695
10378.145508
10369.138672
10454.566406
10520.256836
10532.500000
10296.193359
10203.648438
10285.841797
10253.214844
10180.761719
10367.579102
10457.899414
10326.324219
10345.831055
10514.029297
10379.385742
10406.959961
10342.826172
10384.819336
10690.575195
10548.488281
10422.576172
10495.873047
10515.182617
10474.121094
10506.211914
10349.658203
10392.323242
10428.438477
10384.753906
10284.630859
10365.873047
10275.672852
10277.650391
10463.808594
10370.282227
10323.558594
10410.592773
10134.631836
10117.961914
10198.287109
10256.067383
10290.989258
10243.033203
10229.922852
10277.672852
10315.077148
10297.803711
10362.547852
10577.663086
10352.540039
10445.727539
10344.587891
10244.527344
10240.213867
10139.526367
10254.186523
10204.952148
10155.397461
10386.670898
10394.037109
10411.525391
10348.600586
10356.644531
10327.836914
10349.645508
10219.700195
10403.569336
10405.129883
10452.374023
10287.824219
10443.570312
10574.764648
10522.628906
10348.791992
10478.851562
10288.446289
10336.182617
10447.694336
10287.391602
10442.386719
10262.593750
10356.687500
10264.526367
10308.888672
10227.352539
10251.964844
10237.013672
10437.022461
10438.111328
10313.951172
10220.669922
10263.668945
10219.022461
10193.963867
10152.506836
10264.425781
10209.963867
10250.709961
10117.323242
10128.057617
10125.755859
10111.683594
10339.598633
10386.136719
10336.710938
10373.624023
10204.657227
10474.082031
10279.708008
10346.255859
10353.142578
10256.885742
10424.832031
10302.987305
10399.114258
10334.045898
10333.583008
10214.035156
10352.244141
10226.249023
10178.577148
10207.154297
10275.760742
10202.189453
10381.058594
10290.182617
10145.282227
10209.658203
10192.291992
10186.582031
10169.480469
10237.611328
10323.783203
10319.242188
10405.856445
10424.250000
10318.401367
10113.194336
10206.054688
10130.545898
10126.000000
10182.897461
10096.568359
10141.624023
10082.314453
10145.391602
10152.333008
10241.485352
10410.779297
10279.029297
10252.831055
10196.083008
10109.803711
9800.811523
10087.712891
10083.782227
10146.584961
10194.714844
10340.847656
10236.826172
10404.155273
10365.333008
10385.834961
10273.730469
10316.371094
10225.527344
10316.929688
10263.960938
10171.418945
10319.558594
10399.837891
10346.701172
10447.500977
10610.326172
10416.863281
10371.077148
10535.600586
10318.067383
10071.695312
10318.626953
10334.448242
10074.430664
10154.893555
10211.048828
10210.837891
10297.804688
10103.632812
10313.605469
10215.928711
10446.695312
10391.477539
10482.675781
10552.864258
10307.139648
10374.875977
10235.452148
10158.682617
10127.824219
10231.054688
10274.210938
10176.285156
9958.399414
10181.066406
10142.638672
10140.749023
10074.232422
10331.986328
10497.149414
10451.790039
10354.336914
10465.000977
10520.381836
10397.702148
10346.229492
10427.709961
10125.808594
10168.948242
10489.039062
10053.188477
10177.135742
10319.631836
10432.533203
10339.570312
10317.457031
10396.458008
10312.092773
10276.773438
10233.500977
10170.166992
10113.522461
10194.275391
10021.045898
10317.694336
10209.787109
10318.012695
10307.668945
10464.928711
10251.777344
10379.555664
10306.512695
10300.907227
10365.019531
10229.550781
10223.256836
10233.300781
10479.272461
10105.536133
10138.882812
10298.961914
10274.895508
10228.257812
10053.922852
10052.506836
10091.754883
9985.873047
9977.844727
10045.862305
10050.894531
10283.492188
10070.939453
10071.843750
10176.022461
10474.133789
10442.117188
10309.742188
10187.733398
10424.272461
10285.611328
10199.944336
10233.557617
10121.799805
10110.243164
10183.083008
10196.862305
10275.459961
10366.061523
10358.737305
10383.299805
10629.780273
10394.242188
10194.602539
10291.003906
10349.298828
10220.881836
10221.694336
10419.337891
10364.461914
10338.719727
10253.620117
10502.998047
10269.395508
10267.829102
10243.714844
10352.326172
10287.823242
10165.488281
10300.260742
10274.378906
10245.179688
10233.641602
10222.264648
10088.350586
10120.939453
10351.739258
10338.494141
10147.044922
10213.174805
10200.412109
10285.973633
10352.591797
10489.724609
10613.114258
10535.107422
10397.954102
10340.435547
10285.908203
9987.850586
10116.288086
10035.824219
10088.693359
10213.130859
9950.036133
10014.725586
10196.376953
10225.849609
10332.754883
10299.902344
10065.908203
10132.391602
10306.214844
10088.232422
9967.756836
9975.251953
10026.344727
10107.181641
9921.412109
10096.204102
10170.042969
10047.076172
9926.644531
10089.496094
10438.129883
10490.345703
10277.245117
10178.237305
10119.081055
10078.512695
9983.016602
10119.610352
10445.285156
10256.189453
10266.123047
10296.362305
10346.298828
10328.357422
10165.013672
10352.088867
10372.908203
10189.845703
10252.702148
10422.910156
10138.949219
10139.870117
10113.360352
10091.707031
9997.118164
10138.326172
10107.827148
10300.949219
10194.776367
10146.473633
10043.595703
10258.757812
9951.835938
10010.895508
10009.356445
9975.577148
9952.816406
10038.383789
9930.555664
10237.537109
10652.792969
10505.641602
10525.695312
10494.356445
10636.239258
10439.264648
10313.569336
10357.810547
9954.413086
10034.968750
10119.280273
10079.501953
9890.532227
9929.732422
9963.069336
9847.571289
9933.057617
9852.139648
10102.175781
9986.670898
9872.415039
9920.092773
10118.713867
10020.357422
9821.644531
10044.236328
10153.656250
10255.899414
10217.945312
10157.066406
10312.844727
9974.969727
10143.748047
10003.062500
10011.233398
9857.275391
9928.779297
9848.666992
9747.550781
9698.854492
9799.291992
9929.554688
9862.104492
9873.198242
9817.455078
9904.039062
9939.818359
9846.776367
10077.176758
10251.154297
10489.424805
10506.841797
10386.119141
10310.101562
10258.524414
10064.496094
10219.543945
10251.876953
9830.881836
10025.026367
10023.886719
10046.320312
9825.786133
9964.269531
9823.511719
10052.937500
9962.113281
9992.845703
10024.426758
9957.748047
10073.125000
9961.786133
9934.713867
10021.939453
10105.075195
9813.763672
9857.001953
9979.594727
10202.310547
10030.766602
10115.767578
10233.674805
10106.155273
10083.018555
9888.679688
9933.176758
9853.672852
9717.010742
9841.636719
9827.450195
9873.961914
9778.407227
9792.268555
9980.593750
9842.658203
9834.318359
10116.873047
10163.113281
9925.437500
9965.679688
9962.944336
9778.630859
9660.578125
9709.749023
9899.812500
9845.641602
9627.614258
9630.583008
9924.571289
9718.428711
9877.594727
9718.844727
9906.030273
10055.362305
9872.531250
9802.308594
9877.172852
9922.951172
9668.304688
9768.970703
9978.388672
9850.207031
9954.118164
9813.687500
10021.895508
9897.901367
9852.654297
9802.881836
9866.442383
9757.361328
9789.611328
9596.557617
9689.448242
9904.041992
9668.331055
9742.545898
10099.621094
10486.063477
10434.837891
10188.410156
10283.635742
10179.420898
9937.329102
10129.801758
10141.655273
9977.535156
10012.032227
9896.306641
9943.018555
9890.325195
9964.253906
9883.267578
9790.094727
9898.121094
9794.789062
9824.843750
9884.071289
9858.516602
10154.041992
10235.407227
10244.094727
10011.548828
10020.255859
9734.268555
9889.205078
9857.312500
9619.993164
9643.260742
9670.671875
9920.845703
9767.810547
9792.472656
9916.754883
9988.361328
9983.399414
10047.450195
9846.943359
10036.882812
9836.189453
9782.513672
9764.916992
9980.446289
9797.170898
9792.295898
9999.676758
10165.136719
9959.238281
9881.754883
10354.141602
10405.132812
10144.330078
10417.767578
10513.649414
10364.235352
10395.461914
10373.850586
10308.616211
10290.051758
10418.399414
10254.011719
10386.670898
10387.116211
10343.467773
10287.461914
10462.961914
10440.922852
10393.739258
10302.549805
10283.787109
10246.621094
10276.540039
10241.882812
10391.319336
10295.923828
10267.086914
10275.687500
10103.586914
10309.979492
10436.544922
10388.582031
10316.094727
10232.363281
10211.681641
10097.988281
9966.178711
9940.489258
10140.720703
9817.527344
9875.631836
9896.764648
10258.444336
9940.786133
10300.273438
10406.797852
10424.012695
10240.133789
10253.124023
10177.688477
10058.105469
9833.235352
10029.537109
10003.694336
9952.655273
10249.637695
10284.361328
10524.772461
10207.867188
10565.085938
10590.613281
10585.179688
10629.777344
10258.611328
10318.025391
10296.724609
10384.119141
10279.844727
10183.061523
10467.393555
10233.658203
10166.416992
10350.093750
10231.196289
10344.375000
10280.125977
10231.834961
10426.726562
10276.928711
10252.588867
10604.932617
10427.025391
10454.439453
10448.500977
10453.155273
10142.383789
10411.463867
10355.275391
10340.916992
10096.439453
10181.706055
10278.227539
10190.625000
10276.371094
10385.991211
10182.751953
10226.931641
10150.048828
10147.175781
10168.993164
10165.360352
10165.290039
10112.763672
10234.607422
10124.152344
10229.754883
10407.925781
10414.996094
10675.437500
10364.613281
10276.333008
10237.574219
10169.654297
10245.905273
10097.207031
10172.362305
10147.923828
10067.562500
10104.902344
10203.643555
10103.243164
10178.172852
```
