## Supplementary material for "Functional connectivity across the human subcortical auditory system using an autoregressive matrix-Gaussian copula graphical model approach with partial correlations": Code: roi-11_mean_ts.txt

```
9242.833984
9217.159180
9193.635742
9122.254883
9198.189453
9276.414062
9240.528320
9232.334961
9362.236328
9190.100586
9088.919922
8973.433594
9138.555664
9120.780273
9060.208984
9281.943359
9420.708008
9267.075195
9133.666992
9218.939453
9397.172852
9268.477539
9167.244141
9346.851562
9239.116211
9125.405273
9425.830078
9302.208984
9260.222656
9169.355469
9438.649414
9399.203125
9298.538086
9404.041992
9449.108398
9284.006836
9240.892578
9259.746094
9164.058594
9074.591797
9288.303711
9386.995117
9141.461914
9346.383789
9387.280273
9169.083008
9133.274414
9234.650391
9147.087891
9143.253906
9340.806641
9421.066406
9230.248047
9344.077148
9324.365234
9227.744141
9131.024414
9246.915039
9072.142578
9107.159180
9211.751953
9369.602539
9205.290039
9132.706055
9252.856445
9438.527344
9148.287109
9291.155273
9271.323242
9251.908203
9129.954102
9140.073242
9332.595703
9215.392578
9282.839844
9474.974609
9372.405273
9242.865234
9459.598633
9260.238281
9033.684570
9096.166016
9374.050781
9274.001953
8935.071289
9310.899414
9425.047852
9362.094727
9217.611328
9292.885742
9450.051758
9202.428711
9213.837891
9295.585938
9117.485352
9098.883789
9132.207031
9238.889648
8972.369141
9065.086914
9222.992188
8954.142578
9019.861328
9263.877930
9245.432617
9022.998047
9178.323242
9410.786133
9291.729492
9258.370117
9281.560547
9198.732422
9017.022461
9108.654297
9159.565430
9117.680664
8935.396484
9249.172852
9367.544922
9211.426758
9139.983398
9250.147461
9263.695312
9218.022461
9327.833984
9350.867188
9237.725586
9244.289062
9390.620117
9246.605469
9173.182617
9245.892578
9205.104492
9346.467773
9120.267578
9396.118164
9408.514648
9110.769531
9093.574219
9286.439453
8991.214844
8971.363281
9118.589844
9139.881836
9127.255859
9277.037109
9413.601562
9420.339844
9019.117188
9261.028320
9211.086914
9222.972656
9040.989258
9336.763672
9355.600586
9444.305664
9150.857422
9373.995117
9087.004883
9040.898438
9104.886719
9221.243164
8923.548828
9125.640625
9330.895508
9336.198242
9208.474609
8975.777344
9286.321289
9191.857422
9080.800781
9252.026367
9272.415039
9459.117188
9154.616211
9190.936523
9319.140625
9412.860352
9510.723633
9332.297852
9387.102539
9524.435547
9379.571289
9380.960938
9523.725586
9683.499023
9639.392578
9662.994141
9603.328125
9671.625000
9403.369141
9246.082031
9670.941406
9770.651367
9448.866211
9555.494141
9775.101562
9512.456055
9306.320312
9351.188477
9711.426758
9290.018555
9497.556641
9667.771484
9615.100586
9395.135742
9340.507812
9373.946289
9664.130859
9397.925781
9696.125000
9717.580078
9505.872070
9524.759766
9702.841797
9731.096680
9408.108398
9609.203125
9770.810547
9818.802734
9703.407227
9667.560547
9912.918945
9953.894531
9914.984375
9768.877930
9737.850586
9946.270508
9908.117188
9821.228516
9857.675781
10122.429688
10065.020508
10061.125000
9835.581055
9759.097656
9768.429688
9630.187500
9266.999023
9576.542969
9620.472656
9392.689453
9562.207031
9545.538086
9426.728516
9372.163086
9358.387695
9368.730469
9452.500000
9615.328125
9682.051758
9584.835938
9534.612305
9626.192383
9579.373047
9437.669922
9604.613281
9775.192383
9584.370117
9683.060547
9801.926758
9518.376953
9180.079102
9471.322266
9516.738281
9521.727539
9330.956055
9634.002930
9729.509766
9560.664062
9463.071289
9678.056641
9653.402344
9723.086914
9684.696289
9862.454102
10029.818359
10073.236328
9795.558594
10022.892578
10110.361328
10025.460938
9957.300781
10163.245117
10019.371094
9876.256836
9579.775391
9905.226562
10075.693359
10118.961914
9980.349609
10004.962891
9998.755859
10024.733398
9801.166992
9775.034180
10020.116211
9836.211914
9990.686523
10105.845703
9680.728516
9583.126953
9811.026367
9786.417969
9566.840820
9736.458008
9870.889648
9979.663086
9814.450195
9745.238281
9771.551758
9615.231445
9824.960938
10079.486328
10176.456055
10222.939453
9994.402344
9875.940430
9855.062500
9736.704102
9797.113281
9941.907227
10137.745117
9946.891602
10050.753906
10165.503906
9993.212891
9762.679688
9944.410156
9907.087891
9812.793945
9960.953125
10004.912109
9987.626953
9991.301758
9779.545898
9965.289062
9926.809570
9750.460938
9734.310547
9879.371094
9926.388672
9682.180664
10035.763672
10010.079102
9788.658203
9994.975586
9909.892578
9668.876953
9850.941406
9985.352539
9814.901367
9751.185547
9692.700195
9827.790039
9575.541016
9789.831055
9966.901367
9910.670898
9830.891602
9859.623047
10158.506836
10019.296875
10074.501953
10052.325195
9968.550781
9837.285156
9916.796875
10244.187500
10195.104492
9874.936523
9784.956055
10008.789062
10019.793945
9637.558594
10092.227539
9946.301758
9781.478516
9787.960938
9681.029297
9691.642578
9442.045898
9690.750977
9812.371094
9844.238281
9660.533203
9720.186523
9692.442383
9472.761719
9482.833984
9710.030273
9508.717773
9631.987305
9602.071289
9695.606445
9614.659180
9831.939453
9822.050781
9625.000000
9803.780273
9937.460938
10061.615234
10083.518555
10040.901367
10129.687500
10038.828125
10025.414062
9807.442383
10021.081055
10285.607422
10174.866211
10163.021484
10149.932617
10385.450195
10292.091797
10079.595703
9944.528320
9963.867188
9794.853516
9675.011719
10011.291992
9702.503906
9522.849609
9635.490234
9621.591797
9215.801758
9340.743164
9430.626953
9404.384766
9285.379883
9568.197266
9703.817383
9693.454102
9464.423828
9623.303711
9514.398438
9439.841797
9587.646484
9894.625000
9924.680664
9973.983398
9950.371094
9901.127930
9951.404297
9827.768555
10045.048828
10260.905273
10164.250977
10187.140625
9654.535156
9649.686523
9799.661133
10069.483398
9769.103516
9841.029297
10075.571289
9902.051758
10032.970703
9887.808594
10138.860352
10040.303711
10051.679688
9948.654297
10052.526367
10090.676758
10056.993164
9992.841797
10077.626953
10140.489258
10202.393555
9972.485352
9736.070312
9826.065430
9984.524414
9864.168945
9637.191406
9791.671875
9781.027344
9651.118164
9591.228516
9833.023438
9812.056641
9446.765625
9409.524414
9536.930664
9850.826172
9698.518555
9713.092773
9741.648438
9607.010742
9559.655273
9529.211914
9650.528320
9716.607422
9463.297852
9535.691406
9618.539062
9562.360352
9602.376953
9655.255859
9530.695312
9523.424805
9666.575195
9796.528320
9574.328125
9560.474609
9690.473633
9689.659180
9710.712891
9580.922852
9838.433594
9787.930664
9773.534180
9954.375000
10020.938477
10085.770508
9993.862305
9895.708008
9954.582031
9868.646484
10000.703125
10090.559570
10003.927734
9902.844727
9793.748047
9974.568359
9956.120117
9932.441406
9708.612305
9864.592773
10061.932617
10033.059570
9983.846680
9861.743164
10221.944336
10256.339844
10356.779297
10161.243164
10144.202148
10256.463867
10234.436523
10192.440430
10123.232422
10233.750977
10279.247070
10118.867188
10019.050781
10161.296875
10302.699219
10148.576172
9730.365234
9971.335938
10025.920898
9987.768555
9702.959961
9781.827148
9761.495117
9533.333008
9452.850586
9503.838867
9703.495117
9619.514648
9518.757812
9692.331055
9559.010742
9523.597656
9495.923828
9705.332031
9568.574219
9484.229492
9646.086914
9687.360352
9684.242188
9461.748047
9693.038086
9666.072266
9682.587891
9648.944336
9879.569336
10044.896484
9994.791992
9979.023438
10069.577148
10039.521484
9891.132812
9902.500977
10132.936523
10068.149414
10247.291992
9665.398438
9638.830078
9927.228516
10011.440430
9941.465820
10040.951172
9995.560547
9878.533203
9696.478516
9930.555664
9855.151367
9675.186523
9975.212891
10176.252930
10005.354492
10301.753906
10197.639648
10195.155273
9974.883789
10140.278320
10235.449219
10343.211914
10214.568359
10175.647461
10378.009766
10220.998047
10193.585938
9799.588867
9709.470703
9979.045898
9955.772461
10062.647461
10194.230469
10158.800781
9829.911133
10052.013672
9982.481445
9788.346680
9795.702148
10123.176758
10024.221680
9862.035156
9841.341797
10064.887695
10004.757812
9946.809570
9859.553711
10034.541016
10049.726562
9998.368164
9571.113281
9619.873047
9755.676758
9756.745117
9792.265625
9776.395508
9847.524414
9475.415039
9579.169922
9666.925781
9697.795898
9527.557617
9607.654297
9915.051758
9919.222656
9831.014648
9759.790039
10058.303711
9959.119141
9929.879883
9913.647461
9962.380859
10036.875000
10052.135742
10094.247070
9942.060547
10083.083008
10027.012695
9731.379883
9905.503906
10015.815430
10183.122070
10091.840820
10170.740234
10112.675781
9873.745117
9884.873047
10020.673828
9898.313477
9958.189453
9799.028320
9918.351562
10024.325195
9973.976562
10024.360352
10026.475586
10031.149414
9857.558594
10088.400391
10405.904297
10379.455078
10100.235352
10064.265625
10032.667969
9872.706055
9970.329102
10014.441406
9875.434570
9896.357422
9876.375977
10176.291016
10157.164062
10228.250000
9969.085938
10230.783203
10159.638672
10037.549805
10279.603516
10129.974609
10156.286133
10102.618164
10226.311523
10376.452148
10218.378906
10201.613281
10086.098633
10221.018555
10335.597656
10336.864258
10146.580078
10215.110352
10280.519531
10091.307617
9930.378906
10020.829102
10028.332031
9935.868164
9443.044922
9607.286133
9674.074219
9594.273438
9532.644531
9586.296875
9538.685547
9390.171875
9471.585938
9701.140625
9560.672852
9495.587891
9473.666016
9784.907227
9808.333984
9709.708984
9722.884766
9730.010742
9888.227539
10038.074219
9866.681641
10010.762695
9860.280273
9882.357422
9838.077148
10036.307617
10177.090820
9954.667969
9787.288086
9934.283203
10119.114258
9884.853516
9808.750977
9945.947266
10097.442383
10050.211914
9939.289062
10002.497070
10316.825195
10131.611328
10000.130859
10092.589844
10208.549805
9990.181641
9823.944336
9802.734375
10128.033203
9989.352539
9956.994141
9928.797852
10095.572266
9941.737305
9447.349609
9289.809570
9440.250977
9331.302734
9445.274414
9602.643555
9470.129883
9358.583008
9581.584961
9414.113281
9374.469727
9536.061523
9509.073242
9390.333984
9491.554688
9642.349609
9471.572266
9314.700195
9601.312500
9698.527344
9599.805664
9391.320312
9746.495117
9703.587891
9669.820312
9673.469727
9779.042969
9923.738281
9846.778320
9454.443359
9598.748047
9761.239258
9903.390625
9701.513672
10073.958008
10115.127930
10018.387695
9794.676758
9748.351562
9946.569336
9964.321289
9849.882812
9876.715820
10096.027344
9846.674805
9506.557617
9971.820312
10028.598633
10040.027344
9778.108398
9939.876953
9978.862305
9755.137695
9825.193359
9537.094727
9592.753906
9342.511719
9256.292969
10070.316406
9847.412109
9839.879883
9356.534180
9592.162109
9588.615234
9458.244141
9164.933594
9453.408203
9386.316406
9317.411133
9184.273438
9361.112305
9497.578125
9255.250000
9449.165039
9655.016602
9563.204102
9281.952148
9628.569336
9830.698242
9556.916016
9374.724609
9651.692383
9695.676758
9721.818359
9733.288086
9819.196289
9844.554688
9517.094727
9478.590820
9604.812500
9660.875000
9431.434570
9510.292969
9756.519531
9714.088867
9550.023438
9492.478516
9683.103516
9620.422852
9654.756836
9578.488281
9857.865234
9894.422852
9777.583008
9738.320312
9600.545898
9840.853516
9623.016602
9840.905273
10077.498047
9859.496094
9585.338867
9761.753906
9743.915039
9749.582031
9478.855469
9773.578125
9844.679688
9821.004883
9779.291992
9830.231445
9927.519531
```
