## Supplementary material for "Functional connectivity across the human subcortical auditory system using an autoregressive matrix-Gaussian copula graphical model approach with partial correlations": Code: roi-12_mean_ts.txt

```
11932.552734
11779.152344
11724.281250
11797.446289
11694.166992
11679.301758
11765.988281
11749.466797
11580.965820
11559.044922
11601.487305
11543.440430
11551.220703
11613.557617
11715.519531
11656.269531
11607.427734
11625.748047
11626.936523
11519.954102
11589.166992
11739.836914
11744.626953
11683.268555
11802.711914
11816.707031
11671.675781
11614.222656
11673.374023
11635.879883
11640.978516
11739.711914
11860.133789
11778.454102
11770.178711
11847.882812
11744.974609
11730.054688
11832.359375
11778.185547
11707.440430
11812.191406
11874.333008
11772.702148
11711.880859
11793.144531
11727.105469
11632.000000
11712.727539
11732.685547
11627.119141
11718.419922
11850.122070
11756.213867
11710.153320
11731.734375
11633.322266
11481.154297
11535.502930
11624.768555
11601.907227
11652.611328
11740.811523
11764.790039
11728.524414
11741.535156
11815.003906
11677.953125
11620.916992
11652.154297
11682.975586
11572.773438
11609.250977
11794.978516
11842.807617
11809.558594
11903.825195
11940.963867
11784.280273
11769.024414
11813.466797
11634.449219
11555.271484
11547.122070
11643.701172
11581.498047
11659.686523
11723.840820
11736.883789
11641.428711
11680.206055
11864.852539
11773.916992
11759.387695
11888.714844
11972.698242
11914.105469
11895.449219
11987.236328
11868.862305
11741.299805
11790.791016
11725.215820
11600.833984
11663.991211
11830.663086
11731.849609
11734.556641
11864.048828
11815.461914
11720.985352
11688.400391
11627.406250
11421.743164
11404.006836
11520.473633
11630.133789
11597.227539
11677.248047
11757.541992
11830.813477
11654.592773
11610.956055
11693.749023
11647.013672
11627.517578
11704.242188
11771.749023
11667.758789
11683.987305
11717.046875
11617.630859
11404.871094
11450.041992
11634.856445
11629.957031
11718.660156
11872.554688
11814.945312
11747.833008
11775.208008
11740.203125
11589.295898
11628.397461
11758.521484
11734.724609
11652.455078
11593.653320
11545.586914
11358.143555
11327.781250
11508.797852
11713.317383
11725.916992
11737.195312
11921.907227
11968.166992
11876.490234
11870.974609
11888.494141
11688.117188
11608.326172
11647.354492
11587.226562
11565.791992
11517.236328
11503.084961
11455.642578
11396.658203
11539.706055
11694.728516
11710.770508
11707.634766
11793.982422
11932.844727
11880.701172
11875.091797
11880.416016
11839.943359
11700.030273
11475.841797
11437.330078
11605.950195
11613.422852
11621.236328
11648.476562
11785.204102
11764.489258
11695.564453
11761.731445
11863.020508
11896.527344
11844.943359
11928.107422
12079.485352
11993.538086
11943.569336
12008.089844
11913.947266
11630.124023
11535.781250
11547.938477
11573.898438
11446.429688
11461.994141
11548.048828
11659.287109
11586.060547
11696.285156
11916.272461
11833.925781
11850.478516
11969.578125
11880.144531
11692.242188
11586.763672
11517.756836
11443.416992
11482.737305
11496.683594
11561.267578
11580.363281
11496.718750
11605.915039
11662.689453
11798.994141
11792.429688
11760.704102
11871.698242
11980.913086
11950.085938
11801.625977
11758.769531
11824.141602
11818.487305
11674.343750
11678.327148
11737.288086
11679.804688
11543.985352
11651.936523
11818.426758
11734.902344
11786.320312
11867.170898
11651.466797
11531.125000
11578.080078
11496.644531
11368.970703
11315.404297
11368.161133
11316.396484
11358.115234
11506.213867
11707.646484
11701.499023
11755.859375
11937.944336
11942.695312
11852.274414
11864.762695
11905.557617
11785.931641
11655.788086
11688.380859
11659.493164
11543.945312
11578.392578
11608.710938
11466.114258
11232.366211
11175.816406
11294.449219
11367.228516
11390.868164
11470.901367
11606.233398
11717.705078
11619.708008
11625.490234
11702.779297
11704.023438
11656.176758
11716.123047
11793.734375
11842.892578
11727.372070
11747.369141
11819.956055
11858.985352
11735.925781
11798.813477
11902.066406
11892.482422
11790.220703
11862.471680
11974.789062
11874.751953
11801.875000
11798.491211
11641.895508
11425.355469
11342.731445
11302.083008
11219.611328
11226.475586
11363.366211
11451.197266
11483.517578
11510.421875
11657.488281
11704.424805
11631.608398
11684.101562
11700.416992
11741.273438
11730.801758
11782.646484
11856.389648
11896.496094
11833.768555
11918.979492
11941.689453
11751.262695
11670.125000
11716.278320
11722.814453
11591.139648
11582.783203
11663.895508
11608.983398
11533.428711
11532.649414
11627.590820
11595.791992
11506.413086
11551.983398
11658.875977
11636.785156
11617.598633
11768.827148
11874.672852
11816.042969
11875.988281
11879.314453
11619.931641
11448.335938
11373.167969
11210.833984
11122.113281
11260.532227
11459.117188
11465.954102
11494.488281
11674.858398
11685.299805
11726.038086
11703.506836
11627.321289
11367.826172
11148.239258
11166.293945
11319.273438
11340.475586
11559.925781
11739.065430
11744.069336
11706.650391
11715.951172
11777.894531
11782.978516
11684.834961
11716.664062
11766.223633
11597.314453
11522.151367
11578.031250
11757.468750
11735.340820
11733.102539
11943.047852
11928.630859
11908.456055
12050.862305
12031.566406
11874.211914
11825.117188
11763.683594
11554.289062
11374.526367
11354.875977
11383.416992
11393.340820
11490.174805
11657.186523
11564.020508
11588.955078
11752.779297
11807.277344
11730.824219
11764.073242
11770.215820
11798.036133
11699.749023
11671.640625
11655.020508
11735.140625
11685.788086
11612.318359
11636.619141
11653.802734
11615.302734
11562.002930
11626.894531
11763.945312
11819.633789
11826.891602
11945.543945
11851.793945
11583.487305
11508.031250
11527.208984
11415.996094
11347.795898
11415.701172
11307.032227
11185.372070
11296.398438
11581.410156
11609.282227
11669.256836
11701.066406
11677.904297
11375.003906
11155.936523
11045.731445
11149.072266
11137.593750
11264.144531
11428.663086
11545.633789
11564.131836
11688.179688
11818.125000
11809.970703
11701.446289
11623.072266
11535.167969
11643.116211
11619.771484
11583.224609
11632.394531
11736.293945
11686.398438
11595.849609
11621.941406
11622.900391
11659.584961
11509.281250
11458.361328
11408.228516
11434.015625
11410.437500
11350.063477
11431.921875
11508.179688
11618.592773
11508.376953
11542.954102
11696.922852
11873.934570
11790.138672
11800.411133
11789.060547
11715.495117
11442.644531
11366.140625
11326.038086
11353.118164
11227.987305
11278.806641
11394.526367
11515.382812
11412.080078
11401.279297
11511.442383
11534.356445
11431.859375
11471.143555
11595.888672
11520.888672
11501.875000
11568.743164
11669.097656
11551.577148
11395.435547
11410.560547
11513.054688
11525.162109
11623.196289
11732.179688
11607.876953
11592.862305
11620.416992
11574.146484
11386.905273
11310.403320
11337.763672
11354.478516
11298.976562
11376.047852
11511.463867
11540.571289
11511.680664
11588.157227
11653.045898
11737.592773
11718.185547
11826.527344
12006.695312
11951.389648
11933.933594
11963.608398
11912.743164
11558.301758
11326.365234
11159.849609
11123.234375
11235.008789
11275.010742
11419.756836
11512.279297
11677.281250
11618.268555
11610.658203
11657.050781
11727.483398
11736.805664
11616.919922
11553.754883
11624.341797
11633.689453
11525.913086
11549.392578
11651.614258
11766.264648
11672.438477
11736.704102
11832.891602
11984.528320
11890.689453
11786.459961
11714.675781
11656.734375
11346.257812
11137.352539
11241.721680
11472.928711
11469.099609
11508.768555
11551.927734
11515.291016
11287.563477
11357.734375
11599.957031
11555.311523
11509.123047
11529.410156
11448.391602
11186.308594
11059.310547
11024.066406
11135.008789
11166.681641
11270.026367
11451.667969
11558.259766
11527.580078
11524.131836
11510.053711
11375.851562
11134.630859
11093.672852
11224.723633
11378.062500
11400.006836
11489.033203
11532.265625
11753.078125
11889.742188
11873.485352
11937.502930
12116.451172
12041.125977
11984.419922
11928.653320
11833.537109
11499.383789
11308.810547
11409.189453
11352.809570
11358.075195
11395.071289
11485.041016
11373.426758
11407.370117
11484.943359
11472.521484
11408.427734
11415.129883
11462.128906
11512.523438
11474.819336
11481.254883
11629.324219
11731.409180
11711.802734
11764.746094
11883.339844
11754.442383
11591.516602
11438.301758
11382.811523
11156.030273
11200.211914
11307.033203
11386.897461
11228.989258
11187.396484
11162.408203
11285.123047
11264.370117
11296.787109
11362.666016
11432.895508
11382.099609
11380.272461
11539.230469
11743.355469
11806.086914
11788.740234
11958.742188
12010.596680
11785.311523
11685.421875
11591.375000
11314.386719
11037.316406
10959.077148
11011.621094
11168.415039
11177.566406
11321.996094
11411.456055
11516.590820
11448.939453
11438.970703
11436.873047
11565.027344
11512.837891
11502.901367
11556.566406
11625.945312
11649.291992
11540.392578
11418.816406
11638.131836
11697.366211
11681.048828
11841.376953
11981.580078
11858.547852
11743.431641
11650.789062
11577.113281
11327.204102
11227.525391
11239.080078
11323.790039
11295.798828
11335.444336
11371.623047
11523.347656
11465.008789
11526.338867
11695.095703
11673.072266
11655.198242
11551.250977
11532.493164
11227.243164
11088.051758
11174.040039
11312.105469
11253.590820
11294.070312
11324.439453
11421.422852
11362.330078
11391.974609
11442.131836
11505.442383
11528.703125
11457.606445
11546.909180
11580.571289
11500.832031
11534.698242
11594.006836
11592.583008
11523.708008
11553.043945
11644.150391
11759.541016
11598.456055
11635.401367
11681.051758
11776.726562
11704.062500
11666.746094
11666.969727
11635.736328
11611.251953
11406.611328
11321.908203
11352.599609
11210.936523
11045.430664
11099.427734
11123.972656
11033.953125
11006.292969
11037.946289
11041.810547
10901.621094
11016.988281
11157.760742
11291.750000
11227.288086
11261.738281
11310.125000
11400.661133
11436.534180
11405.585938
11496.494141
11595.343750
11650.638672
11683.900391
11793.117188
11837.868164
11725.332031
11633.156250
11488.273438
11387.003906
11201.221680
11152.946289
11224.888672
11333.257812
11306.615234
11338.652344
11345.311523
11471.293945
11439.672852
11453.237305
11441.496094
11540.746094
11510.372070
11450.614258
11453.372070
11533.655273
11567.195312
11486.075195
11567.709961
11660.875000
11600.556641
11403.862305
11457.951172
11588.858398
11506.855469
11558.951172
11801.197266
11821.363281
11774.204102
11838.956055
11798.846680
11677.800781
11748.116211
11713.155273
11561.138672
11571.363281
11638.352539
11495.391602
11478.590820
11484.026367
11569.830078
11421.395508
11340.364258
11351.519531
11478.787109
11504.669922
11490.882812
11557.764648
11683.068359
11612.143555
11569.512695
11647.019531
11796.654297
11764.237305
11807.101562
11897.996094
11923.379883
11698.053711
11594.517578
11475.541016
11463.265625
11461.672852
11402.730469
11463.276367
11567.352539
11625.922852
11567.291016
11708.464844
11864.322266
11783.973633
11722.955078
11681.224609
11660.346680
11523.437500
11524.416992
11585.260742
11706.107422
11767.843750
11749.380859
11844.880859
11925.359375
11945.260742
12094.589844
12065.714844
12186.107422
12047.191406
11890.519531
11826.268555
11784.683594
11536.175781
11476.385742
11471.946289
11517.967773
11455.816406
11559.300781
11678.290039
11568.386719
11525.130859
11420.651367
11427.207031
11275.464844
11258.756836
11364.754883
11534.807617
11641.876953
11691.322266
11802.271484
11913.849609
11811.223633
11803.309570
11711.003906
11578.176758
11298.338867
11230.117188
11302.218750
11333.035156
11258.253906
11293.402344
11416.933594
11505.403320
11453.622070
11483.324219
11567.271484
11615.352539
11604.864258
11632.364258
11688.866211
11769.945312
11771.593750
11784.587891
11984.554688
11957.268555
11838.796875
11783.181641
11815.802734
11526.796875
11349.679688
11265.647461
11389.712891
11452.872070
11436.521484
11525.189453
11678.650391
11589.223633
11557.541992
```
