## Supplementary material for "Functional connectivity across the human subcortical auditory system using an autoregressive matrix-Gaussian copula graphical model approach with partial correlations": Code: roi-13_mean_ts.txt

```
10590.468750
10482.366211
10432.344727
10390.671875
10418.864258
10383.186523
10369.043945
10353.242188
10353.979492
10318.741211
10299.110352
10328.036133
10336.272461
10337.818359
10329.050781
10369.537109
10364.004883
10372.269531
10361.531250
10388.917969
10368.537109
10364.765625
10374.108398
10378.008789
10364.628906
10354.065430
10362.504883
10330.568359
10328.078125
10345.804688
10369.831055
10372.933594
10363.090820
10403.028320
10375.608398
10347.338867
10372.399414
10340.371094
10320.029297
10333.791992
10358.881836
10356.174805
10339.787109
10364.986328
10325.089844
10310.992188
10327.069336
10328.315430
10321.838867
10314.194336
10365.735352
10342.094727
10312.904297
10338.979492
10301.598633
10296.969727
10292.717773
10304.152344
10300.560547
10291.672852
10327.922852
10327.715820
10333.102539
10332.041992
10345.194336
10319.554688
10305.128906
10317.085938
10307.592773
10295.332031
10287.840820
10336.743164
10341.382812
10345.948242
10349.861328
10368.899414
10352.887695
10329.346680
10351.951172
10312.000977
10294.779297
10291.709961
10304.227539
10295.108398
10302.807617
10355.851562
10346.293945
10360.214844
10352.021484
10408.824219
10389.500977
10368.639648
10356.915039
10343.133789
10314.354492
10280.800781
10330.240234
10321.241211
10308.768555
10322.859375
10321.074219
10312.318359
10314.601562
10359.853516
10335.893555
10298.457031
10328.039062
10302.152344
10281.165039
10281.680664
10309.600586
10271.355469
10252.879883
10265.760742
10235.700195
10233.596680
10235.789062
10269.344727
10281.390625
10268.481445
10251.972656
10293.286133
10272.987305
10288.079102
10311.923828
10308.658203
10319.056641
10311.171875
10336.488281
10306.825195
10284.595703
10277.140625
10315.059570
10299.314453
10289.662109
10313.055664
10301.223633
10277.022461
10279.417969
10292.022461
10264.138672
10218.163086
10248.122070
10243.392578
10219.686523
10225.157227
10230.478516
10227.113281
10236.318359
10250.796875
10240.041992
10243.888672
10232.372070
10259.121094
10261.591797
10233.672852
10211.028320
10216.732422
10193.557617
10180.443359
10182.461914
10157.946289
10167.865234
10149.859375
10169.012695
10167.689453
10168.409180
10196.352539
10203.069336
10207.384766
10219.743164
10255.016602
10258.993164
10252.041992
10274.251953
10277.687500
10277.107422
10255.004883
10202.661133
10205.577148
10226.921875
10229.402344
10251.048828
10241.250000
10277.430664
10272.360352
10235.538086
10221.600586
10236.239258
10226.234375
10242.071289
10234.867188
10256.169922
10236.128906
10221.632812
10216.645508
10205.155273
10166.750977
10150.762695
10174.406250
10157.717773
10124.150391
10108.844727
10149.917969
10154.775391
10169.503906
10160.114258
10183.230469
10189.295898
10203.241211
10194.796875
10181.358398
10154.343750
10131.317383
10141.284180
10094.766602
10091.848633
10080.155273
10102.521484
10119.791992
10095.163086
10115.295898
10140.537109
10142.791016
10141.580078
10167.580078
10158.174805
10193.445312
10218.371094
10208.840820
10215.535156
10243.508789
10242.083008
10201.219727
10190.153320
10205.061523
10163.714844
10158.665039
10141.528320
10171.517578
10161.913086
10161.770508
10185.179688
10138.652344
10125.008789
10109.521484
10083.328125
10054.561523
10061.031250
10105.622070
10083.699219
10088.713867
10097.029297
10115.157227
10120.526367
10142.212891
10164.040039
10170.284180
10162.285156
10146.064453
10135.605469
10097.521484
10087.065430
10087.962891
10096.685547
10079.681641
10077.516602
10109.911133
10096.344727
10091.662109
10100.793945
10147.571289
10122.068359
10113.940430
10123.544922
10170.043945
10161.215820
10164.692383
10179.396484
10192.742188
10186.078125
10147.868164
10130.200195
10123.986328
10123.444336
10141.284180
10126.734375
10152.518555
10099.955078
10068.378906
9994.035156
10097.984375
10057.314453
10088.032227
10070.194336
10087.651367
10075.392578
10075.025391
10063.033203
10034.278320
10016.781250
9979.463867
10000.428711
9976.236328
9992.367188
9988.764648
9991.121094
9997.660156
10005.919922
9999.543945
10030.917969
10054.514648
10080.793945
10118.152344
10106.037109
10070.556641
10052.434570
10081.663086
10102.959961
10104.754883
10089.446289
10103.444336
10066.786133
10066.797852
10081.909180
10033.309570
10014.583984
9992.299805
9988.666992
9979.042969
10012.902344
10006.970703
10028.766602
10018.380859
10004.798828
9993.448242
10010.733398
9998.311523
10034.167969
10029.841797
10051.331055
10079.635742
10066.926758
10081.356445
10045.548828
10023.187500
10005.369141
9980.577148
9980.270508
9970.197266
9965.731445
9939.809570
9939.634766
9963.866211
9965.754883
10011.994141
10029.517578
10042.600586
9997.124023
9979.044922
9962.270508
9972.701172
9946.000000
9943.608398
10001.706055
10037.233398
10046.694336
10039.998047
10072.133789
10038.450195
10058.291016
10046.048828
10055.022461
10009.146484
9987.096680
9976.584961
9965.575195
9961.879883
9995.087891
10001.654297
10031.417969
10017.601562
10043.725586
10083.278320
10057.660156
10035.415039
10049.124023
10008.791992
9988.231445
9969.558594
9956.059570
9929.151367
9912.018555
9955.158203
9935.547852
9951.675781
9966.000000
9963.397461
10015.342773
10009.281250
10013.037109
10016.253906
9986.573242
9992.037109
10017.885742
10010.321289
9993.363281
9998.510742
10008.416016
10047.819336
10022.864258
10028.210938
10036.656250
10075.159180
10090.100586
10117.763672
10139.455078
10143.442383
10139.987305
10102.055664
10105.083984
10047.945312
9998.980469
9972.343750
9920.076172
9900.726562
9885.707031
9882.640625
9893.578125
9904.692383
9910.866211
9911.242188
9894.738281
9881.900391
9890.518555
9910.573242
9897.421875
9926.273438
9950.879883
9968.872070
9958.022461
9975.091797
10000.699219
10027.982422
10036.516602
10037.310547
10070.773438
10041.978516
10015.233398
10035.870117
10005.179688
10002.414062
9989.386719
9984.575195
9946.581055
9971.012695
9966.537109
9931.067383
9914.116211
9914.025391
9914.415039
9929.035156
9916.013672
9893.834961
9918.984375
9948.525391
9934.007812
9944.919922
9993.803711
9995.333984
10043.585938
10066.893555
10083.933594
10069.630859
10038.179688
10016.336914
10001.668945
9964.546875
9874.815430
9849.367188
9869.448242
9870.083008
9892.607422
9921.573242
9933.068359
9943.494141
9937.863281
9923.071289
9937.169922
9910.580078
9919.166992
9907.928711
9908.008789
9897.762695
9896.041016
9907.546875
9886.957031
9887.905273
9902.821289
9945.320312
9927.234375
9912.994141
9916.518555
9885.195312
9907.319336
9889.796875
9906.990234
9920.059570
9913.964844
9897.349609
9923.000000
9910.796875
9943.386719
9937.636719
9961.044922
9944.782227
9975.990234
10024.785156
10044.439453
10074.681641
10102.202148
10101.182617
10087.095703
10017.750977
9992.525391
9992.358398
9987.807617
9955.691406
9949.982422
9948.269531
9994.375000
9977.277344
9978.555664
10002.016602
10037.085938
10028.567383
10021.405273
10023.350586
9982.965820
10020.301758
9998.542969
9991.749023
9959.517578
10024.178711
9996.333984
10001.243164
9985.739258
10017.657227
10013.351562
10005.374023
10006.752930
9979.532227
9959.735352
9901.660156
9880.978516
9893.118164
9886.369141
9887.858398
9914.363281
9908.673828
9890.432617
9895.761719
9904.893555
9911.000977
9879.962891
9892.832031
9875.913086
9855.077148
9839.197266
9836.013672
9832.211914
9818.117188
9824.237305
9825.285156
9839.874023
9853.464844
9895.337891
9896.603516
9939.474609
9948.563477
9946.764648
9922.403320
9950.604492
9955.332031
9942.054688
9936.189453
9959.208008
9973.461914
9982.211914
10049.412109
10060.462891
10107.322266
10118.706055
10109.846680
10064.212891
10028.108398
9930.065430
9899.492188
9901.534180
9896.597656
9856.457031
9884.188477
9867.097656
9857.064453
9901.539062
9913.524414
9930.895508
9923.505859
9908.641602
9943.828125
9928.341797
9927.533203
9923.470703
9974.995117
9964.436523
9970.135742
9995.153320
10017.821289
10024.683594
9973.107422
9928.922852
9938.774414
9906.202148
9886.209961
9892.625977
9880.567383
9840.001953
9830.635742
9852.074219
9853.907227
9821.486328
9848.838867
9890.278320
9888.831055
9891.013672
9904.699219
9912.898438
9917.249023
9954.808594
10032.010742
10027.755859
10058.436523
10022.586914
9979.042969
9903.871094
9860.575195
9845.185547
9823.191406
9804.232422
9785.143555
9762.102539
9773.275391
9784.040039
9817.752930
9814.910156
9819.228516
9845.355469
9857.689453
9891.877930
9877.782227
9898.451172
9922.074219
9917.551758
9916.531250
9892.700195
9888.631836
9845.413086
9865.173828
9887.750000
9923.671875
9934.896484
9922.440430
9917.933594
9898.685547
9820.925781
9808.085938
9799.664062
9793.933594
9794.041016
9785.283203
9790.409180
9811.561523
9812.135742
9821.099609
9831.592773
9867.720703
9909.417969
9935.485352
9972.623047
9928.414062
9909.625000
9926.779297
9883.224609
9878.620117
9877.644531
9913.751953
9900.024414
9887.297852
9899.101562
9918.270508
9922.708984
9920.019531
9937.524414
9930.748047
9971.763672
9951.100586
9940.227539
9976.755859
9954.190430
9969.897461
9950.319336
9984.645508
9964.608398
9968.759766
9956.536133
9985.208008
9971.978516
9937.240234
9891.340820
9858.318359
9870.959961
9866.493164
9888.696289
9891.950195
9904.488281
9944.135742
9995.744141
10003.802734
9938.072266
9897.134766
9850.491211
9811.031250
9782.699219
9750.346680
9725.464844
9725.947266
9734.502930
9729.379883
9717.958008
9720.108398
9743.277344
9751.922852
9761.986328
9758.929688
9782.749023
9822.890625
9824.066406
9822.545898
9865.441406
9906.250977
9902.250000
9907.271484
9869.970703
9845.989258
9821.070312
9799.910156
9813.151367
9811.259766
9806.273438
9798.338867
9839.203125
9840.863281
9855.404297
9869.974609
9916.478516
9915.560547
9898.294922
9878.420898
9904.405273
9903.241211
9897.373047
9870.302734
9883.375977
9857.224609
9847.447266
9822.681641
9825.469727
9808.390625
9870.069336
9894.750977
9874.864258
9887.056641
9892.981445
9861.531250
9861.363281
9852.896484
9826.919922
9833.233398
9819.146484
9803.504883
9798.611328
9808.231445
9814.986328
9819.011719
9820.792969
9823.664062
9833.099609
9849.628906
9835.562500
9827.105469
9856.560547
9867.446289
9850.959961
9873.226562
9913.004883
9912.568359
9911.938477
9950.366211
9973.780273
9998.556641
10004.089844
9974.865234
9978.701172
9958.166016
9956.436523
9931.405273
9910.620117
9946.778320
9927.942383
9925.251953
9922.730469
9925.194336
9977.594727
9991.746094
9990.353516
9954.736328
9921.403320
9895.917969
9887.733398
9884.893555
9875.876953
9834.648438
9886.058594
9890.930664
9926.532227
9952.989258
10055.922852
10023.018555
10010.813477
9979.134766
9967.772461
9940.009766
9912.379883
9899.554688
9896.791992
9855.399414
9866.035156
9872.420898
9885.544922
9899.224609
9907.005859
9915.248047
9928.748047
9909.668945
9895.372070
9906.262695
9927.531250
9939.573242
9984.617188
9999.159180
10034.474609
10009.703125
10017.291992
10021.219727
9982.339844
9921.123047
9912.376953
9932.794922
9948.863281
9905.313477
9917.859375
9968.662109
9963.633789
9950.573242
9922.261719
9950.701172
9937.456055
9936.228516
9939.846680
9983.252930
9991.920898
9989.594727
9996.284180
10047.644531
10073.834961
10087.415039
10063.837891
10061.972656
9982.305664
9938.982422
9929.104492
9936.637695
9896.437500
9875.188477
9875.713867
9926.151367
9906.060547
9899.775391
9882.375000
9908.135742
```
