## Supplementary material for "Functional connectivity across the human subcortical auditory system using an autoregressive matrix-Gaussian copula graphical model approach with partial correlations": Code: roi-14_mean_ts.txt

```
11764.637695
11723.883789
11643.465820
11591.072266
11517.094727
11548.099609
11593.145508
11565.769531
11442.762695
11449.383789
11472.187500
11392.348633
11397.309570
11485.789062
11526.342773
11452.341797
11482.503906
11541.683594
11488.467773
11445.634766
11534.719727
11656.128906
11596.254883
11566.006836
11672.923828
11656.499023
11548.792969
11507.541992
11518.928711
11467.166016
11494.716797
11616.833008
11673.739258
11635.943359
11668.260742
11666.265625
11588.964844
11614.916016
11708.382812
11639.791992
11620.050781
11701.037109
11700.375977
11609.953125
11647.694336
11643.344727
11569.909180
11536.212891
11592.744141
11615.880859
11503.704102
11656.774414
11685.866211
11598.247070
11625.061523
11582.676758
11437.639648
11349.195312
11409.122070
11448.940430
11473.286133
11534.109375
11611.852539
11611.063477
11557.345703
11647.086914
11686.072266
11620.955078
11637.729492
11668.542969
11684.182617
11583.960938
11587.900391
11690.103516
11711.818359
11695.885742
11799.742188
11756.574219
11644.043945
11611.665039
11613.483398
11479.421875
11455.837891
11455.035156
11487.393555
11463.184570
11600.392578
11692.080078
11607.093750
11540.172852
11648.668945
11760.083984
11692.316406
11644.804688
11757.367188
11794.157227
11700.162109
11732.050781
11778.125977
11617.748047
11515.372070
11530.668945
11449.609375
11399.445312
11472.098633
11572.155273
11480.768555
11557.275391
11668.753906
11590.678711
11499.313477
11529.556641
11469.146484
11295.239258
11282.200195
11367.456055
11453.556641
11438.802734
11550.831055
11623.239258
11696.254883
11571.878906
11542.512695
11586.884766
11571.852539
11607.488281
11641.711914
11686.723633
11616.297852
11652.993164
11671.827148
11541.492188
11408.779297
11441.425781
11515.702148
11522.564453
11583.081055
11698.638672
11661.458984
11670.865234
11711.724609
11685.707031
11621.481445
11632.046875
11782.055664
11693.217773
11623.045898
11545.083984
11479.453125
11285.880859
11240.564453
11364.058594
11554.281250
11557.250000
11586.076172
11728.423828
11801.246094
11688.783203
11744.241211
11780.986328
11630.237305
11634.043945
11698.603516
11579.262695
11585.949219
11539.105469
11510.332031
11414.594727
11337.130859
11445.777344
11599.968750
11596.492188
11593.146484
11682.587891
11826.021484
11743.777344
11809.226562
11815.996094
11817.649414
11630.451172
11466.611328
11408.428711
11454.561523
11413.481445
11401.458984
11458.914062
11559.568359
11544.412109
11497.141602
11590.596680
11663.156250
11641.748047
11605.998047
11785.335938
11865.608398
11810.742188
11856.252930
11869.023438
11730.798828
11526.583984
11507.532227
11479.280273
11401.392578
11348.919922
11394.230469
11473.815430
11487.690430
11422.024414
11561.377930
11691.107422
11680.179688
11734.162109
11857.707031
11814.315430
11668.462891
11673.187500
11564.853516
11477.234375
11429.372070
11462.283203
11516.130859
11453.523438
11389.825195
11491.328125
11546.817383
11638.945312
11570.618164
11579.091797
11764.356445
11884.061523
11752.727539
11695.557617
11631.847656
11660.812500
11589.563477
11488.936523
11525.488281
11666.582031
11573.088867
11489.355469
11625.893555
11710.639648
11610.257812
11708.025391
11670.039062
11448.577148
11398.971680
11468.317383
11342.759766
11259.448242
11242.312500
11293.116211
11200.722656
11267.531250
11440.563477
11540.802734
11554.918945
11589.643555
11777.692383
11752.412109
11709.170898
11749.745117
11813.725586
11662.269531
11624.678711
11638.260742
11620.574219
11504.768555
11548.752930
11569.496094
11381.362305
11157.420898
11120.588867
11120.693359
11116.550781
11151.663086
11269.619141
11479.262695
11511.900391
11417.852539
11426.734375
11644.758789
11537.713867
11570.168945
11633.229492
11688.489258
11662.026367
11607.345703
11680.168945
11794.060547
11803.174805
11703.458984
11788.889648
11915.684570
11841.257812
11734.261719
11887.510742
11952.478516
11789.422852
11746.336914
11684.442383
11436.101562
11356.414062
11325.835938
11237.277344
11091.808594
11138.547852
11245.026367
11388.548828
11309.564453
11320.321289
11510.918945
11475.161133
11454.653320
11516.271484
11657.690430
11619.236328
11571.871094
11612.676758
11769.686523
11730.805664
11710.333008
11884.944336
11857.974609
11708.845703
11754.909180
11800.812500
11667.629883
11599.335938
11624.807617
11660.981445
11478.101562
11372.069336
11339.458984
11409.922852
11255.908203
11291.445312
11383.471680
11448.951172
11382.894531
11407.963867
11583.587891
11626.412109
11629.956055
11808.211914
11755.541992
11572.060547
11469.391602
11342.499023
11097.834961
11071.895508
11183.064453
11288.629883
11241.810547
11352.037109
11442.174805
11463.738281
11565.833008
11665.064453
11530.980469
11324.925781
11279.391602
11359.064453
11264.964844
11361.713867
11496.075195
11652.475586
11606.401367
11651.810547
11694.305664
11746.159180
11637.003906
11561.678711
11752.251953
11725.956055
11601.564453
11671.708984
11737.927734
11753.277344
11673.413086
11713.800781
11877.709961
11755.777344
11802.888672
11918.802734
11759.522461
11579.332031
11608.976562
11501.927734
11274.550781
11254.703125
11285.546875
11207.564453
11270.623047
11388.064453
11446.969727
11437.843750
11488.341797
11599.742188
11598.964844
11614.833008
11704.103516
11799.966797
11774.822266
11693.929688
11727.345703
11708.739258
11757.981445
11632.472656
11659.612305
11727.633789
11774.737305
11698.229492
11740.959961
11793.875977
11760.737305
11693.563477
11682.511719
11844.467773
11683.079102
11471.871094
11540.753906
11471.843750
11281.166016
11284.804688
11292.621094
11159.260742
11069.234375
11278.879883
11413.483398
11417.413086
11455.182617
11531.317383
11444.285156
11229.019531
11087.697266
11094.934570
11015.205078
11011.663086
11212.162109
11503.111328
11434.955078
11442.920898
11597.044922
11734.344727
11646.855469
11643.362305
11659.241211
11698.564453
11695.458008
11566.018555
11596.489258
11672.722656
11722.863281
11617.311523
11526.780273
11589.088867
11661.337891
11619.808594
11446.541016
11344.898438
11359.875977
11442.734375
11357.862305
11340.316406
11395.964844
11559.454102
11570.712891
11535.133789
11568.850586
11690.683594
11663.117188
11654.231445
11721.355469
11769.313477
11572.447266
11435.890625
11489.026367
11495.449219
11382.693359
11224.237305
11302.809570
11414.014648
11426.928711
11294.612305
11303.239258
11398.487305
11286.230469
11231.430664
11374.845703
11452.652344
11363.365234
11370.652344
11475.681641
11451.868164
11329.998047
11280.189453
11401.723633
11370.447266
11416.667969
11571.892578
11581.591797
11458.651367
11518.843750
11602.340820
11442.532227
11376.106445
11344.644531
11424.274414
11291.154297
11344.518555
11364.875977
11533.336914
11439.476562
11426.918945
11554.031250
11650.625000
11589.502930
11599.677734
11798.639648
11923.735352
11866.946289
11923.437500
12114.542969
11945.662109
11666.909180
11515.261719
11381.599609
11341.626953
11227.401367
11322.332031
11462.863281
11583.154297
11595.510742
11522.216797
11629.541992
11710.168945
11818.799805
11711.980469
11636.822266
11692.843750
11793.603516
11643.246094
11623.442383
11692.272461
11816.414062
11799.672852
11700.831055
11811.152344
11839.116211
11972.772461
11834.986328
11862.206055
11926.936523
11759.309570
11463.646484
11251.556641
11300.330078
11230.156250
11212.039062
11349.473633
11476.396484
11424.472656
11210.458008
11346.819336
11523.129883
11407.219727
11414.945312
11494.798828
11303.003906
11134.624023
11073.318359
11081.151367
11074.301758
11072.830078
11223.018555
11401.414062
11447.797852
11434.206055
11465.561523
11604.152344
11418.800781
11275.018555
11315.951172
11429.985352
11382.271484
11343.611328
11438.963867
11520.639648
11603.905273
11640.250000
11658.690430
11791.885742
11931.295898
11918.983398
11928.125977
12069.206055
11864.583984
11511.705078
11438.250000
11475.754883
11379.410156
11433.885742
11521.862305
11463.909180
11455.151367
11554.673828
11601.892578
11488.297852
11464.191406
11541.251953
11698.638672
11600.426758
11655.762695
11721.328125
11753.221680
11737.072266
11722.225586
11813.422852
11964.130859
11790.457031
11723.518555
11676.465820
11486.368164
11237.628906
11122.507812
11300.488281
11355.708984
11315.587891
11340.225586
11393.066406
11343.321289
11317.296875
11438.072266
11510.119141
11534.981445
11442.632812
11479.294922
11583.898438
11716.179688
11641.255859
11699.275391
11880.164062
11906.547852
11788.634766
11719.523438
11589.296875
11313.663086
11095.435547
11056.742188
11098.011719
11104.779297
11098.166992
11265.049805
11462.171875
11434.780273
11324.373047
11376.212891
11403.321289
11477.913086
11381.095703
11470.569336
11517.246094
11686.669922
11571.939453
11486.276367
11484.618164
11671.368164
11670.008789
11734.758789
11967.938477
12017.275391
11926.611328
11933.729492
11902.393555
11690.121094
11376.639648
11277.795898
11339.271484
11372.686523
11322.757812
11335.927734
11458.500977
11439.437500
11354.583984
11480.154297
11644.567383
11588.126953
11593.594727
11648.925781
11519.252930
11394.227539
11280.305664
11392.418945
11319.018555
11335.837891
11410.695312
11506.904297
11493.139648
11388.475586
11475.000000
11516.254883
11600.320312
11471.005859
11507.044922
11596.225586
11491.762695
11588.644531
11618.367188
11671.049805
11570.428711
11563.005859
11656.690430
11771.589844
11759.149414
11641.735352
11695.859375
11795.378906
11785.071289
11664.048828
11697.738281
11773.109375
11871.900391
11819.028320
11701.633789
11669.677734
11648.219727
11479.607422
11367.674805
11301.757812
11102.848633
10997.081055
10927.818359
11059.927734
10989.810547
10902.452148
10969.323242
11083.059570
11202.084961
11139.194336
11221.270508
11281.735352
11396.461914
11344.297852
11332.799805
11412.807617
11574.460938
11511.874023
11557.498047
11742.507812
11721.219727
11698.018555
11790.543945
11719.805664
11646.788086
11489.875000
11418.526367
11491.812500
11545.895508
11397.927734
11395.190430
11458.457031
11554.860352
11491.577148
11470.269531
11526.823242
11573.807617
11433.860352
11385.296875
11437.166016
11557.122070
11440.441406
11433.914062
11539.814453
11614.096680
11514.868164
11493.975586
11608.783203
11667.427734
11531.660156
11596.166992
11730.722656
11621.247070
11696.140625
11698.356445
11577.974609
11569.432617
11626.001953
11468.698242
11467.463867
11473.647461
11521.090820
11417.300781
11442.547852
11511.005859
11517.236328
11373.396484
11387.666992
11434.647461
11475.165039
11351.447266
11422.430664
11538.337891
11570.506836
11528.209961
11583.594727
11611.687500
11728.863281
11616.001953
11713.505859
11922.363281
11929.358398
11800.320312
11689.527344
11685.190430
11739.547852
11539.241211
11551.729492
11604.873047
11771.221680
11654.522461
11639.975586
11775.111328
11786.141602
11749.084961
11739.250000
11758.531250
11684.142578
11468.734375
11469.473633
11521.335938
11524.065430
11500.065430
11519.910156
11734.166992
11743.493164
11827.265625
11949.815430
11917.008789
11931.984375
11709.400391
11638.574219
11648.642578
11460.753906
11273.859375
11280.431641
11362.541016
11233.061523
11249.871094
11423.969727
11449.437500
11393.633789
11467.147461
11476.548828
11455.517578
11247.609375
11300.805664
11399.220703
11469.033203
11416.673828
11512.848633
11737.956055
11695.651367
11668.174805
11694.208008
11714.438477
11421.267578
11224.432617
11139.583008
11210.391602
11086.966797
11043.721680
11108.064453
11279.760742
11338.119141
11362.044922
11435.599609
11590.131836
11493.866211
11545.665039
11594.853516
11681.803711
11729.665039
11633.725586
11681.294922
11938.642578
11796.558594
11787.857422
11882.366211
11848.489258
11564.353516
11494.697266
11467.823242
11536.843750
11436.737305
11493.847656
11675.126953
11708.936523
11551.346680
11663.086914
```
