## Supplementary material for "Functional connectivity across the human subcortical auditory system using an autoregressive matrix-Gaussian copula graphical model approach with partial correlations": Code: roi-15_mean_ts.txt

```
11222.596680
11104.770508
11049.874023
11002.598633
11036.105469
10989.041992
10981.398438
10958.563477
10967.366211
10944.026367
10934.177734
10946.348633
10936.596680
10934.217773
10923.294922
10946.960938
10924.876953
10935.652344
10906.600586
10919.680664
10912.234375
10936.057617
10952.000000
10948.545898
10938.381836
10914.840820
10901.126953
10869.019531
10865.544922
10881.702148
10909.122070
10923.458008
10919.342773
10942.684570
10908.070312
10892.208008
10928.792969
10913.646484
10934.122070
10953.063477
10979.480469
10969.437500
10944.755859
10941.058594
10898.713867
10880.098633
10876.298828
10875.429688
10868.925781
10847.106445
10895.750977
10874.342773
10870.068359
10904.802734
10870.566406
10870.590820
10853.853516
10865.116211
10856.298828
10840.708008
10869.437500
10852.258789
10869.302734
10868.850586
10895.047852
10891.093750
10888.761719
10906.972656
10867.295898
10856.026367
10824.812500
10877.963867
10881.869141
10911.011719
10928.104492
10952.785156
10936.693359
10903.488281
10902.175781
10852.250000
10829.613281
10808.797852
10835.289062
10836.211914
10831.338867
10892.553711
10881.395508
10902.934570
10887.825195
10950.741211
10934.398438
10919.130859
10912.639648
10902.789062
10870.140625
10826.315430
10862.421875
10824.469727
10809.176758
10812.145508
10798.052734
10799.203125
10804.628906
10852.481445
10831.013672
10814.847656
10856.327148
10843.476562
10836.353516
10835.178711
10849.510742
10827.595703
10818.688477
10824.449219
10786.461914
10788.980469
10793.015625
10808.135742
10822.179688
10805.607422
10782.410156
10806.240234
10788.659180
10812.791016
10837.854492
10821.480469
10824.916016
10828.281250
10851.187500
10831.757812
10808.352539
10799.282227
10851.198242
10833.593750
10848.404297
10879.156250
10869.506836
10840.615234
10824.942383
10820.333984
10791.559570
10744.359375
10778.026367
10778.486328
10735.961914
10743.065430
10716.558594
10723.419922
10699.600586
10717.675781
10718.725586
10740.788086
10738.874023
10771.694336
10812.111328
10792.796875
10760.447266
10762.727539
10722.776367
10690.075195
10681.677734
10666.201172
10684.479492
10666.451172
10662.955078
10678.475586
10677.065430
10687.320312
10703.517578
10710.236328
10731.674805
10770.401367
10774.377930
10778.680664
10792.381836
10804.459961
10808.560547
10759.785156
10653.027344
10649.102539
10682.060547
10681.646484
10697.520508
10694.868164
10738.416992
10721.231445
10655.257812
10628.721680
10654.936523
10657.363281
10685.356445
10682.932617
10712.835938
10710.231445
10692.938477
10681.635742
10657.108398
10613.170898
10576.148438
10581.038086
10547.659180
10499.461914
10504.850586
10552.914062
10555.688477
10586.516602
10583.432617
10611.680664
10623.747070
10648.801758
10653.942383
10647.341797
10617.124023
10579.866211
10570.880859
10528.092773
10519.869141
10501.947266
10528.477539
10533.499023
10516.617188
10522.540039
10563.601562
10551.820312
10568.168945
10609.597656
10607.261719
10644.390625
10680.040039
10655.705078
10655.412109
10683.100586
10665.035156
10600.436523
10585.010742
10621.833984
10587.827148
10589.933594
10571.352539
10612.345703
10588.086914
10599.561523
10623.550781
10584.044922
10576.052734
10554.378906
10529.268555
10501.255859
10494.692383
10510.752930
10474.787109
10491.257812
10500.159180
10527.823242
10540.683594
10574.844727
10607.750977
10619.281250
10615.788086
10603.885742
10578.851562
10543.498047
10536.687500
10535.572266
10509.665039
10494.598633
10507.053711
10536.539062
10511.405273
10514.591797
10519.199219
10558.034180
10529.050781
10506.675781
10510.404297
10574.865234
10573.522461
10585.649414
10586.403320
10622.432617
10606.579102
10576.375000
10537.583008
10507.340820
10510.090820
10523.187500
10513.257812
10542.883789
10507.280273
10463.187500
10399.839844
10481.682617
10445.641602
10471.233398
10450.706055
10487.095703
10490.309570
10505.429688
10514.474609
10491.236328
10474.658203
10410.970703
10406.605469
10354.743164
10363.435547
10348.347656
10370.082031
10370.388672
10404.850586
10391.203125
10431.280273
10455.633789
10485.684570
10521.159180
10507.941406
10489.326172
10480.133789
10505.807617
10514.644531
10516.966797
10483.129883
10479.375977
10434.857422
10438.493164
10453.645508
10420.917969
10426.125000
10399.482422
10395.627930
10382.260742
10406.532227
10388.332031
10409.305664
10402.360352
10397.529297
10373.679688
10380.704102
10379.929688
10425.678711
10408.706055
10429.239258
10466.399414
10467.222656
10486.474609
10452.214844
10444.952148
10423.369141
10396.288086
10400.712891
10380.734375
10372.062500
10336.002930
10334.219727
10348.210938
10345.844727
10397.208984
10408.204102
10421.868164
10376.028320
10366.480469
10347.669922
10354.784180
10334.466797
10327.618164
10384.730469
10421.644531
10446.046875
10443.055664
10472.287109
10443.313477
10477.391602
10448.142578
10453.535156
10388.424805
10350.273438
10338.169922
10330.730469
10328.481445
10364.747070
10379.480469
10410.895508
10421.663086
10441.757812
10481.116211
10467.200195
10451.691406
10443.263672
10387.813477
10354.799805
10329.064453
10307.797852
10280.774414
10284.534180
10323.635742
10310.227539
10327.234375
10333.760742
10334.867188
10396.343750
10398.683594
10390.978516
10417.306641
10384.499023
10398.399414
10417.184570
10408.228516
10404.776367
10403.689453
10413.637695
10455.184570
10438.024414
10445.873047
10461.132812
10477.861328
10498.978516
10524.645508
10546.664062
10548.687500
10550.631836
10513.306641
10501.718750
10437.916016
10395.331055
10366.937500
10316.972656
10309.053711
10273.633789
10250.730469
10247.072266
10259.045898
10272.921875
10291.696289
10271.005859
10264.592773
10253.701172
10265.112305
10263.439453
10308.197266
10330.315430
10354.737305
10331.888672
10355.306641
10380.962891
10404.685547
10426.774414
10438.930664
10453.484375
10421.154297
10402.456055
10397.773438
10368.791992
10372.249023
10357.130859
10351.788086
10345.891602
10370.872070
10370.769531
10343.848633
10328.195312
10317.317383
10309.813477
10312.064453
10300.938477
10272.560547
10303.408203
10329.645508
10324.336914
10344.450195
10389.913086
10401.065430
10456.166016
10495.888672
10516.368164
10492.333008
10445.159180
10402.390625
10378.572266
10338.669922
10256.174805
10240.598633
10255.089844
10242.993164
10254.598633
10305.392578
10286.981445
10291.816406
10297.874023
10292.061523
10280.421875
10240.884766
10261.404297
10260.769531
10260.085938
10248.460938
10270.530273
10287.348633
10269.658203
10282.133789
10306.816406
10347.293945
10326.653320
10331.212891
10338.847656
10307.125000
10319.892578
10307.791992
10309.737305
10305.480469
10303.073242
10292.311523
10318.455078
10309.219727
10345.306641
10326.436523
10359.545898
10359.601562
10398.803711
10417.594727
10434.164062
10478.762695
10518.655273
10526.405273
10532.077148
10453.971680
10436.880859
10403.850586
10382.316406
10351.017578
10331.333008
10336.549805
10395.418945
10370.315430
10374.438477
10400.395508
10437.080078
10433.591797
10423.371094
10409.907227
10381.399414
10411.864258
10388.620117
10365.706055
10369.009766
10412.761719
10388.445312
10385.687500
10369.564453
10392.308594
10406.994141
10404.764648
10408.505859
10381.356445
10368.164062
10313.246094
10310.482422
10305.748047
10285.781250
10285.850586
10311.054688
10300.146484
10303.822266
10309.798828
10325.668945
10323.722656
10298.629883
10319.996094
10299.697266
10260.833008
10251.494141
10240.330078
10220.416992
10208.270508
10202.321289
10218.696289
10223.465820
10233.986328
10295.148438
10301.787109
10338.113281
10348.704102
10335.569336
10324.028320
10327.393555
10338.580078
10311.291992
10317.350586
10353.975586
10378.638672
10395.347656
10445.394531
10473.417969
10517.401367
10540.170898
10548.521484
10497.911133
10442.591797
10335.749023
10303.397461
10294.254883
10304.644531
10263.273438
10294.216797
10293.605469
10279.988281
10319.989258
10334.383789
10347.404297
10324.549805
10303.125977
10339.204102
10323.208984
10306.050781
10311.074219
10359.739258
10349.701172
10354.093750
10376.469727
10395.683594
10401.833984
10348.075195
10311.072266
10334.132812
10297.065430
10273.591797
10276.051758
10285.767578
10227.464844
10235.792969
10248.591797
10268.583008
10227.191406
10250.525391
10293.431641
10300.617188
10296.604492
10308.221680
10311.548828
10321.344727
10377.066406
10421.419922
10413.594727
10447.212891
10420.548828
10391.150391
10314.921875
10275.539062
10265.231445
10231.745117
10209.592773
10202.083008
10166.891602
10173.896484
10201.123047
10231.142578
10207.981445
10217.469727
10238.511719
10238.276367
10272.944336
10272.195312
10296.107422
10314.250977
10313.608398
10304.056641
10297.168945
10293.741211
10243.445312
10274.132812
10294.115234
10328.416992
10345.078125
10339.104492
10322.454102
10287.085938
10227.046875
10214.388672
10206.901367
10192.917969
10204.166992
10193.131836
10204.250977
10224.755859
10220.794922
10241.510742
10243.611328
10279.110352
10334.070312
10356.952148
10383.929688
10337.645508
10317.323242
10317.314453
10261.220703
10242.368164
10257.648438
10269.083984
10263.591797
10251.016602
10263.228516
10290.755859
10311.465820
10305.692383
10318.334961
10323.777344
10356.519531
10335.017578
10339.219727
10377.321289
10357.572266
10355.421875
10352.406250
10401.241211
10391.277344
10390.153320
10376.432617
10405.077148
10392.060547
10355.504883
10295.284180
10258.744141
10278.186523
10279.430664
10286.254883
10286.079102
10298.978516
10324.495117
10390.801758
10379.563477
10307.065430
10271.478516
10237.123047
10204.181641
10176.317383
10133.079102
10113.983398
10105.866211
10093.881836
10078.075195
10074.081055
10065.737305
10094.404297
10105.674805
10122.069336
10122.774414
10142.978516
10181.490234
10191.513672
10187.379883
10242.422852
10282.264648
10292.948242
10306.640625
10279.068359
10247.467773
10225.254883
10205.480469
10217.063477
10214.708008
10216.430664
10196.831055
10236.519531
10239.225586
10260.177734
10261.774414
10302.610352
10296.555664
10280.984375
10273.300781
10289.027344
10289.433594
10296.727539
10279.676758
10292.333984
10260.734375
10246.173828
10229.535156
10221.467773
10204.517578
10280.164062
10287.868164
10267.845703
10314.296875
10323.309570
10280.225586
10290.851562
10276.724609
10241.100586
10248.697266
10238.885742
10215.438477
10216.608398
10245.595703
10235.182617
10224.404297
10211.815430
10240.505859
10247.004883
10246.685547
10240.426758
10230.410156
10251.047852
10259.577148
10236.317383
10272.838867
10297.912109
10298.211914
10294.869141
10358.000977
10385.315430
10416.343750
10423.494141
10412.374023
10402.578125
10384.443359
10370.963867
10333.106445
10333.986328
10360.449219
10339.365234
10324.881836
10339.989258
10328.846680
10390.649414
10421.121094
10409.998047
10366.031250
10319.105469
10291.171875
10279.963867
10280.992188
10282.868164
10250.815430
10324.783203
10325.232422
10369.056641
10393.288086
10505.565430
10484.179688
10464.595703
10433.785156
10413.110352
10366.238281
10340.425781
10330.422852
10311.250000
10266.804688
10293.710938
10295.595703
10287.795898
10280.916016
10299.217773
10301.909180
10295.439453
10292.880859
10287.518555
10302.607422
10322.053711
10347.150391
10409.055664
10426.120117
10472.654297
10461.164062
10472.340820
10470.268555
10422.527344
10338.530273
10335.643555
10361.409180
10366.683594
10325.507812
10320.335938
10357.221680
10328.562500
10308.755859
10298.376953
10335.947266
10324.708008
10323.241211
10342.051758
10395.543945
10414.160156
10412.304688
10417.880859
10469.713867
10495.137695
10514.066406
10511.541016
10511.016602
10432.782227
10373.625977
10363.435547
10357.469727
10301.538086
10253.480469
10247.708008
10308.941406
10282.908203
10283.492188
10275.199219
10284.948242
```
