## Supplementary material for "Functional connectivity across the human subcortical auditory system using an autoregressive matrix-Gaussian copula graphical model approach with partial correlations": Code: roi-00_mean_ts.txt

```
9331.964844
9259.328125
9238.278320
9160.009766
9139.776367
9129.861328
9131.936523
9114.339844
9146.244141
9194.536133
9180.890625
9186.250977
9199.039062
9237.351562
9208.125000
9205.016602
9215.749023
9200.020508
9182.044922
9220.042969
9216.879883
9202.772461
9206.996094
9231.291016
9220.765625
9237.560547
9239.347656
9214.202148
9194.752930
9203.547852
9199.499023
9229.703125
9266.544922
9260.833984
9261.291016
9280.905273
9293.104492
9290.905273
9284.040039
9288.722656
9247.444336
9243.050781
9248.991211
9239.702148
9215.536133
9247.905273
9261.808594
9246.281250
9246.000000
9271.303711
9271.620117
9283.383789
9280.326172
9252.216797
9240.437500
9242.290039
9217.123047
9217.537109
9238.162109
9226.955078
9247.365234
9268.739258
9277.055664
9273.258789
9281.991211
9276.892578
9248.969727
9234.008789
9233.538086
9214.180664
9215.712891
9223.117188
9238.340820
9228.170898
9232.976562
9224.233398
9186.889648
9166.824219
9204.747070
9202.733398
9207.695312
9250.543945
9245.759766
9228.494141
9256.875000
9272.591797
9267.576172
9258.094727
9251.504883
9243.405273
9252.811523
9256.998047
9255.296875
9256.250977
9264.129883
9254.375977
9261.560547
9275.402344
9261.305664
9252.593750
9279.212891
9267.735352
9260.672852
9291.616211
9281.457031
9259.694336
9235.411133
9249.170898
9229.264648
9251.109375
9283.411133
9289.896484
9304.123047
9325.477539
9302.650391
9293.954102
9301.589844
9270.153320
9254.841797
9243.793945
9211.296875
9202.750977
9224.998047
9218.074219
9237.375977
9281.208008
9299.959961
9335.403320
9362.656250
9379.894531
9361.200195
9328.125977
9283.672852
9257.956055
9223.054688
9211.740234
9227.554688
9221.280273
9260.952148
9278.489258
9279.338867
9302.800781
9347.480469
9373.971680
9336.430664
9300.593750
9260.189453
9219.370117
9196.342773
9205.843750
9178.164062
9150.121094
9151.757812
9149.236328
9137.839844
9168.338867
9175.105469
9182.459961
9212.382812
9242.809570
9266.614258
9280.562500
9304.272461
9264.722656
9232.219727
9201.583984
9180.844727
9193.360352
9238.513672
9271.063477
9295.190430
9320.374023
9322.321289
9287.096680
9261.917969
9233.335938
9194.258789
9204.836914
9212.250977
9231.937500
9238.363281
9262.942383
9298.703125
9279.888672
9274.540039
9255.125000
9250.847656
9268.445312
9281.953125
9313.909180
9338.682617
9349.607422
9377.043945
9358.208008
9320.458984
9276.083984
9207.549805
9169.068359
9116.158203
9125.489258
9120.179688
9100.306641
9104.910156
9102.578125
9096.382812
9119.045898
9131.221680
9133.798828
9149.156250
9145.208008
9130.829102
9179.305664
9204.445312
9245.016602
9277.860352
9299.733398
9311.458008
9267.265625
9234.542969
9196.293945
9189.114258
9194.755859
9189.165039
9206.395508
9222.379883
9223.337891
9227.709961
9248.330078
9267.937500
9274.109375
9283.836914
9292.521484
9302.184570
9309.780273
9335.450195
9351.626953
9360.179688
9339.258789
9297.955078
9224.215820
9188.152344
9198.106445
9199.168945
9218.764648
9243.436523
9221.407227
9223.524414
9218.460938
9240.734375
9256.747070
9289.467773
9295.275391
9260.592773
9205.826172
9183.045898
9170.566406
9157.282227
9174.613281
9218.939453
9234.534180
9244.235352
9236.985352
9221.279297
9204.734375
9208.089844
9220.453125
9234.301758
9262.178711
9290.096680
9295.140625
9277.020508
9293.930664
9279.997070
9275.732422
9282.984375
9287.635742
9219.157227
9142.966797
9090.225586
9068.670898
9055.001953
9049.296875
9027.889648
9017.874023
9026.300781
9047.199219
9067.991211
9096.135742
9138.458008
9152.951172
9186.281250
9221.610352
9275.943359
9292.875977
9284.893555
9275.467773
9271.863281
9239.353516
9247.450195
9242.958008
9223.650391
9218.993164
9214.073242
9229.714844
9234.766602
9248.237305
9269.721680
9237.412109
9178.104492
9112.954102
9074.536133
9046.799805
9044.101562
9042.127930
9025.609375
9005.106445
9012.246094
9001.619141
9007.273438
9017.000000
9044.469727
9018.968750
9023.690430
9065.469727
9077.123047
9090.323242
9137.553711
9188.450195
9213.332031
9233.873047
9254.993164
9231.520508
9195.421875
9191.703125
9173.974609
9175.884766
9187.423828
9216.089844
9228.564453
9248.620117
9258.238281
9273.269531
9306.913086
9328.918945
9352.671875
9318.952148
9247.724609
9178.725586
9128.371094
9096.634766
9085.023438
9080.806641
9057.917969
9071.938477
9105.966797
9143.038086
9167.353516
9203.880859
9215.927734
9217.920898
9230.119141
9252.330078
9255.795898
9263.230469
9270.723633
9277.734375
9256.989258
9268.744141
9276.739258
9243.436523
9238.799805
9253.595703
9257.917969
9237.121094
9226.627930
9251.422852
9232.608398
9236.640625
9195.519531
9153.305664
9102.112305
9110.646484
9124.931641
9148.410156
9168.854492
9197.497070
9193.687500
9157.395508
9105.801758
9092.231445
9070.002930
9047.482422
9048.267578
9042.148438
9037.812500
9035.480469
9043.434570
9058.612305
9086.435547
9098.396484
9117.860352
9156.189453
9168.878906
9194.982422
9207.028320
9178.570312
9147.021484
9122.682617
9121.568359
9104.659180
9149.991211
9163.587891
9188.869141
9214.455078
9259.392578
9260.631836
9264.499023
9242.580078
9264.416992
9273.265625
9265.105469
9253.565430
9261.471680
9276.999023
9265.241211
9291.446289
9307.255859
9299.933594
9247.715820
9213.419922
9147.739258
9112.725586
9098.315430
9103.175781
9087.681641
9124.195312
9147.511719
9156.431641
9179.726562
9217.274414
9262.429688
9281.239258
9314.236328
9318.144531
9286.262695
9243.168945
9223.428711
9194.892578
9194.931641
9216.592773
9240.551758
9237.200195
9227.529297
9214.175781
9169.540039
9133.341797
9119.475586
9091.735352
9071.005859
9098.937500
9121.342773
9138.195312
9157.516602
9169.094727
9171.888672
9188.103516
9224.749023
9243.198242
9240.708984
9253.635742
9272.662109
9261.623047
9254.984375
9256.155273
9284.379883
9254.470703
9248.035156
9240.531250
9234.808594
9227.239258
9225.220703
9206.650391
9142.400391
9093.990234
9058.914062
9057.740234
9013.139648
9017.006836
9018.961914
9026.343750
9037.486328
9042.001953
9079.257812
9064.171875
9077.539062
9090.741211
9113.019531
9123.892578
9160.949219
9197.780273
9184.942383
9209.872070
9203.122070
9178.511719
9169.666016
9142.739258
9153.201172
9126.108398
9159.205078
9175.087891
9184.365234
9187.510742
9183.248047
9218.968750
9267.318359
9286.169922
9333.460938
9321.995117
9341.784180
9306.180664
9298.916992
9303.022461
9295.369141
9314.432617
9300.637695
9287.043945
9240.573242
9207.713867
9181.510742
9190.815430
9195.678711
9231.759766
9260.483398
9227.625000
9191.951172
9148.323242
9110.238281
9080.876953
9090.699219
9099.005859
9076.514648
9046.319336
9057.547852
9045.396484
9048.973633
9065.769531
9075.683594
9066.254883
9067.752930
9106.500977
9109.041992
9129.040039
9165.876953
9205.248047
9235.828125
9276.870117
9304.639648
9292.268555
9253.477539
9219.041016
9196.032227
9160.592773
9159.647461
9186.119141
9201.590820
9223.143555
9270.474609
9283.007812
9288.681641
9321.224609
9347.593750
9362.070312
9347.656250
9337.040039
9264.968750
9190.859375
9173.640625
9186.469727
9192.119141
9190.349609
9204.536133
9176.699219
9191.334961
9148.879883
9093.756836
9042.896484
9028.005859
9035.223633
9003.476562
8996.779297
9029.271484
9023.173828
9062.024414
9103.701172
9156.890625
9170.832031
9193.054688
9231.917969
9227.858398
9263.589844
9265.217773
9245.918945
9201.316406
9176.483398
9181.166992
9170.215820
9164.818359
9201.375000
9223.886719
9232.487305
9256.333984
9295.158203
9324.135742
9332.879883
9358.223633
9335.706055
9266.381836
9189.839844
9132.146484
9085.989258
9081.595703
9117.637695
9149.789062
9161.992188
9153.480469
9164.255859
9183.705078
9251.695312
9240.676758
9227.681641
9207.701172
9162.281250
9104.962891
9092.531250
9065.243164
9042.538086
9044.623047
9048.178711
9049.465820
9065.331055
9104.408203
9136.871094
9173.543945
9203.936523
9225.668945
9225.511719
9240.757812
9237.503906
9206.071289
9212.503906
9200.576172
9198.792969
9185.929688
9194.113281
9223.706055
9271.870117
9278.169922
9299.274414
9293.825195
9257.205078
9264.448242
9257.684570
9265.234375
9261.933594
9286.487305
9332.741211
9340.805664
9337.448242
9263.679688
9184.316406
9150.255859
9140.772461
9140.415039
9140.163086
9159.059570
9204.440430
9206.406250
9193.763672
9154.668945
9094.183594
9078.888672
9090.650391
9115.911133
9091.226562
9100.995117
9089.323242
9084.921875
9083.634766
9137.185547
9187.208008
9182.579102
9209.358398
9231.392578
9251.057617
9236.017578
9271.701172
9289.267578
9288.694336
9259.219727
9276.962891
9281.279297
9252.510742
9240.254883
9178.461914
9151.080078
9145.655273
9143.305664
9141.107422
9117.121094
9088.801758
9058.210938
9049.271484
9021.494141
9032.377930
9059.924805
9092.015625
9107.353516
9137.005859
9175.658203
9192.567383
9207.876953
9254.103516
9290.149414
9314.023438
9317.380859
9291.837891
9239.208984
9192.136719
9185.733398
9170.624023
9170.842773
9144.720703
9202.265625
9241.455078
9264.158203
9272.755859
9243.923828
9184.317383
9134.158203
9089.954102
9072.214844
9054.975586
9074.615234
9086.839844
9094.058594
9105.850586
9133.185547
9141.254883
9138.818359
9134.147461
9136.692383
9130.566406
9135.444336
9171.429688
9173.586914
9192.452148
9197.674805
9233.023438
9248.575195
9215.854492
9182.228516
9162.096680
9125.118164
9120.470703
9138.069336
9180.086914
9221.967773
9230.257812
9256.453125
9230.325195
9171.944336
9133.939453
9154.042969
9138.012695
9154.058594
9188.857422
9241.014648
9300.295898
9322.527344
9325.119141
9322.840820
9278.379883
9219.559570
9217.681641
9195.179688
9208.358398
9200.396484
9229.367188
9230.143555
9223.437500
9198.028320
9216.988281
9234.193359
9240.538086
9222.707031
9272.711914
9291.764648
9329.511719
9334.030273
9310.876953
9239.516602
9133.231445
9121.048828
9113.622070
9119.952148
9143.158203
9169.219727
9194.199219
9199.340820
9213.161133
9208.836914
9190.486328
9173.046875
9194.050781
9213.661133
9209.467773
9190.277344
9202.480469
9220.822266
9206.767578
9183.745117
9131.662109
9112.337891
9071.516602
9076.697266
9073.155273
9071.468750
9072.454102
9091.676758
9103.148438
9100.288086
9106.070312
9143.978516
9179.042969
9195.572266
9210.743164
9237.888672
9217.691406
9195.229492
9190.321289
9189.769531
9231.379883
9258.207031
9269.418945
9257.879883
9270.804688
9225.995117
9167.591797
9118.099609
9080.973633
9044.417969
9022.639648
9019.900391
9009.777344
8995.168945
9029.947266
9048.322266
9060.766602
9049.357422
9084.252930
9107.535156
9123.504883
9144.708008
9172.171875
9218.518555
9235.906250
9241.891602
9215.850586
9186.799805
9119.918945
9115.927734
9113.916016
9125.667969
9145.894531
9186.769531
9203.968750
9209.164062
9206.630859
9189.682617
9170.930664
9165.747070
9190.088867
9216.608398
9228.871094
9257.509766
9327.762695
9330.772461
9313.480469
9319.451172
9312.836914
9287.409180
9259.496094
9257.178711
9268.752930
9279.810547
9260.207031
9264.314453
9302.493164
9319.496094
9329.645508
```
