## Supplementary material for "Functional connectivity across the human subcortical auditory system using an autoregressive matrix-Gaussian copula graphical model approach with partial correlations": Code: roi-01_mean_ts.txt

```
10835.575195
10657.592773
10573.502930
10483.148438
10509.051758
10448.238281
10434.101562
10406.398438
10514.615234
10552.580078
10497.927734
10519.636719
10546.213867
10576.631836
10537.219727
10586.416016
10515.433594
10484.191406
10500.450195
10583.419922
10596.087891
10603.549805
10641.381836
10654.091797
10625.689453
10626.406250
10562.717773
10498.463867
10435.826172
10502.300781
10499.580078
10566.113281
10635.105469
10639.090820
10601.071289
10606.303711
10565.020508
10663.161133
10769.374023
10708.552734
10680.709961
10694.438477
10673.889648
10668.864258
10648.347656
10645.316406
10602.119141
10525.463867
10539.027344
10491.174805
10502.062500
10602.694336
10546.802734
10609.880859
10600.794922
10615.705078
10563.185547
10538.729492
10508.568359
10468.482422
10648.350586
10655.955078
10635.977539
10664.609375
10693.444336
10676.166992
10675.801758
10655.263672
10655.935547
10591.224609
10598.838867
10644.333008
10477.474609
10515.229492
10501.580078
10473.754883
10406.523438
10420.130859
10393.950195
10466.260742
10547.280273
10576.575195
10523.163086
10460.898438
10508.038086
10539.509766
10634.130859
10691.268555
10649.512695
10702.688477
10721.379883
10633.733398
10559.920898
10595.494141
10577.266602
10601.591797
10613.119141
10596.632812
10600.779297
10668.511719
10575.508789
10606.961914
10620.846680
10682.886719
10668.132812
10711.143555
10722.421875
10656.847656
10560.143555
10531.007812
10558.997070
10630.614258
10715.044922
10693.277344
10613.308594
10661.443359
10629.583008
10638.512695
10672.173828
10689.834961
10660.570312
10597.138672
10524.217773
10478.267578
10423.198242
10461.953125
10485.328125
10564.520508
10651.920898
10715.052734
10765.083008
10825.016602
10764.329102
10615.558594
10518.476562
10554.442383
10483.468750
10549.656250
10534.654297
10459.926758
10497.220703
10599.229492
10665.492188
10706.791016
10787.326172
10813.934570
10739.560547
10712.547852
10644.136719
10521.521484
10491.663086
10532.549805
10520.695312
10494.995117
10442.502930
10444.050781
10367.436523
10466.900391
10582.744141
10538.055664
10551.397461
10717.702148
10721.002930
10758.100586
10745.276367
10631.208984
10483.648438
10447.085938
10545.148438
10573.118164
10655.903320
10748.166016
10751.514648
10770.012695
10813.832031
10700.132812
10558.814453
10463.207031
10381.915039
10361.108398
10394.545898
10537.148438
10608.688477
10701.565430
10686.161133
10631.763672
10622.373047
10706.292969
10682.496094
10690.189453
10751.950195
10789.583008
10824.289062
10768.497070
10854.285156
10820.805664
10739.551758
10648.246094
10500.157227
10423.832031
10378.164062
10402.860352
10389.284180
10376.271484
10497.476562
10416.174805
10484.411133
10456.514648
10427.520508
10411.624023
10448.205078
10470.551758
10514.717773
10631.104492
10722.867188
10746.869141
10832.507812
10862.084961
10723.535156
10702.544922
10681.814453
10605.938477
10638.976562
10616.201172
10641.182617
10490.057617
10483.478516
10532.521484
10631.250977
10674.222656
10723.641602
10727.500977
10778.393555
10745.213867
10812.130859
10851.694336
10917.095703
10995.661133
10904.836914
10851.638672
10691.415039
10557.369141
10474.108398
10542.777344
10599.178711
10583.487305
10586.847656
10532.882812
10551.851562
10648.595703
10737.609375
10846.220703
10811.814453
10774.319336
10653.680664
10525.053711
10539.474609
10550.285156
10613.384766
10683.305664
10787.279297
10805.530273
10683.076172
10655.100586
10713.421875
10626.865234
10713.374023
10775.849609
10837.350586
10866.879883
10849.578125
10823.815430
10767.852539
10738.615234
10808.841797
10842.083008
10855.884766
10821.884766
10703.530273
10597.944336
10546.419922
10481.858398
10459.877930
10493.204102
10493.371094
10425.205078
10406.485352
10485.602539
10512.471680
10595.640625
10583.280273
10697.514648
10796.937500
10826.185547
10814.296875
10754.974609
10717.950195
10685.736328
10682.913086
10678.004883
10565.166992
10534.845703
10533.111328
10564.791016
10591.196289
10692.412109
10826.855469
10799.569336
10865.869141
10914.104492
10759.242188
10635.129883
10495.011719
10526.687500
10548.023438
10557.007812
10596.233398
10548.135742
10535.962891
10513.942383
10496.529297
10450.711914
10495.092773
10535.582031
10582.766602
10578.461914
10614.926758
10603.303711
10764.697266
10863.308594
10927.806641
10911.803711
10875.817383
10734.768555
10615.293945
10569.919922
10621.713867
10704.799805
10692.444336
10704.567383
10704.007812
10743.292969
10768.620117
10843.308594
10883.316406
10904.049805
10916.497070
10791.663086
10736.166016
10589.520508
10412.400391
10391.819336
10363.990234
10435.334961
10544.007812
10551.546875
10673.062500
10702.768555
10665.649414
10619.688477
10704.052734
10754.679688
10744.525391
10794.178711
10788.323242
10710.468750
10668.582031
10721.100586
10745.288086
10739.452148
10647.946289
10692.794922
10654.415039
10626.504883
10596.662109
10665.461914
10692.149414
10758.849609
10747.351562
10606.549805
10484.906250
10489.652344
10444.917969
10481.500977
10572.791016
10667.303711
10730.691406
10691.261719
10644.320312
10613.979492
10581.847656
10497.900391
10524.218750
10485.721680
10470.102539
10362.385742
10419.271484
10426.254883
10450.738281
10521.269531
10473.689453
10487.351562
10532.299805
10561.282227
10641.889648
10684.505859
10678.536133
10636.692383
10516.956055
10450.527344
10524.115234
10560.562500
10602.694336
10726.597656
10766.979492
10799.969727
10794.703125
10824.852539
10763.402344
10759.337891
10652.908203
10691.492188
10646.261719
10625.942383
10716.495117
10725.027344
10723.696289
10743.131836
10831.218750
10749.750977
10696.246094
10627.364258
10514.619141
10353.973633
10312.719727
10442.220703
10543.332031
10593.143555
10615.950195
10703.052734
10754.409180
10836.894531
10879.768555
10935.689453
10923.201172
10836.469727
10671.218750
10482.358398
10482.979492
10620.352539
10695.014648
10667.069336
10701.583008
10668.884766
10578.523438
10414.490234
10347.796875
10339.645508
10379.877930
10378.588867
10443.342773
10522.176758
10598.667969
10616.583008
10573.907227
10540.129883
10641.320312
10705.618164
10632.815430
10615.138672
10654.268555
10674.728516
10674.605469
10671.983398
10761.319336
10813.825195
10844.424805
10784.125977
10680.879883
10634.792969
10637.952148
10581.468750
10568.934570
10583.613281
10601.859375
10608.803711
10514.701172
10497.244141
10514.604492
10585.504883
10568.680664
10582.270508
10523.299805
10575.170898
10666.497070
10660.108398
10601.394531
10656.917969
10687.590820
10659.882812
10684.319336
10677.281250
10557.129883
10555.884766
10568.899414
10551.323242
10548.433594
10577.570312
10634.341797
10650.694336
10595.867188
10591.044922
10533.720703
10587.828125
10725.257812
10821.555664
10948.580078
10879.733398
10836.148438
10811.182617
10705.505859
10707.163086
10654.182617
10663.196289
10657.530273
10570.101562
10538.919922
10534.442383
10491.719727
10424.035156
10517.206055
10603.105469
10731.790039
10805.153320
10787.671875
10746.228516
10634.842773
10556.399414
10551.737305
10506.078125
10501.761719
10525.513672
10504.469727
10446.423828
10483.149414
10523.064453
10425.938477
10443.070312
10555.090820
10559.842773
10580.132812
10558.523438
10609.514648
10630.092773
10695.293945
10752.017578
10803.095703
10807.836914
10793.791016
10643.502930
10490.224609
10367.808594
10406.460938
10478.812500
10523.275391
10549.400391
10640.952148
10684.200195
10704.198242
10732.477539
10762.507812
10766.826172
10748.567383
10717.241211
10586.576172
10464.643555
10444.356445
10510.080078
10526.900391
10560.706055
10594.979492
10553.388672
10598.674805
10668.171875
10664.442383
10579.469727
10514.794922
10460.082031
10436.911133
10469.481445
10478.676758
10482.148438
10521.821289
10589.153320
10556.147461
10580.733398
10663.606445
10665.185547
10694.415039
10771.055664
10779.297852
10653.141602
10519.259766
10465.414062
10428.254883
10477.970703
10527.061523
10622.372070
10653.280273
10682.602539
10724.798828
10715.156250
10707.400391
10757.412109
10820.518555
10861.296875
10797.746094
10664.262695
10541.432617
10433.925781
10335.320312
10337.016602
10425.992188
10559.109375
10605.240234
10618.856445
10636.132812
10646.837891
10741.457031
10844.530273
10835.394531
10725.487305
10731.429688
10617.552734
10485.777344
10467.084961
10373.233398
10262.345703
10271.583984
10326.924805
10324.915039
10373.439453
10473.213867
10550.384766
10538.083984
10557.830078
10599.658203
10684.675781
10584.552734
10613.266602
10579.779297
10602.522461
10532.431641
10551.035156
10612.293945
10694.166992
10749.926758
10818.895508
10771.514648
10639.293945
10652.967773
10667.472656
10644.733398
10585.893555
10654.292969
10716.183594
10808.358398
10820.270508
10843.444336
10700.108398
10620.888672
10525.814453
10516.333984
10365.171875
10444.479492
10544.399414
10619.968750
10661.799805
10691.457031
10578.513672
10519.441406
10435.285156
10443.400391
10478.356445
10443.326172
10487.611328
10331.708984
10345.264648
10445.391602
10564.084961
10560.728516
10624.240234
10702.688477
10655.731445
10594.359375
10663.167969
10709.906250
10743.632812
10643.726562
10614.958984
10549.630859
10565.444336
10539.198242
10432.375977
10324.207031
10427.857422
10528.213867
10601.448242
10561.684570
10533.569336
10358.495117
10303.630859
10294.592773
10324.332031
10454.305664
10534.782227
10533.512695
10577.332031
10624.745117
10700.902344
10630.852539
10698.333984
10757.753906
10868.051758
10900.316406
10831.002930
10714.157227
10561.213867
10493.315430
10501.170898
10558.178711
10512.986328
10667.869141
10731.776367
10746.990234
10885.040039
10831.928711
10782.711914
10676.754883
10485.301758
10331.099609
10271.932617
10387.267578
10470.876953
10500.824219
10491.016602
10559.000977
10614.099609
10570.084961
10518.912109
10555.499023
10613.324219
10546.444336
10566.400391
10552.317383
10535.231445
10620.829102
10663.264648
10700.131836
10608.217773
10570.596680
10489.023438
10394.326172
10399.679688
10368.082031
10466.895508
10619.296875
10679.472656
10748.995117
10776.823242
10672.851562
10543.100586
10458.890625
10516.437500
10525.049805
10493.049805
10597.316406
10731.715820
10738.884766
10795.994141
10791.604492
10694.509766
10588.126953
10529.929688
10498.375977
10560.271484
10555.352539
10579.924805
10704.567383
10721.271484
10677.911133
10754.629883
10760.560547
10804.311523
10710.979492
10719.110352
10771.213867
10791.447266
10908.897461
10944.342773
10923.084961
10739.542969
10635.125977
10528.870117
10509.701172
10576.632812
10591.833984
10637.459961
10595.130859
10656.908203
10702.921875
10676.750977
10535.656250
10464.643555
10476.144531
10558.731445
10568.432617
10471.722656
10585.680664
10652.540039
10624.814453
10573.272461
10428.496094
10274.258789
10216.355469
10302.782227
10226.049805
10220.512695
10330.791992
10483.951172
10481.187500
10522.294922
10623.174805
10696.675781
10688.370117
10703.650391
10721.731445
10733.193359
10735.601562
10651.921875
10728.065430
10732.326172
10674.587891
10778.974609
10905.595703
10975.522461
10912.424805
10872.613281
10746.812500
10582.872070
10402.532227
10333.159180
10331.474609
10274.946289
10357.986328
10393.048828
10398.817383
10346.627930
10292.888672
10337.315430
10461.666016
10522.064453
10484.533203
10566.473633
10732.584961
10756.601562
10704.535156
10687.796875
10593.175781
10540.434570
10550.859375
10632.152344
10587.744141
10528.443359
10638.060547
10718.779297
10798.816406
10789.479492
10702.890625
10504.505859
10506.822266
10594.421875
10665.066406
10599.850586
10647.503906
10784.279297
10882.911133
10855.881836
10851.850586
10797.073242
10814.349609
10731.653320
10747.780273
10765.596680
10827.467773
10836.329102
10850.332031
10825.092773
10835.882812
10860.917969
```
