## Supplementary material for "Functional connectivity across the human subcortical auditory system using an autoregressive matrix-Gaussian copula graphical model approach with partial correlations": Code: roi-02_mean_ts.txt

```
11055.665039
10981.643555
10946.133789
10843.148438
10802.986328
10834.934570
10832.426758
10764.671875
10804.675781
10851.230469
10874.655273
10859.182617
10871.798828
10918.666992
10866.586914
10878.349609
10909.154297
10872.963867
10844.338867
10865.941406
10882.721680
10857.565430
10888.495117
10929.064453
10878.218750
10876.639648
10894.223633
10855.356445
10842.990234
10883.434570
10846.685547
10866.400391
10906.484375
10897.661133
10903.416016
10927.770508
10924.638672
10905.152344
10901.442383
10930.451172
10895.536133
10878.446289
10893.373047
10880.622070
10842.264648
10855.584961
10871.544922
10867.173828
10882.950195
10892.560547
10882.740234
10885.161133
10898.654297
10881.837891
10873.543945
10898.200195
10862.618164
10850.816406
10897.864258
10852.875977
10878.470703
10918.636719
10908.134766
10889.431641
10892.010742
10886.831055
10845.684570
10819.243164
10853.184570
10838.764648
10835.350586
10845.377930
10868.855469
10835.116211
10835.123047
10862.041016
10813.274414
10810.865234
10847.778320
10849.708984
10827.272461
10859.120117
10850.702148
10856.164062
10893.046875
10909.375000
10882.396484
10886.416016
10879.261719
10846.485352
10859.510742
10866.588867
10841.986328
10882.466797
10888.018555
10845.520508
10846.977539
10867.130859
10832.447266
10843.890625
10877.721680
10885.518555
10865.270508
10902.953125
10894.208008
10844.057617
10833.695312
10848.647461
10839.184570
10861.846680
10906.409180
10900.366211
10896.537109
10945.836914
10935.478516
10906.416992
10917.856445
10887.191406
10854.126953
10849.966797
10816.476562
10804.926758
10865.784180
10839.378906
10850.864258
10896.421875
10908.089844
10908.684570
10944.935547
10961.863281
10919.673828
10879.704102
10869.223633
10841.123047
10791.515625
10797.675781
10811.886719
10797.133789
10816.429688
10838.198242
10853.216797
10859.850586
10912.730469
10914.356445
10879.154297
10861.926758
10840.532227
10787.503906
10765.444336
10774.669922
10733.281250
10704.750977
10732.165039
10706.396484
10702.116211
10743.132812
10758.324219
10768.225586
10828.437500
10860.562500
10866.130859
10879.961914
10893.191406
10830.061523
10809.541016
10794.875977
10737.302734
10763.805664
10809.279297
10844.049805
10853.045898
10888.704102
10894.946289
10807.347656
10764.166992
10750.917969
10730.603516
10768.991211
10816.068359
10805.708984
10777.235352
10814.101562
10826.521484
10771.635742
10780.403320
10761.963867
10724.484375
10780.268555
10799.399414
10831.345703
10853.761719
10906.182617
10917.471680
10861.222656
10788.360352
10716.907227
10671.562500
10616.529297
10621.519531
10633.821289
10604.873047
10587.025391
10593.287109
10586.486328
10623.224609
10653.488281
10641.040039
10614.130859
10649.439453
10621.876953
10638.333984
10700.704102
10746.751953
10762.988281
10819.910156
10826.451172
10805.708984
10777.700195
10738.734375
10684.425781
10696.079102
10719.477539
10681.681641
10709.074219
10722.258789
10717.980469
10748.602539
10763.544922
10757.630859
10756.833984
10771.923828
10781.735352
10788.366211
10807.064453
10837.618164
10823.381836
10809.753906
10787.266602
10736.565430
10671.223633
10665.466797
10657.531250
10652.711914
10692.845703
10694.716797
10677.699219
10673.504883
10697.799805
10726.871094
10698.031250
10739.696289
10760.640625
10697.043945
10647.625000
10633.077148
10597.214844
10579.623047
10622.862305
10654.108398
10659.320312
10708.212891
10703.035156
10654.530273
10640.244141
10635.790039
10626.047852
10642.984375
10667.905273
10688.710938
10703.805664
10722.548828
10703.650391
10687.679688
10640.721680
10650.718750
10647.515625
10566.375977
10512.930664
10513.200195
10468.000000
10425.612305
10428.845703
10428.916992
10396.796875
10439.972656
10473.233398
10484.275391
10536.928711
10549.241211
10575.296875
10588.808594
10646.046875
10692.752930
10692.129883
10700.208008
10703.344727
10688.658203
10666.655273
10687.055664
10663.823242
10638.339844
10629.069336
10627.988281
10654.063477
10654.274414
10642.946289
10676.880859
10631.158203
10525.887695
10480.473633
10456.299805
10415.282227
10414.403320
10427.563477
10385.510742
10373.268555
10377.087891
10400.538086
10384.582031
10402.394531
10422.004883
10407.343750
10432.558594
10466.646484
10463.558594
10504.293945
10540.320312
10582.846680
10588.207031
10619.505859
10653.782227
10618.352539
10568.268555
10546.043945
10515.512695
10512.037109
10557.710938
10572.455078
10577.289062
10604.893555
10632.024414
10656.743164
10639.190430
10664.206055
10686.992188
10629.938477
10542.200195
10500.129883
10461.921875
10412.619141
10427.191406
10434.488281
10398.642578
10417.591797
10459.226562
10495.812500
10516.575195
10559.199219
10565.415039
10549.398438
10559.568359
10566.463867
10567.025391
10574.862305
10583.040039
10583.387695
10545.760742
10556.434570
10581.904297
10545.417969
10548.132812
10561.878906
10589.927734
10516.186523
10507.934570
10545.649414
10523.619141
10503.017578
10473.473633
10454.251953
10396.355469
10404.902344
10442.493164
10456.003906
10432.616211
10457.848633
10462.998047
10409.506836
10383.919922
10365.750000
10347.532227
10327.604492
10335.228516
10313.149414
10311.799805
10320.798828
10300.563477
10343.008789
10406.737305
10392.525391
10421.031250
10472.008789
10463.319336
10472.633789
10495.193359
10471.565430
10420.395508
10416.531250
10420.373047
10397.842773
10458.531250
10501.260742
10516.687500
10512.462891
10583.307617
10588.154297
10568.084961
10526.842773
10554.888672
10541.831055
10514.979492
10523.372070
10532.370117
10547.519531
10525.503906
10557.187500
10596.876953
10565.749023
10498.195312
10464.118164
10415.122070
10367.776367
10384.602539
10399.667969
10371.615234
10442.265625
10483.130859
10470.544922
10494.940430
10547.087891
10595.515625
10604.275391
10614.061523
10612.241211
10554.872070
10538.102539
10508.769531
10476.819336
10479.104492
10511.046875
10506.711914
10490.627930
10492.031250
10514.064453
10449.473633
10441.807617
10414.812500
10378.670898
10366.507812
10375.728516
10406.987305
10416.583008
10449.980469
10458.352539
10467.397461
10458.510742
10513.769531
10533.620117
10515.761719
10515.287109
10545.395508
10550.948242
10515.932617
10533.601562
10576.394531
10544.665039
10539.020508
10524.012695
10525.264648
10465.686523
10469.445312
10472.622070
10416.047852
10340.928711
10362.417969
10342.455078
10339.625977
10356.518555
10325.754883
10346.193359
10331.136719
10333.150391
10360.909180
10336.008789
10347.031250
10388.063477
10424.310547
10408.248047
10455.949219
10490.673828
10452.401367
10463.749023
10463.635742
10439.101562
10395.985352
10419.240234
10441.324219
10417.272461
10469.076172
10493.575195
10490.863281
10498.089844
10475.600586
10520.174805
10595.025391
10598.618164
10655.803711
10647.447266
10635.942383
10590.008789
10567.079102
10578.306641
10544.624023
10542.831055
10548.318359
10533.028320
10445.522461
10428.863281
10443.552734
10452.411133
10460.794922
10491.394531
10544.849609
10507.814453
10448.041016
10421.448242
10388.287109
10322.257812
10330.496094
10367.236328
10331.570312
10301.123047
10305.417969
10332.081055
10305.423828
10318.280273
10343.050781
10337.321289
10384.907227
10401.152344
10400.461914
10419.550781
10478.304688
10534.807617
10540.814453
10567.546875
10607.272461
10554.530273
10490.170898
10489.591797
10478.960938
10446.128906
10447.967773
10489.286133
10500.454102
10500.595703
10567.343750
10588.055664
10576.893555
10583.859375
10630.488281
10628.676758
10580.674805
10581.179688
10519.399414
10464.745117
10427.445312
10482.991211
10505.209961
10472.711914
10475.535156
10476.855469
10475.174805
10397.502930
10365.164062
10295.076172
10268.554688
10291.724609
10249.801758
10251.134766
10287.705078
10310.816406
10332.018555
10415.722656
10440.595703
10420.064453
10462.546875
10521.280273
10526.773438
10526.936523
10538.702148
10504.545898
10429.866211
10446.466797
10399.993164
10398.305664
10382.356445
10422.379883
10497.470703
10492.767578
10507.794922
10566.100586
10620.242188
10605.018555
10601.618164
10606.104492
10540.569336
10423.345703
10371.888672
10355.672852
10362.526367
10365.981445
10439.554688
10472.736328
10483.601562
10479.765625
10497.478516
10518.415039
10509.417969
10489.320312
10478.464844
10403.191406
10327.141602
10316.382812
10317.522461
10262.213867
10271.280273
10297.954102
10301.876953
10322.555664
10367.049805
10401.744141
10438.882812
10468.212891
10513.873047
10488.481445
10506.160156
10493.934570
10463.976562
10454.900391
10485.235352
10482.370117
10451.087891
10472.525391
10516.297852
10545.028320
10560.477539
10579.900391
10544.883789
10483.043945
10486.405273
10506.375977
10535.746094
10498.940430
10546.084961
10596.667969
10579.898438
10552.349609
10497.591797
10412.356445
10398.615234
10418.882812
10422.505859
10409.355469
10444.159180
10483.132812
10478.344727
10436.169922
10390.946289
10331.601562
10292.604492
10328.186523
10365.609375
10348.576172
10347.546875
10342.440430
10349.426758
10333.083984
10403.354492
10457.997070
10472.288086
10497.157227
10528.950195
10530.383789
10515.499023
10533.431641
10569.052734
10551.455078
10528.843750
10521.042969
10541.379883
10522.498047
10462.409180
10420.809570
10397.157227
10389.862305
10414.940430
10418.492188
10351.765625
10316.138672
10305.574219
10303.380859
10275.441406
10290.718750
10319.720703
10332.099609
10342.900391
10403.118164
10450.238281
10464.908203
10471.357422
10497.510742
10575.338867
10551.890625
10551.690430
10527.754883
10471.993164
10454.867188
10495.427734
10491.761719
10466.166992
10430.919922
10452.333008
10541.156250
10543.249023
10540.152344
10509.730469
10429.313477
10352.508789
10336.047852
10342.267578
10313.780273
10331.885742
10356.877930
10382.196289
10351.740234
10392.380859
10422.064453
10417.042969
10399.053711
10414.592773
10406.209961
10382.440430
10403.731445
10430.773438
10433.220703
10418.153320
10456.460938
10496.076172
10441.503906
10408.226562
10417.910156
10383.325195
10392.379883
10368.256836
10404.088867
10478.691406
10460.603516
10475.757812
10472.208984
10407.102539
10352.543945
10390.868164
10427.846680
10464.530273
10437.758789
10479.615234
10573.673828
10564.285156
10557.657227
10569.224609
10519.532227
10435.250977
10451.007812
10443.293945
10453.280273
10434.197266
10470.871094
10491.859375
10507.398438
10495.652344
10519.380859
10546.048828
10568.985352
10518.395508
10507.516602
10545.331055
10571.239258
10558.810547
10530.598633
10442.276367
10310.168945
10356.457031
10380.425781
10424.231445
10438.411133
10455.696289
10452.711914
10449.970703
10436.677734
10461.117188
10446.471680
10424.323242
10425.955078
10477.736328
10469.727539
10438.095703
10417.603516
10462.643555
10443.190430
10403.178711
10375.594727
10333.322266
10275.835938
10294.551758
10305.953125
10308.788086
10288.791992
10349.311523
10355.747070
10362.705078
10342.487305
10394.783203
10433.884766
10449.353516
10451.344727
10496.243164
10511.130859
10517.196289
10483.248047
10498.019531
10510.555664
10510.478516
10522.529297
10502.592773
10511.296875
10492.263672
10389.927734
10340.763672
10319.696289
10274.766602
10225.714844
10242.030273
10259.180664
10230.425781
10250.979492
10301.970703
10330.000000
10315.486328
10361.317383
10404.722656
10423.138672
10414.657227
10416.569336
10467.944336
10472.064453
10463.232422
10462.850586
10439.236328
10390.921875
10405.554688
10411.268555
10400.780273
10379.204102
10432.136719
10448.968750
10417.876953
10447.291992
10430.532227
10420.747070
10424.669922
10473.804688
10537.138672
10500.418945
10503.128906
10575.267578
10609.181641
10585.083984
10599.574219
10590.357422
10580.017578
10526.288086
10587.925781
10578.894531
10591.409180
10553.834961
10554.868164
10568.434570
10575.634766
10549.492188
```
