## Supplementary material for "Functional connectivity across the human subcortical auditory system using an autoregressive matrix-Gaussian copula graphical model approach with partial correlations": Code: roi-03_mean_ts.txt

```
11122.710938
11102.331055
10903.017578
10823.552734
10891.427734
10840.449219
10872.423828
10746.835938
10798.561523
10895.865234
10930.179688
10870.034180
10901.485352
10935.537109
10912.876953
10954.464844
10928.540039
10851.117188
10792.710938
10875.595703
10957.758789
10958.297852
11004.569336
11025.863281
10953.430664
10996.639648
10854.277344
10833.814453
10792.363281
10908.812500
10799.807617
10883.176758
10990.667969
10978.373047
10902.497070
10970.219727
10896.515625
10906.153320
11008.865234
11101.067383
11037.517578
11043.030273
11061.872070
10999.435547
10927.213867
10921.582031
10923.540039
10805.457031
10777.203125
10853.905273
10768.902344
10835.895508
10918.491211
10901.388672
10935.869141
10948.137695
10887.648438
10855.530273
10850.092773
10807.326172
10871.434570
10965.807617
10971.284180
10942.687500
10981.926758
11032.597656
10904.013672
10925.474609
10943.736328
10890.229492
10914.746094
10882.898438
10884.044922
10735.087891
10743.725586
10800.176758
10678.234375
10686.631836
10752.610352
10787.777344
10797.254883
10888.007812
10803.067383
10712.712891
10793.594727
10894.841797
10890.815430
10946.724609
10956.014648
10922.472656
10929.212891
10849.832031
10781.846680
10827.053711
10899.129883
10842.064453
10894.366211
10814.070312
10748.017578
10811.184570
10848.272461
10784.780273
10851.534180
10908.509766
10874.297852
10905.498047
10955.178711
10924.910156
10769.455078
10748.022461
10816.707031
10811.446289
10883.684570
10966.778320
10853.876953
10822.706055
10862.814453
10874.761719
10848.310547
10925.430664
10918.823242
10833.155273
10810.864258
10687.561523
10712.296875
10744.725586
10745.582031
10758.626953
10894.034180
10976.806641
10921.767578
11013.900391
10968.645508
10889.646484
10726.662109
10745.465820
10757.367188
10703.676758
10756.673828
10716.409180
10746.061523
10771.112305
10884.065430
10979.024414
10986.802734
11005.181641
10979.892578
10880.197266
10815.819336
10770.033203
10584.045898
10714.860352
10783.453125
10697.649414
10686.875977
10661.084961
10546.646484
10666.254883
10729.507812
10763.675781
10764.417969
10906.635742
10904.314453
10906.007812
10971.123047
10818.979492
10675.866211
10683.007812
10726.806641
10787.669922
10868.370117
10948.754883
11019.343750
10953.076172
10960.896484
10812.336914
10704.254883
10707.462891
10722.729492
10654.527344
10673.758789
10777.373047
10869.658203
10891.098633
10941.040039
10904.307617
10813.308594
10902.305664
10871.813477
10932.069336
10886.097656
10954.205078
11031.298828
10996.309570
11037.528320
10970.155273
10914.569336
10789.706055
10690.347656
10651.490234
10607.864258
10584.555664
10575.359375
10551.775391
10655.150391
10698.884766
10647.073242
10638.452148
10581.506836
10537.185547
10547.260742
10749.806641
10696.629883
10796.581055
10931.190430
10879.030273
10954.128906
10968.107422
10918.145508
10794.546875
10781.800781
10789.243164
10736.511719
10743.715820
10774.893555
10653.407227
10691.888672
10757.455078
10695.811523
10810.536133
10905.232422
10887.199219
10877.658203
10929.135742
11019.043945
10953.764648
11055.656250
11104.084961
11064.303711
10934.620117
10735.591797
10718.546875
10710.912109
10714.614258
10726.963867
10704.187500
10707.600586
10697.079102
10725.481445
10803.365234
10918.755859
10998.008789
10930.009766
10859.449219
10805.600586
10658.412109
10627.460938
10708.417969
10759.067383
10800.897461
10876.584961
10885.016602
10865.675781
10834.008789
10842.327148
10822.555664
10877.028320
10985.498047
10960.623047
10996.105469
10984.950195
10947.844727
10897.194336
10841.757812
10973.389648
10995.700195
10977.688477
11008.896484
10922.460938
10785.895508
10686.193359
10689.777344
10625.328125
10579.964844
10594.094727
10649.415039
10536.912109
10606.819336
10628.100586
10691.175781
10758.658203
10803.984375
10933.514648
10938.905273
10885.126953
10919.648438
10841.620117
10835.756836
10856.957031
10868.181641
10765.775391
10679.620117
10699.807617
10716.115234
10719.679688
10870.185547
10936.889648
10975.522461
11037.181641
10965.953125
10809.261719
10696.477539
10732.601562
10730.667969
10659.601562
10689.263672
10750.039062
10717.786133
10663.808594
10710.947266
10658.977539
10589.462891
10659.424805
10750.587891
10697.685547
10730.867188
10788.627930
10825.371094
10928.968750
11007.309570
11106.832031
11025.806641
11010.429688
10943.957031
10722.468750
10696.561523
10810.327148
10923.959961
10918.425781
10944.934570
10924.218750
10928.091797
10902.383789
10974.923828
11082.790039
11043.800781
11062.699219
11023.530273
10911.170898
10798.896484
10687.332031
10569.534180
10475.748047
10610.937500
10821.399414
10830.899414
10854.457031
10936.083984
10917.939453
10814.330078
10879.679688
11011.316406
10884.413086
10951.270508
10931.352539
10839.010742
10793.563477
10862.610352
11039.235352
10871.494141
10836.423828
10891.341797
10936.072266
10813.389648
10801.194336
10929.028320
10893.829102
10905.492188
10954.926758
10775.101562
10614.792969
10631.160156
10670.944336
10750.767578
10820.303711
10879.198242
10956.640625
10927.583008
10943.196289
10893.722656
10794.382812
10734.069336
10754.373047
10707.618164
10697.065430
10657.722656
10627.756836
10613.030273
10650.746094
10734.733398
10681.623047
10730.523438
10718.092773
10821.165039
10877.364258
10851.965820
10858.123047
10817.561523
10722.893555
10695.132812
10771.697266
10867.781250
10882.568359
10900.797852
11030.481445
11091.980469
11020.889648
10877.557617
10835.752930
10847.217773
10754.911133
10740.076172
10818.750000
10830.356445
10829.129883
10928.124023
10965.646484
10946.391602
11021.920898
11055.916992
10908.200195
10819.384766
10751.331055
10623.632812
10564.037109
10708.037109
10818.839844
10820.671875
10963.496094
10969.025391
11075.594727
11019.924805
11120.092773
11194.410156
10998.641602
10906.567383
10877.781250
10649.867188
10717.514648
10840.927734
10796.980469
10829.993164
10819.146484
10808.939453
10720.000000
10672.910156
10541.930664
10531.982422
10581.364258
10631.417969
10660.312500
10754.825195
10802.084961
10881.222656
10825.214844
10785.158203
10826.554688
10950.437500
10809.285156
10777.379883
10738.659180
10877.038086
10840.044922
10916.428711
11033.697266
10960.207031
11011.437500
11025.272461
10867.333008
10849.471680
10814.215820
10817.778320
10811.854492
10727.790039
10718.004883
10832.556641
10641.911133
10670.337891
10738.376953
10812.754883
10738.614258
10706.291016
10829.208984
10715.799805
10816.758789
10889.975586
10883.927734
10824.908203
10876.438477
10907.802734
10763.841797
10797.783203
10822.927734
10762.115234
10736.073242
10787.944336
10809.398438
10772.569336
10873.666992
10798.658203
10799.761719
10869.424805
10808.703125
10869.094727
10992.071289
11008.371094
11114.023438
11096.270508
11003.213867
10806.486328
10763.825195
10809.600586
10760.498047
10816.457031
10838.187500
10747.114258
10655.685547
10750.923828
10720.347656
10693.123047
10724.488281
10836.965820
11041.751953
10981.987305
11051.510742
11024.528320
10946.464844
10820.196289
10827.962891
10785.847656
10680.748047
10768.888672
10762.975586
10752.914062
10679.811523
10794.639648
10745.540039
10690.476562
10719.652344
10788.985352
10780.422852
10793.039062
10855.680664
10918.114258
10928.124023
10986.510742
11108.290039
10994.042969
10896.296875
10853.598633
10771.827148
10587.547852
10684.763672
10768.367188
10807.565430
10805.083008
10893.660156
10954.120117
10956.916016
10884.845703
11010.928711
11026.531250
10903.385742
10921.466797
10850.820312
10674.847656
10635.552734
10759.028320
10774.915039
10785.070312
10823.522461
10816.540039
10879.898438
10975.052734
10859.146484
10720.189453
10762.331055
10696.501953
10623.910156
10624.337891
10708.801758
10755.001953
10726.458008
10780.758789
10813.668945
10701.546875
10774.882812
10853.145508
10839.408203
10883.824219
10967.404297
10882.082031
10787.013672
10720.292969
10752.735352
10687.698242
10721.843750
10855.536133
10977.732422
10926.267578
10911.167969
10966.282227
10965.216797
10987.916016
11048.292969
11081.610352
10988.930664
10825.520508
10734.446289
10677.085938
10599.441406
10581.390625
10747.034180
10830.562500
10815.682617
10794.978516
10924.317383
10945.181641
10972.923828
11053.667969
11105.063477
10991.923828
10875.399414
10773.428711
10715.294922
10660.308594
10642.530273
10525.174805
10492.000000
10539.434570
10660.677734
10658.482422
10686.287109
10797.364258
10809.396484
10758.983398
10850.889648
10924.740234
10814.027344
10709.844727
10753.073242
10835.881836
10717.625977
10828.666016
10876.960938
10935.274414
10999.816406
10963.117188
10956.300781
10751.834961
10740.014648
10800.857422
10877.748047
10780.971680
10856.633789
10978.944336
10974.722656
11064.507812
10965.680664
10815.760742
10715.745117
10643.432617
10702.108398
10638.482422
10706.332031
10832.774414
10853.732422
10942.665039
10966.725586
10775.359375
10638.833984
10622.227539
10669.501953
10649.614258
10629.361328
10700.983398
10564.395508
10553.460938
10681.893555
10783.929688
10783.215820
10849.314453
10854.896484
10861.235352
10836.904297
10824.116211
10986.530273
11007.034180
10823.753906
10774.853516
10891.552734
10765.842773
10714.669922
10637.847656
10698.398438
10623.273438
10783.395508
10910.447266
10775.623047
10660.420898
10538.767578
10458.925781
10488.182617
10575.222656
10708.948242
10815.589844
10741.341797
10785.267578
10902.670898
10877.830078
10863.122070
10940.065430
11048.783203
11019.913086
11042.921875
11017.537109
10849.157227
10762.703125
10725.407227
10792.239258
10811.730469
10776.591797
10872.987305
11004.535156
10975.039062
11090.851562
11120.190430
11013.142578
10808.477539
10672.206055
10544.627930
10434.512695
10560.710938
10686.695312
10754.065430
10747.354492
10794.875000
10871.069336
10732.475586
10748.974609
10783.563477
10796.001953
10744.102539
10766.389648
10847.583984
10804.890625
10786.977539
10861.875000
10913.824219
10792.062500
10733.426758
10616.620117
10569.028320
10627.841797
10659.668945
10784.750000
10870.401367
10912.635742
10982.257812
11008.788086
10872.002930
10640.703125
10607.709961
10659.716797
10776.557617
10729.979492
10844.955078
10957.528320
10931.899414
10934.823242
10960.100586
10793.536133
10530.132812
10665.444336
10687.284180
10776.927734
10758.845703
10794.171875
10840.466797
10901.157227
10808.885742
10925.404297
10900.107422
10972.056641
10961.642578
10952.251953
11074.790039
11078.670898
11103.838867
11185.182617
11138.887695
10870.709961
10794.194336
10720.652344
10674.837891
10771.452148
10878.393555
10940.744141
10839.034180
10867.938477
10952.977539
10852.577148
10704.835938
10693.314453
10761.371094
10864.575195
10789.679688
10806.379883
10922.570312
10962.106445
10888.350586
10717.687500
10602.415039
10470.071289
10434.710938
10545.156250
10529.853516
10474.923828
10563.342773
10707.606445
10705.572266
10718.583984
10764.302734
10895.455078
10840.963867
10846.097656
10854.120117
10856.679688
10860.196289
10841.021484
10894.160156
10951.416992
10986.084961
10980.253906
11047.530273
11191.454102
11196.296875
11069.730469
10927.368164
10885.953125
10559.339844
10508.943359
10491.786133
10545.892578
10523.690430
10598.208008
10656.692383
10558.956055
10494.986328
10621.533203
10680.212891
10749.912109
10708.604492
10761.780273
10898.486328
10903.357422
10926.522461
10904.421875
10827.953125
10790.714844
10758.220703
10838.479492
10801.930664
10786.825195
10967.964844
10961.934570
10971.388672
10930.863281
10858.555664
10728.036133
10678.735352
10803.771484
10940.149414
10903.932617
10865.721680
11025.687500
11108.855469
11046.414062
11013.835938
10963.040039
10963.582031
10799.232422
10890.597656
10968.097656
10965.315430
10950.635742
10996.950195
11033.030273
11036.234375
11022.033203
```
