## Supplementary material for "Functional connectivity across the human subcortical auditory system using an autoregressive matrix-Gaussian copula graphical model approach with partial correlations": Code: roi-04_mean_ts.txt

```
7945.673828
7720.181152
7856.999512
7888.368164
8137.761719
7664.253418
7668.491211
8232.122070
8015.275391
7965.387695
7743.882812
8412.056641
8093.050293
7957.337891
8193.066406
8093.350586
7896.721680
8015.493164
8055.290039
7949.691406
7892.281250
8100.894531
7858.282227
7858.814453
8382.341797
7936.567871
7961.723145
8117.978516
8122.595703
7851.621094
7900.339355
7999.909180
7709.683105
8000.670898
8068.006836
7860.393555
7885.317871
8085.058594
8107.554688
7952.721191
8067.405273
7959.546387
8034.337891
7988.996094
8257.753906
8078.960938
8151.094727
8171.184570
7896.220703
7801.962891
7922.720703
8034.439453
7901.634766
7914.113281
8037.587891
7960.908203
7826.213867
7924.576172
8096.886719
8095.657227
8109.834961
7813.032227
8152.684570
7987.176758
7689.070312
7825.812500
8011.151367
7987.199219
7854.714844
7965.716797
8129.355957
8135.962891
7837.302734
8275.153320
8055.057129
7974.668945
8231.121094
7818.926758
7755.117676
7971.938477
7875.091797
7784.877441
7971.924805
8040.677734
7925.886719
7916.474609
8164.409668
8036.449219
7936.644531
8079.455078
7939.723633
7886.682617
8169.587891
7831.238770
7791.330566
7887.805664
8028.664062
7946.550781
8219.526367
7983.530762
7683.357422
8081.186523
7935.944336
8024.755859
8067.124023
7914.167480
8140.251953
8060.075195
8155.858398
8027.048340
7871.660156
8263.523438
8020.465820
8102.979492
7871.662109
7845.885742
7974.498047
8039.311523
8326.471680
8024.838867
8333.437500
7938.740234
7968.712891
8242.255859
8006.041504
7946.140625
8016.242188
8051.306641
7872.236816
7744.333984
8220.574219
8225.551758
8013.888672
8033.047363
8177.133789
8175.069336
7851.741211
8381.951172
8358.769531
8063.438477
8027.044922
8080.989258
7907.901367
7750.204102
8312.625000
7925.604492
8010.079102
8497.111328
8301.869141
7874.978516
8341.910156
8121.049805
8077.258789
8242.838867
8093.720703
7995.606934
7972.894531
8279.606445
8008.102051
7883.752930
8137.468750
8125.239258
8113.250000
8186.220703
8054.596680
7879.368164
8113.862305
8338.857422
8152.429688
8075.952637
8205.898438
8223.831055
8238.949219
8195.414062
8231.064453
8209.688477
8187.961914
8221.379883
8040.360352
7952.024414
8217.083008
8041.526367
8160.618164
8437.366211
8516.310547
8202.333008
8364.535156
8078.424316
8173.691406
8104.874023
8205.405273
8209.181641
8103.487305
8060.728027
8262.516602
8034.726074
8395.026367
8474.938477
8292.704102
8037.845703
8439.649414
8258.325195
8203.067383
8345.844727
8439.110352
8093.805664
8329.942383
8329.997070
8133.817871
8065.423828
8088.828613
8156.112305
8165.913086
8015.786133
8310.032227
8356.394531
8388.991211
8186.334473
8239.322266
8345.196289
8193.834961
8088.487793
8382.164062
8311.463867
8081.472656
8170.964844
8346.091797
8084.035156
8215.860352
8501.143555
8449.829102
8238.047852
8175.598633
8305.890625
8021.922363
8329.137695
8513.029297
8315.685547
8320.075195
8394.582031
8339.276367
7987.143555
8342.360352
8377.783203
8110.195312
8518.441406
8375.271484
8274.439453
8306.333984
8234.972656
8422.182617
8423.755859
8324.013672
8560.066406
8223.576172
8181.205566
8193.933594
8222.199219
8187.714844
8427.563477
8324.323242
8212.691406
8240.302734
8272.759766
8214.500000
8253.281250
8438.251953
8226.693359
8260.590820
8536.655273
8396.541016
8461.423828
8307.673828
8387.772461
8160.153320
8402.427734
8440.371094
8689.800781
8421.943359
8480.699219
8580.320312
8547.343750
8390.548828
8618.311523
8337.815430
8265.560547
8385.501953
8156.873047
8109.876465
8277.213867
8454.984375
8465.323242
8327.599609
8431.385742
8558.748047
8156.175293
8326.630859
8395.188477
8482.875977
8347.151367
8361.721680
8500.879883
8568.040039
8518.000000
8195.639648
8383.780273
8395.991211
8352.037109
8508.460938
8409.544922
8217.365234
8391.028320
8451.210938
8405.083984
8521.438477
8501.716797
8378.263672
8575.092773
8511.243164
8328.652344
8493.403320
8567.123047
8400.694336
8353.708008
8207.619141
8282.774414
8163.343750
7999.331543
8092.921387
8482.740234
8194.816406
8093.028320
8098.234375
8236.251953
8248.648438
8274.253906
8256.941406
8263.579102
8238.814453
8438.844727
8448.184570
8098.074219
8262.507812
8531.926758
8404.647461
8422.226562
8446.997070
8363.679688
8351.103516
8485.915039
8418.988281
8082.283691
8327.286133
8378.023438
8177.080078
8354.765625
8460.272461
8256.791016
8098.043945
8601.744141
8182.766602
8331.754883
8530.727539
8345.120117
8349.053711
8038.137695
8295.828125
8436.072266
8087.110352
8610.635742
8491.208008
8457.011719
8261.804688
8399.423828
8311.259766
8179.002930
8273.999023
8639.907227
8369.302734
8237.213867
8462.829102
8411.100586
8418.142578
8550.533203
8215.608398
8326.775391
8118.459961
8444.685547
8291.514648
8275.311523
8623.933594
8455.091797
8302.221680
8482.339844
8408.822266
8256.853516
8602.190430
8559.728516
8203.447266
8436.375000
8374.783203
8314.144531
8354.460938
8316.188477
8385.080078
8693.946289
8626.767578
8510.725586
8152.013672
8451.505859
8417.531250
8356.650391
8388.522461
8415.640625
8389.558594
8482.078125
8498.075195
8454.986328
8470.863281
8539.439453
8400.499023
8537.144531
8345.067383
8443.025391
8295.463867
8581.898438
8245.191406
8457.146484
8512.692383
8558.042969
8448.968750
8614.458984
8368.902344
8207.208008
8549.136719
8475.307617
8159.638672
8394.565430
8462.387695
8374.048828
8297.248047
8366.009766
8394.836914
8481.265625
8470.613281
8544.789062
8384.345703
8301.293945
8281.588867
8302.752930
8336.640625
8324.875977
8217.699219
8332.848633
8442.915039
8345.810547
8405.483398
8534.107422
8501.716797
8405.144531
8147.139648
8435.831055
8425.082031
8390.076172
8456.495117
8724.912109
8583.974609
8346.457031
8427.339844
8579.685547
8755.533203
8416.079102
8693.162109
8525.053711
8369.976562
8615.708984
8611.187500
8454.236328
8297.181641
8366.562500
8454.249023
8512.595703
8228.076172
8244.285156
8535.137695
8319.966797
8056.366211
8567.237305
8549.105469
8200.395508
8552.699219
8628.175781
8308.806641
8423.264648
8594.277344
8669.162109
8517.024414
8567.033203
8475.757812
8489.452148
8599.154297
8656.812500
8554.086914
8202.288086
8241.166016
8186.508789
8325.264648
8627.822266
8594.834961
8306.963867
8274.144531
8231.619141
8357.069336
8191.774414
8286.940430
8556.143555
8293.328125
8464.750977
8389.615234
8528.139648
8465.998047
8165.998047
8540.806641
8502.949219
8345.477539
8500.650391
8438.325195
8282.443359
8402.302734
8378.316406
8431.605469
8509.595703
8197.260742
8625.880859
8548.372070
8268.096680
8558.621094
8698.209961
8571.766602
8445.206055
8450.395508
8821.790039
8510.808594
8462.449219
8431.888672
8650.466797
8338.832031
8325.183594
8508.778320
8344.336914
8603.091797
8196.414062
8426.609375
8291.611328
8473.035156
8565.892578
8249.277344
8485.964844
8545.732422
8449.385742
8240.990234
8435.343750
8520.056641
8269.822266
8364.291016
8320.159180
8432.840820
8323.109375
8459.143555
8434.775391
8481.128906
8383.900391
8548.883789
8517.601562
8331.083008
8405.302734
8604.014648
8504.468750
7980.846680
8536.426758
8692.615234
8405.118164
8497.923828
8353.581055
8398.724609
8755.734375
8540.529297
8416.691406
8288.582031
8356.396484
8359.540039
8327.407227
8536.926758
8395.173828
8200.830078
8349.628906
8540.157227
8475.656250
8341.496094
8409.366211
8266.289062
8466.904297
8486.611328
8477.265625
8119.770020
8336.645508
8432.858398
8441.296875
8416.689453
8559.341797
8596.625000
8473.563477
8538.965820
8397.449219
8759.605469
8446.904297
8535.341797
8509.994141
8580.108398
8261.918945
8348.468750
8484.328125
8385.421875
8250.583984
8356.529297
8431.263672
8591.618164
8218.873047
8503.998047
8305.724609
8402.210938
8622.810547
8727.699219
8519.771484
8314.798828
8425.234375
8333.734375
8393.210938
8507.518555
8451.050781
8463.979492
8387.138672
8628.445312
8503.009766
8160.384766
8560.667969
8451.505859
8453.144531
8490.583008
8457.246094
8191.911621
8416.473633
8703.048828
8368.834961
8218.278320
8379.209961
8530.787109
8535.123047
8458.357422
8424.428711
8471.791016
8297.787109
8393.760742
8310.490234
8396.412109
8242.659180
8424.265625
8551.901367
8552.814453
8643.492188
8807.599609
8525.606445
8257.589844
8348.982422
8343.988281
8271.868164
8616.950195
8467.949219
8553.169922
8484.504883
8632.947266
8360.538086
8297.062500
8461.515625
8289.647461
8267.617188
8159.459961
8367.431641
8432.595703
8260.266602
8390.819336
8361.052734
8576.336914
8284.193359
8323.687500
8430.606445
8470.794922
8215.305664
8340.103516
8525.543945
8336.534180
8398.083984
8638.919922
8480.015625
8244.109375
8545.370117
8563.864258
8434.377930
8529.751953
8477.520508
8267.347656
8392.917969
8219.699219
8400.769531
8215.861328
8271.175781
8429.401367
8394.623047
8318.751953
8204.533203
8439.961914
8298.924805
8447.515625
8493.564453
8460.372070
8516.529297
8258.365234
8707.320312
8598.439453
8369.160156
8384.932617
8385.541016
8410.041992
8474.066406
8331.994141
8799.986328
8686.324219
8734.795898
8776.700195
8403.134766
8470.631836
8658.111328
8448.908203
8452.628906
8406.544922
8413.768555
8464.954102
8284.134766
8556.713867
8462.965820
8300.693359
8501.225586
8453.326172
8370.279297
8252.169922
8300.301758
8347.040039
8517.570312
8309.359375
8462.353516
8492.932617
8569.555664
8457.682617
8381.728516
8338.595703
8443.045898
8550.526367
8518.922852
8738.312500
8638.724609
8588.604492
8587.898438
8918.284180
8404.910156
8315.571289
8334.664062
8596.203125
8252.908203
8491.393555
8517.709961
8606.276367
8396.471680
8440.773438
8501.613281
8402.320312
8486.890625
8371.764648
8511.778320
8510.013672
8444.560547
8505.900391
8583.538086
8542.269531
8384.610352
8646.027344
8207.322266
8284.236328
8481.285156
8591.722656
8692.023438
8542.135742
8577.517578
8475.177734
8470.809570
8310.084961
8375.422852
8558.949219
8138.660645
8597.486328
8623.982422
8670.175781
8467.769531
8373.894531
8458.638672
8391.603516
8201.735352
8395.450195
8421.726562
8422.377930
8510.291016
8529.740234
8595.790039
8401.647461
8461.763672
8518.166992
8533.714844
8446.322266
8522.988281
8634.437500
8314.435547
8332.309570
8409.322266
8400.420898
8313.945312
8489.778320
8356.105469
8440.281250
8340.158203
8412.190430
8309.808594
8332.407227
8480.661133
8104.557129
8542.234375
8463.646484
8532.116211
8404.093750
8664.659180
8808.378906
8501.361328
8494.983398
8426.767578
8542.506836
8373.804688
8461.492188
8601.146484
8524.320312
8433.414062
8414.185547
8391.416016
8539.749023
8473.345703
8421.529297
8351.628906
8389.085938
8643.904297
8808.539062
8475.215820
8471.705078
8523.008789
8659.181641
8416.098633
8445.704102
8466.875977
8346.218750
8358.928711
8717.122070
8385.348633
8433.201172
8419.181641
8313.708984
8558.417969
8736.429688
8275.388672
8689.804688
8767.072266
8693.827148
8578.023438
8350.982422
8557.996094
8539.923828
8433.677734
8601.903320
8286.709961
8239.437500
8630.093750
8502.099609
8277.501953
8045.228516
8300.808594
```
