## Supplementary material for "Functional connectivity across the human subcortical auditory system using an autoregressive matrix-Gaussian copula graphical model approach with partial correlations": Code: roi-05_mean_ts.txt

```
8102.062988
8630.894531
8425.361328
8297.345703
8622.569336
8305.711914
8428.961914
8649.525391
8545.214844
8352.961914
8232.188477
8500.542969
8301.833984
8443.110352
8255.721680
8499.583984
8428.139648
8747.346680
8438.727539
8404.867188
8294.303711
8404.527344
8540.301758
8291.680664
8583.664062
8709.895508
8334.848633
8713.840820
8693.221680
8586.525391
8407.958008
8667.146484
8318.229492
8667.103516
8466.578125
8382.455078
8559.744141
8741.379883
8728.166992
8418.020508
8530.764648
8692.482422
8620.061523
8372.694336
8564.916992
8573.330078
8412.296875
8690.060547
8543.338867
8400.901367
8565.680664
8594.266602
8497.247070
8364.483398
8678.686523
8458.265625
8526.502930
8717.630859
8545.552734
8499.247070
8507.958008
8461.870117
8345.614258
8642.299805
8782.000000
8749.462891
8532.726562
8590.308594
8386.085938
8465.827148
8424.945312
8538.925781
8265.544922
8508.657227
8577.580078
8577.375000
8478.136719
8733.636719
8438.173828
8254.543945
8750.389648
8422.136719
8629.653320
8384.666992
8567.957031
8356.406250
8516.480469
8391.382812
8472.926758
8802.672852
8702.169922
8663.580078
8661.893555
8447.575195
8358.669922
8414.515625
8685.674805
8624.804688
8593.762695
8521.999023
8351.199219
8473.221680
8763.087891
8884.070312
8919.454102
8465.544922
8587.063477
8614.038086
8431.864258
8366.593750
8528.629883
8492.833008
8382.370117
8543.752930
8387.550781
8414.692383
8467.897461
8500.091797
8768.157227
8551.753906
8462.218750
8425.915039
8605.652344
8574.062500
8791.935547
8538.494141
8459.769531
8597.616211
8452.974609
8498.048828
8670.762695
8609.132812
8447.862305
8645.037109
8680.389648
8566.877930
8588.619141
8555.490234
8675.540039
8742.783203
8519.030273
8710.438477
8616.714844
8633.208008
8883.205078
8741.337891
8678.727539
8618.366211
8513.366211
8686.029297
8722.407227
8648.722656
8755.286133
8602.632812
8806.676758
8865.485352
8806.543945
8782.856445
8819.952148
8648.871094
8442.130859
8675.354492
8685.195312
8513.399414
8481.442383
8511.746094
8819.625977
8853.014648
8719.250977
8807.879883
8845.726562
8723.922852
8515.047852
8659.621094
8828.033203
8766.773438
8665.228516
8575.931641
8987.392578
8560.084961
8609.794922
8784.045898
8593.007812
8597.340820
8605.962891
8547.363281
8611.589844
8662.623047
8619.753906
8416.950195
8420.978516
8627.719727
8641.774414
8560.830078
8993.674805
8702.040039
8736.746094
8816.080078
8857.629883
8553.491211
8718.436523
8770.787109
8623.514648
8700.044922
8623.900391
8593.469727
8607.551758
8614.874023
9107.004883
8734.590820
8441.549805
8144.307617
8464.820312
8527.511719
8529.312500
8815.928711
8538.572266
8630.306641
8743.387695
8621.257812
8801.978516
8719.083984
8871.756836
8525.039062
8734.288086
8436.416992
8649.620117
8475.791992
8636.848633
8731.658203
8531.866211
8360.929688
8805.636719
8525.362305
8735.011719
8614.787109
8690.786133
8577.921875
8667.124023
8547.728516
8511.795898
8662.776367
8630.159180
8768.095703
8708.239258
8795.618164
8744.974609
8506.254883
8708.735352
8620.627930
8673.204102
8489.408203
8987.849609
8758.249023
8691.779297
8544.857422
8500.046875
8496.624023
8576.960938
8301.991211
8495.966797
8792.766602
8521.166992
8407.404297
8641.492188
8515.409180
8464.395508
8666.340820
8532.641602
8609.349609
8795.010742
8647.862305
8814.355469
8596.925781
8649.134766
9068.080078
8567.746094
8682.966797
8705.892578
8502.379883
8724.389648
8571.784180
8526.002930
8541.515625
8551.235352
8525.098633
8430.569336
8474.500000
8606.998047
8509.592773
8540.623047
8439.106445
8777.286133
8701.900391
8588.167969
8709.708984
8541.936523
8600.906250
8441.147461
8546.818359
8450.475586
8433.036133
8640.444336
8806.242188
8460.921875
8508.169922
8833.828125
8957.712891
8660.427734
8939.916016
8654.959961
8718.353516
8541.523438
8548.694336
8816.005859
8860.333008
8626.409180
8696.943359
8527.437500
8864.557617
8610.314453
8807.987305
8473.730469
8721.822266
8561.941406
8678.250977
8664.793945
8615.217773
8536.393555
8565.423828
8715.355469
8440.225586
8710.836914
8712.457031
8529.007812
8435.793945
8710.921875
8633.805664
8448.206055
8718.438477
8677.081055
8515.010742
8751.136719
8731.134766
8717.078125
8838.750000
8626.839844
8485.928711
8631.998047
8417.106445
8485.695312
8516.993164
8446.439453
8649.482422
8674.565430
8495.555664
8251.611328
8664.614258
8423.756836
8388.398438
8458.046875
8563.693359
8653.433594
8506.701172
8566.470703
8633.447266
8558.488281
8386.669922
8668.965820
8542.979492
8683.916016
8548.604492
8508.725586
8624.947266
8137.234863
8637.737305
8636.826172
8390.603516
8447.880859
8632.689453
8454.409180
8087.928711
8669.611328
8874.060547
8532.276367
8606.902344
8642.925781
8565.904297
8897.690430
8884.422852
8791.259766
8713.506836
8840.986328
8810.455078
9037.210938
8836.396484
8796.998047
8804.620117
8923.913086
8740.876953
8726.708008
8764.299805
8774.826172
8637.527344
8732.694336
8675.280273
8675.479492
8862.564453
8635.396484
8501.142578
8555.642578
8488.823242
8490.502930
8380.693359
8585.049805
8711.676758
8556.119141
8464.226562
8491.703125
8465.918945
8463.279297
8644.591797
8747.863281
8472.468750
8471.718750
8607.137695
8768.385742
8513.268555
8822.438477
8963.848633
8628.914062
8600.955078
8732.448242
8694.956055
8590.731445
8483.340820
8432.569336
8437.602539
8509.844727
8752.672852
8794.508789
8740.640625
8748.604492
8824.747070
8677.513672
8751.322266
8732.993164
8507.301758
8471.633789
8651.295898
8626.915039
8553.716797
8665.878906
8667.006836
8455.141602
8434.302734
8589.035156
8507.627930
8387.324219
8294.200195
8382.251953
8507.372070
8698.548828
8480.736328
8700.275391
8533.847656
8357.574219
8513.136719
8307.386719
8236.876953
8551.814453
8333.188477
8177.974609
8612.715820
8899.320312
8508.344727
8524.789062
8771.597656
8667.502930
8746.767578
8521.385742
8692.786133
8696.085938
8916.920898
7882.531738
8168.793945
8729.826172
8118.413574
8444.327148
8795.606445
8726.724609
8837.070312
8752.810547
8826.250977
8876.260742
8732.100586
8864.322266
8863.524414
9018.980469
8856.060547
8818.340820
8943.562500
9140.312500
8991.817383
8787.353516
8924.807617
8819.601562
8805.303711
8748.031250
8909.427734
8916.071289
8780.822266
8725.995117
8803.238281
8868.201172
8882.224609
8879.183594
8902.058594
8641.381836
8418.601562
8399.498047
8877.495117
8631.699219
8690.481445
8602.114258
8717.583008
8488.803711
8749.928711
8476.660156
9038.174805
8874.662109
8705.614258
8857.247070
9153.115234
8953.648438
8874.855469
8815.356445
8833.920898
8910.347656
8916.160156
8792.780273
8451.053711
8971.580078
8663.042969
8885.794922
8876.363281
8749.934570
8795.509766
8566.000000
8657.848633
8676.857422
8612.523438
8730.224609
8716.258789
8716.544922
8833.972656
8684.742188
9014.953125
8817.127930
8957.669922
8875.253906
8655.677734
8702.949219
8268.660156
8511.827148
8639.445312
8472.568359
8634.458008
8523.719727
8693.472656
8760.248047
8855.250977
8698.416016
8594.084961
8573.850586
8581.429688
8342.671875
8572.498047
8679.791992
8681.307617
8128.618164
7826.227539
8375.067383
8767.625000
8644.435547
8600.651367
8642.992188
8934.470703
8677.166992
8630.161133
8836.208984
8714.688477
8892.691406
8802.254883
8504.946289
8538.576172
8672.600586
8815.633789
8771.247070
8434.000000
8786.807617
8742.360352
8822.392578
8693.542969
8742.683594
8574.606445
8510.706055
8579.013672
8813.939453
8719.570312
8623.740234
8744.844727
8913.775391
8909.567383
8656.141602
8651.172852
8770.298828
8586.917969
8536.388672
8825.973633
8555.837891
8584.108398
8368.246094
8666.983398
7876.351562
8116.218750
8286.117188
9086.207031
8889.142578
8904.896484
8871.429688
9110.593750
9018.171875
8970.251953
8880.574219
8948.793945
8975.366211
8825.425781
8794.111328
8759.032227
8794.247070
8809.448242
8789.218750
8857.844727
8834.565430
8771.528320
8791.507812
8811.791016
8669.625977
8597.275391
8449.734375
8658.597656
8358.123047
8696.884766
8898.363281
8571.611328
8700.586914
8466.521484
8559.518555
8589.405273
8466.712891
8358.062500
8177.824707
8435.803711
8754.497070
8726.639648
8598.253906
8791.146484
8707.229492
8888.841797
8578.942383
8496.677734
8491.890625
8768.778320
8666.404297
8722.606445
8652.876953
8723.505859
8823.912109
8575.946289
8714.975586
8755.178711
8631.096680
8668.080078
8635.317383
8616.546875
8581.408203
8589.463867
8542.170898
8747.358398
8573.550781
8525.445312
8615.566406
8712.989258
8544.807617
8635.053711
8563.499023
8605.727539
8498.429688
8524.671875
8813.384766
8870.250000
8717.827148
8575.028320
8751.526367
8395.339844
8657.810547
8853.149414
8753.000000
8844.728516
8816.205078
8834.598633
8409.192383
8360.519531
8520.799805
8484.986328
8360.514648
8432.224609
8599.416992
8605.647461
8559.355469
8830.769531
8693.378906
8713.083008
8738.818359
8680.707031
8498.181641
8460.284180
8452.481445
8332.337891
8640.377930
8662.873047
8846.175781
8930.156250
8715.508789
8945.542969
8940.967773
8857.978516
8869.860352
8823.916016
8691.746094
8557.188477
8452.723633
8367.852539
8197.634766
8399.943359
8536.472656
8686.726562
8391.506836
8451.139648
8555.948242
8506.951172
8500.181641
8407.455078
8517.731445
8721.611328
8676.318359
8602.083008
8809.772461
8535.812500
8539.218750
8614.613281
8722.342773
8538.342773
8733.896484
8779.273438
8708.482422
8429.949219
8496.740234
8946.541016
8710.681641
8652.979492
8722.218750
8407.947266
8252.320312
8487.364258
8718.654297
8850.851562
8719.754883
8737.338867
8605.961914
8592.347656
8290.527344
8337.435547
8456.470703
8593.242188
8381.663086
8417.708984
8261.431641
8174.890137
8148.150391
7733.895508
7918.827637
7826.952637
7815.406250
8816.947266
8840.125977
8937.710938
8455.876953
8764.872070
8691.372070
8581.970703
8480.009766
8304.968750
8322.481445
8166.761719
8286.447266
8458.984375
8567.042969
8889.293945
8741.509766
8422.018555
8752.652344
8546.911133
8488.924805
8569.254883
8421.609375
8845.953125
9036.291016
8925.349609
8682.687500
8651.081055
8741.157227
8566.507812
8597.645508
8831.322266
8723.100586
8502.537109
8483.203125
8634.655273
8684.150391
8472.472656
8533.697266
8486.293945
8460.631836
8697.559570
8219.841797
8348.035156
8085.353516
8091.313965
7832.901367
8150.246582
8842.313477
9029.735352
8845.158203
8903.544922
8942.303711
8885.060547
8888.186523
9034.645508
8932.352539
8835.176758
8967.095703
9021.599609
8772.495117
8840.604492
8898.953125
9052.428711
8805.508789
8657.898438
8522.660156
8565.601562
8844.370117
8966.997070
8945.167969
8763.210938
8782.707031
8588.518555
8627.181641
8477.666016
8529.922852
8382.514648
8480.558594
8957.458008
8788.657227
8836.020508
8635.008789
8439.392578
8689.750000
8627.390625
8388.017578
8162.037109
8069.764648
8675.299805
8814.918945
8813.190430
8582.332031
8381.291016
8154.408203
8459.454102
8171.982910
8091.292969
7723.324219
8065.458008
7938.955566
7843.474609
7966.121094
8630.333984
9247.794922
9038.992188
```
