## Supplementary material for "Functional connectivity across the human subcortical auditory system using an autoregressive matrix-Gaussian copula graphical model approach with partial correlations": Code: roi-06_mean_ts.txt

```
9010.656250
8788.610352
8606.483398
8550.059570
8853.352539
8710.207031
8628.018555
8697.376953
8758.315430
8435.089844
8611.376953
8788.099609
8766.447266
8698.553711
8768.944336
8917.213867
8442.658203
8829.691406
8871.116211
8764.166016
8649.473633
8695.146484
8545.739258
8728.398438
8781.839844
8705.464844
8618.963867
8686.809570
8691.599609
8557.638672
8847.633789
8729.633789
8704.435547
8906.899414
8703.155273
8772.308594
8656.461914
8743.068359
9079.500000
8700.369141
8798.393555
8840.562500
8540.089844
8752.664062
8765.026367
8665.029297
8699.674805
8750.895508
8654.661133
8609.716797
9022.962891
8718.394531
8659.997070
8853.907227
8768.793945
8570.198242
8925.153320
8856.155273
8564.072266
8766.732422
8880.917969
8830.291016
8661.205078
8930.989258
8823.954102
8614.300781
8765.978516
8909.125977
8759.780273
8675.862305
8852.108398
8794.224609
8497.833008
8865.410156
8644.971680
8551.191406
8767.498047
8765.594727
8579.156250
8683.548828
9034.617188
8652.900391
8800.710938
8938.594727
8647.842773
8664.332031
8922.331055
8722.717773
8791.507812
8943.722656
8722.936523
8698.403320
8946.859375
8772.871094
8597.977539
9115.358398
8820.153320
8535.528320
8792.710938
8743.100586
8817.238281
8771.275391
8859.119141
8612.733398
8669.276367
8846.123047
9016.707031
8781.514648
8761.044922
8964.247070
8419.084961
8728.691406
8858.743164
8773.673828
8784.248047
9040.273438
8589.899414
8793.458984
8827.245117
8639.738281
9008.927734
9155.097656
8804.615234
8654.068359
8943.943359
8423.492188
8528.214844
8748.220703
8666.517578
8820.065430
9006.516602
9081.828125
8604.331055
8688.460938
8622.306641
8551.841797
8716.757812
9098.574219
9122.386719
8932.155273
8797.625000
8830.314453
8451.601562
8756.348633
8950.932617
8945.560547
8584.740234
8947.044922
8864.917969
8658.896484
8802.420898
8790.666992
9035.022461
9053.075195
8956.761719
8760.417969
8923.272461
8988.510742
9176.830078
8937.017578
9242.410156
8990.453125
8856.333984
9255.955078
8945.008789
8977.832031
9162.311523
8989.703125
9013.613281
9044.411133
8963.336914
9284.007812
9018.492188
9195.332031
9330.367188
8957.727539
9076.682617
9153.909180
9155.418945
8979.369141
9200.025391
9065.278320
9149.303711
9263.828125
9210.629883
9484.365234
9728.119141
9481.269531
9325.256836
9274.718750
9355.695312
9061.734375
8935.327148
8834.185547
9317.236328
9098.699219
9088.844727
9120.524414
9282.562500
9152.444336
9081.964844
9072.626953
8955.861328
9038.590820
8907.979492
9019.356445
9184.056641
9137.445312
8848.504883
9206.320312
9247.162109
9330.070312
9302.176758
9351.811523
9002.710938
9175.081055
9030.307617
9160.298828
9233.605469
9285.368164
9298.596680
9166.597656
9280.109375
9434.763672
9273.712891
9453.818359
9547.721680
9345.724609
9290.697266
9289.058594
9274.177734
9201.412109
9324.662109
9650.585938
9278.726562
9072.244141
9495.807617
9315.656250
9616.175781
9566.893555
9472.046875
9232.348633
9248.570312
9458.558594
9444.755859
9470.674805
9553.423828
9522.066406
9259.022461
9253.178711
9334.445312
9339.677734
9766.038086
9656.133789
9510.193359
9597.213867
9628.539062
9499.764648
9374.445312
9448.832031
9548.047852
9343.003906
9678.878906
9581.034180
9506.025391
9357.812500
9529.089844
9510.355469
9456.528320
9464.355469
9494.084961
9531.611328
9233.942383
9413.664062
9387.358398
9548.179688
9502.935547
9705.806641
9693.503906
9715.388672
9478.865234
9414.611328
9573.235352
9678.285156
9456.384766
9475.108398
9542.447266
9603.381836
9629.003906
9298.295898
9438.847656
9429.947266
9244.421875
9628.526367
9732.200195
9461.897461
9485.125977
9454.778320
9458.113281
9389.837891
9378.623047
9641.016602
9473.312500
9736.071289
9518.926758
9663.357422
9376.692383
9444.720703
9635.544922
9603.279297
9396.972656
9626.060547
9458.879883
9372.095703
9409.509766
9565.434570
9442.605469
9421.365234
9516.085938
9475.984375
9365.025391
9428.858398
9585.551758
9447.725586
9519.098633
9354.281250
9623.554688
9214.592773
9379.619141
9337.259766
9547.166016
9559.555664
9482.853516
9343.041016
9314.794922
9456.333984
9411.232422
9381.887695
9456.864258
9691.635742
9400.847656
9453.878906
9370.507812
9585.150391
9339.525391
9693.827148
9519.661133
9453.976562
9635.898438
9467.039062
9488.331055
9421.781250
9373.724609
9281.307617
9351.574219
9560.425781
9547.717773
9436.918945
9343.193359
9319.101562
9373.819336
9586.316406
9773.362305
9431.457031
9317.369141
9446.454102
9415.310547
9234.416016
9526.183594
9582.294922
9488.113281
9524.969727
9323.669922
9615.976562
9389.002930
9478.984375
9416.957031
9690.651367
9568.412109
9578.847656
9550.523438
9419.834961
9430.516602
9287.292969
9496.655273
9584.418945
9535.520508
9760.648438
9610.971680
9313.486328
9670.135742
9516.196289
9844.447266
9585.966797
9464.362305
9583.130859
9530.442383
9322.554688
9383.553711
9629.343750
9643.725586
9457.183594
9445.438477
9554.101562
9414.160156
9599.958984
9718.617188
9402.771484
9406.568359
9531.255859
9461.875000
9361.603516
9452.418945
9517.655273
9686.749023
9606.290039
9574.806641
9505.730469
9420.976562
9433.768555
9451.373047
9681.833984
9381.404297
9503.210938
9623.676758
9614.449219
9421.082031
9671.732422
9747.051758
9430.114258
9560.324219
9631.080078
9524.157227
9484.236328
9314.965820
9527.985352
9226.763672
9561.160156
9692.869141
9427.383789
9416.574219
9680.840820
9637.250977
9767.156250
9717.328125
9673.367188
9576.326172
9513.025391
9491.362305
9479.397461
9386.765625
9616.276367
9443.795898
9555.240234
9699.437500
9559.485352
9538.323242
9439.109375
9447.257812
9410.723633
9360.777344
9571.367188
9311.107422
9334.804688
9428.313477
9592.235352
9468.708008
9435.802734
9568.161133
9501.103516
9486.725586
9563.003906
9637.335938
9702.376953
9529.470703
9702.782227
9773.313477
9684.000977
9561.166016
9689.527344
9768.980469
9634.659180
9464.052734
9299.782227
9347.189453
9804.295898
9222.725586
9455.823242
9334.160156
9192.926758
9283.455078
9507.820312
8936.615234
9158.484375
9500.945312
9175.139648
9180.826172
9464.972656
9372.641602
9098.133789
9494.820312
9308.207031
9260.728516
9503.535156
9522.826172
9486.576172
9359.111328
9439.852539
9514.726562
9614.580078
9390.883789
9543.347656
9322.500000
9271.931641
9261.093750
9361.898438
9786.030273
9502.621094
9567.576172
9369.571289
9487.894531
9538.929688
9544.278320
9414.332031
9591.820312
9392.823242
9577.261719
9530.039062
9432.605469
9284.527344
9402.890625
9520.264648
9431.769531
9461.560547
9553.896484
9642.475586
9580.956055
9522.418945
9511.189453
9231.333008
9586.457031
9492.820312
9281.211914
9407.212891
9560.294922
9388.476562
9387.258789
9401.861328
9576.164062
9455.730469
9636.558594
9374.224609
9536.489258
9111.118164
9347.569336
9259.809570
9349.852539
9476.680664
9487.418945
9427.429688
9360.796875
9407.550781
9370.462891
9541.211914
9380.305664
9428.869141
9383.287109
9217.748047
9709.668945
9696.443359
9430.764648
9448.754883
9671.935547
9682.120117
9484.183594
9641.512695
9628.298828
9420.652344
9376.276367
9679.897461
9443.623047
9284.291016
9663.023438
9353.436523
9657.858398
9579.262695
9498.703125
9338.679688
9453.926758
9285.761719
9260.785156
9434.997070
9562.744141
9474.128906
9392.027344
9441.134766
9388.819336
9451.256836
9330.625000
9635.330078
9610.428711
9309.114258
9442.832031
9628.106445
9264.297852
9463.089844
9363.567383
9501.930664
9665.259766
9425.482422
9637.198242
9597.914062
9379.356445
9470.751953
9686.093750
9574.783203
9762.335938
9625.761719
9737.357422
9515.045898
9653.474609
9766.685547
9412.407227
9346.331055
9464.065430
9572.247070
9462.932617
9114.539062
9523.456055
9469.560547
9594.648438
9329.066406
9473.424805
9396.299805
9391.977539
9456.843750
9401.966797
9453.078125
9585.923828
9299.199219
9367.778320
9384.625000
9522.802734
9643.238281
9328.364258
9493.532227
9711.689453
9178.807617
9611.375000
9490.110352
9528.585938
9300.083984
9376.132812
9518.154297
9459.810547
9383.850586
9363.498047
9430.451172
9494.917969
9601.314453
9525.191406
9390.276367
9594.378906
9330.083984
9554.420898
9277.116211
9542.063477
9696.369141
9544.869141
9695.576172
9583.339844
9395.091797
9527.371094
9251.638672
9485.232422
9460.306641
9435.337891
9535.940430
9589.021484
9573.016602
9349.210938
9583.025391
9438.128906
9343.271484
9591.029297
9378.080078
9342.646484
9450.516602
9506.508789
9298.054688
9554.196289
9517.763672
9657.976562
9184.312500
9501.640625
9514.877930
9436.963867
9489.312500
9830.786133
9618.663086
9363.162109
9711.476562
9378.585938
9617.871094
9509.116211
9384.748047
9450.773438
9537.177734
9375.026367
9560.878906
9452.245117
9412.441406
9586.972656
9374.507812
9397.941406
9552.676758
9486.093750
9439.458984
9365.857422
9664.538086
9363.488281
9484.542969
9422.551758
9663.741211
9570.120117
9584.193359
9508.722656
9474.759766
9240.276367
9432.054688
9392.376953
9407.451172
9379.044922
9399.586914
9619.028320
9753.475586
9685.477539
9537.375977
9575.583984
9531.779297
9254.675781
9461.228516
9248.661133
9274.050781
9430.447266
9407.404297
9510.494141
9449.873047
9415.891602
9502.036133
9455.953125
9463.650391
9678.267578
9292.707031
9361.253906
9358.413086
9569.696289
9581.939453
9505.865234
9696.568359
9551.125977
9562.932617
9329.546875
9457.805664
9511.361328
9536.904297
9362.334961
9666.856445
9646.844727
9571.116211
9765.523438
9600.976562
9482.684570
9331.010742
9554.986328
9443.570312
9475.669922
9396.713867
9423.433594
9568.437500
9511.483398
9543.486328
9409.277344
9509.999023
9242.924805
9542.945312
9510.217773
9557.806641
9524.130859
9059.901367
9355.058594
9258.870117
9226.699219
9319.026367
9513.415039
9477.320312
9244.403320
9583.232422
9390.676758
9766.754883
9667.500000
9938.316406
9353.108398
9336.480469
9495.144531
9519.916992
9418.239258
9401.239258
9680.432617
9623.164062
9544.322266
9604.205078
9509.235352
9616.674805
9396.285156
9300.362305
9315.775391
9483.769531
9559.867188
9511.588867
9502.365234
9516.292969
9689.392578
9539.378906
9591.906250
9424.334961
9579.058594
9373.029297
9417.519531
9323.028320
9414.483398
9459.109375
9430.720703
9429.162109
9318.309570
9592.943359
9498.245117
9229.474609
9148.907227
9033.578125
9284.700195
9531.916992
9023.335938
9315.784180
9693.953125
9472.776367
9484.967773
9840.826172
9449.661133
9302.962891
9401.936523
9498.318359
9431.933594
9420.264648
9352.507812
9521.447266
9526.722656
9473.883789
9488.382812
9479.070312
9293.083008
9434.933594
9697.619141
9418.680664
9388.710938
9675.492188
9636.721680
9578.153320
9519.640625
9456.226562
9369.287109
9487.013672
9610.158203
9363.433594
9432.714844
9552.250977
9714.076172
9542.398438
9440.467773
9420.709961
9524.484375
9219.786133
9370.976562
9364.921875
9569.831055
9652.931641
9399.218750
9606.960938
9425.425781
9373.608398
9477.686523
9250.339844
9498.473633
9087.919922
9329.509766
9172.306641
9555.882812
9639.806641
9376.059570
9572.054688
```
