## Supplementary material for "Functional connectivity across the human subcortical auditory system using an autoregressive matrix-Gaussian copula graphical model approach with partial correlations": Code: roi-07_mean_ts.txt

```
9331.496094
9147.887695
9370.905273
9272.366211
9310.733398
9219.853516
9269.467773
9278.293945
9227.278320
9278.830078
9249.062500
9369.415039
9342.342773
9352.235352
9327.333984
9391.099609
9291.179688
9294.225586
9231.634766
9324.793945
9224.280273
9205.842773
9259.988281
9258.747070
9241.370117
9364.875977
9319.854492
9418.499023
9417.147461
9206.148438
9336.516602
9242.902344
9276.530273
9349.558594
9248.262695
9205.988281
9330.104492
9323.920898
9394.342773
9366.358398
9477.358398
9224.777344
9345.249023
9369.890625
9367.721680
9234.194336
9262.084961
9358.697266
9140.451172
9229.188477
9285.386719
9355.000977
9282.666992
9429.869141
9353.209961
9412.663086
9245.666016
9182.544922
9253.688477
9125.585938
9259.458984
9321.755859
9215.040039
9235.438477
9265.760742
9283.183594
9235.592773
9333.670898
9254.117188
9249.371094
9284.763672
9343.798828
9164.873047
9226.359375
9181.972656
9258.180664
9106.917969
9088.393555
9045.343750
9129.860352
9205.324219
9287.681641
9085.989258
9127.971680
9081.652344
9185.687500
9178.915039
9213.884766
9229.702148
9117.133789
9199.559570
9231.836914
9198.011719
9028.363281
9196.465820
9141.413086
9265.724609
9078.997070
9065.331055
9219.711914
9013.829102
9144.199219
9183.356445
9268.213867
9113.658203
9276.536133
9185.730469
9103.889648
9017.750977
9267.555664
9097.988281
9152.147461
9272.053711
9223.003906
9257.994141
9109.034180
9168.005859
9158.459961
9196.730469
9281.899414
9345.849609
9289.149414
9214.277344
9140.451172
9198.688477
9231.064453
9139.694336
9093.160156
9203.760742
9121.510742
9212.292969
9196.339844
9151.002930
9248.618164
9269.395508
9178.285156
9209.444336
9272.125000
9314.082031
9130.596680
9246.185547
9155.548828
9120.822266
9077.912109
9158.774414
9298.724609
9354.047852
9250.009766
9239.340820
9277.152344
9129.087891
9259.122070
9327.581055
9288.330078
9284.572266
9359.225586
9289.553711
9353.833984
9355.644531
9185.211914
9089.951172
9344.269531
9058.787109
9421.919922
9207.710938
9222.875000
9165.350586
9205.662109
9340.545898
9386.454102
9456.830078
9441.965820
9356.212891
9423.045898
9507.581055
9254.217773
9336.671875
9224.082031
9203.540039
9187.690430
9367.764648
9462.316406
9327.552734
9402.815430
9444.342773
9338.375000
9408.471680
9558.973633
9479.170898
9484.562500
9352.128906
9333.375977
9420.041016
9443.031250
9483.436523
9356.550781
9304.743164
9180.424805
9213.993164
9144.355469
9321.598633
9358.125977
9364.285156
9382.816406
9164.244141
9199.097656
9009.996094
9206.390625
9200.803711
9313.022461
9284.300781
9173.661133
9170.769531
9301.424805
9317.600586
9495.055664
9574.294922
9362.859375
9257.160156
9396.334961
9371.038086
9504.315430
9579.633789
9509.018555
9367.874023
9472.341797
9189.896484
9345.054688
9364.271484
9527.660156
9507.347656
9425.250977
9546.068359
9524.816406
9442.839844
9620.777344
9724.046875
9582.549805
9559.216797
9490.380859
9423.406250
9307.741211
9533.500977
9617.937500
9450.793945
9559.988281
9444.170898
9470.537109
9358.314453
9545.761719
9603.002930
9560.628906
9623.730469
9566.564453
9587.797852
9469.638672
9638.813477
9422.418945
9609.543945
9562.920898
9575.958984
9700.310547
9585.419922
9591.626953
9612.957031
9648.423828
9680.812500
9610.073242
9857.201172
9628.332031
9554.259766
9662.274414
9673.422852
9686.598633
9774.375000
9651.387695
9763.706055
9781.079102
9562.698242
9601.496094
9605.221680
9611.110352
9655.821289
9628.128906
9449.961914
9552.616211
9671.732422
9540.666016
9517.690430
9571.685547
9676.030273
9536.152344
9459.570312
9774.666016
9632.086914
9513.006836
9600.657227
9615.617188
9634.235352
9654.484375
9697.915039
9799.475586
9654.021484
9678.977539
9626.725586
9638.583008
9679.753906
9720.909180
9751.110352
9733.408203
9667.562500
9597.503906
9804.071289
9610.155273
9762.663086
9657.092773
9524.227539
9638.130859
9683.805664
9552.263672
9639.163086
9602.854492
9493.272461
9486.265625
9661.809570
9401.319336
9557.624023
9543.233398
9643.490234
9673.418945
9588.547852
9637.711914
9609.090820
9678.261719
9662.465820
9715.687500
9572.393555
9615.321289
9752.052734
9671.460938
9586.277344
9558.894531
9731.493164
9911.407227
9873.726562
9709.242188
9848.737305
9754.886719
9690.275391
9594.076172
9755.649414
9819.608398
9621.498047
9524.069336
9633.947266
9693.876953
9554.502930
9654.225586
9708.180664
9726.951172
9747.429688
9861.783203
9721.354492
9518.587891
9704.465820
9637.274414
9815.070312
9686.988281
9873.594727
9625.081055
9648.401367
9672.739258
9605.686523
9631.531250
9582.507812
9677.358398
9805.269531
9725.791016
9745.782227
9751.849609
9624.657227
9663.584961
9635.110352
9721.605469
9741.833984
9803.386719
9729.000977
9809.998047
9766.566406
9831.975586
9868.097656
9807.528320
9863.746094
9774.914062
9692.841797
9717.278320
9697.680664
9730.643555
9834.999023
9804.307617
9508.035156
9634.593750
9683.971680
9752.375977
9626.012695
9823.387695
9857.862305
9671.897461
9745.583008
9832.750000
9635.458984
9742.436523
9753.644531
9873.000977
9757.411133
9599.527344
9724.980469
9726.138672
9698.464844
9938.290039
9722.266602
9686.388672
9599.803711
9805.474609
9894.751953
9822.611328
9887.045898
9807.915039
9860.037109
9677.273438
9791.720703
9735.491211
9764.290039
9871.985352
9806.042969
9724.024414
9695.266602
9753.001953
9715.569336
9683.616211
9755.270508
9830.431641
9884.384766
9899.000000
9790.639648
9745.471680
9596.352539
9552.741211
9473.561523
9473.681641
9658.290039
9691.408203
9744.953125
9759.218750
9847.440430
9574.734375
9632.044922
9703.122070
9549.706055
9630.926758
9731.848633
9732.155273
9757.577148
9728.633789
9655.346680
9667.718750
9503.170898
9690.197266
9717.975586
9727.534180
9728.797852
9627.899414
9610.028320
9668.931641
9789.528320
9829.044922
9904.066406
9772.777344
9929.644531
9878.036133
9622.534180
9651.601562
9655.246094
9861.282227
9340.868164
9781.833984
9842.789062
9237.048828
9809.425781
9509.725586
9603.477539
9658.437500
9642.460938
9650.930664
9682.355469
9600.877930
9653.928711
9918.665039
9771.616211
9634.322266
9768.427734
9543.764648
9537.616211
9590.549805
9655.456055
9770.762695
9573.509766
9669.074219
9640.705078
9515.931641
9579.665039
9644.066406
9692.675781
9743.231445
9767.297852
9799.796875
9707.572266
9728.724609
9726.735352
9494.999023
9578.399414
9586.066406
9782.124023
9624.416016
9623.930664
9834.821289
9698.225586
9604.670898
9538.932617
9671.175781
9804.950195
9832.306641
9770.940430
9910.746094
9766.342773
9696.233398
9599.096680
9655.092773
9701.503906
9681.833984
9699.980469
9695.920898
9522.596680
9633.893555
9639.594727
9659.790039
9656.402344
9677.988281
9565.939453
9710.463867
9863.255859
9621.251953
9607.842773
9553.649414
9610.053711
9808.204102
9933.944336
9801.808594
9731.374023
9712.869141
9657.610352
9690.652344
9506.143555
9640.834961
9857.250977
9673.883789
9787.993164
9774.997070
9844.236328
9631.902344
9604.487305
9736.816406
9732.762695
9685.176758
9822.777344
9746.937500
9728.791992
9698.752930
9720.718750
9733.169922
9615.530273
9200.877930
9811.726562
9614.389648
9712.962891
9690.759766
9811.523438
9644.457031
9780.276367
9562.569336
9598.452148
9505.345703
9722.959961
9679.250977
9812.177734
9774.167969
9792.825195
9651.496094
9525.387695
9621.553711
9750.613281
9645.493164
9840.670898
9597.509766
9625.245117
9830.290039
9700.362305
9681.188477
9832.743164
9853.952148
9756.631836
9686.292969
9741.003906
9872.849609
9710.915039
9969.079102
9925.149414
9870.122070
9718.531250
9621.350586
9628.293945
9748.334961
9839.100586
9707.802734
9717.136719
9497.782227
9738.602539
9433.553711
9647.187500
9732.670898
9723.186523
9686.310547
9709.855469
9575.083008
9602.139648
9553.950195
9618.188477
9460.288086
9573.224609
9546.579102
9632.530273
9707.550781
9673.905273
9633.352539
9568.933594
9702.867188
9445.240234
9710.113281
9723.820312
9628.349609
9634.109375
9568.395508
9703.537109
9601.662109
9553.846680
9618.944336
9715.334961
9643.202148
9850.089844
9658.540039
9718.836914
9653.141602
9633.365234
9667.852539
9564.898438
9622.970703
9735.596680
9886.300781
9796.025391
9725.827148
9714.886719
9599.306641
9550.735352
9641.433594
9370.815430
9534.850586
9739.022461
9736.294922
9894.018555
9838.756836
9683.809570
9664.410156
9631.145508
9609.857422
9561.872070
9548.075195
9701.053711
9645.487305
9679.059570
9680.389648
9758.013672
9704.654297
9790.270508
9700.559570
9677.863281
9583.199219
9662.327148
9804.920898
9712.348633
9684.095703
9681.094727
9801.559570
9777.132812
9643.371094
9683.665039
9766.852539
9566.221680
9737.037109
9723.915039
9804.802734
9629.180664
9787.034180
9764.824219
9586.312500
9641.430664
9746.019531
9683.661133
9646.372070
9770.958984
9670.248047
9681.272461
9686.655273
9860.813477
9993.123047
9730.185547
9597.009766
9698.717773
9655.354492
9662.944336
9645.001953
9719.489258
9767.569336
9756.933594
9629.946289
9764.336914
9793.019531
9872.725586
9890.608398
9837.097656
9773.916016
9607.985352
9669.949219
9595.474609
9726.047852
9688.492188
9690.163086
9609.247070
9639.464844
9704.288086
9661.699219
9668.562500
9740.108398
9671.114258
9607.786133
9701.000977
9668.852539
9833.663086
9723.071289
9682.674805
9793.841797
9580.310547
9543.959961
9705.964844
9929.473633
9698.719727
9780.579102
9801.821289
9885.031250
9713.595703
9781.798828
9840.564453
9902.101562
9475.822266
9764.108398
9752.954102
9610.430664
9632.827148
9863.378906
9905.413086
9871.777344
9772.595703
9592.249023
9660.714844
9562.546875
9553.147461
9592.869141
9608.877930
9740.774414
9597.059570
9542.768555
9540.754883
9666.479492
9589.761719
9541.933594
9676.327148
9579.090820
9490.391602
9804.508789
9844.361328
9897.375000
9901.522461
9842.359375
9781.131836
9665.348633
9729.086914
9678.845703
9556.494141
9618.253906
9855.234375
10036.922852
9795.950195
9889.758789
9885.932617
9685.268555
9621.352539
9665.679688
9739.054688
9602.875977
9622.045898
9777.030273
9788.118164
9837.105469
9839.476562
9738.719727
9770.985352
9533.296875
9704.175781
9677.709961
9706.378906
9729.789062
9788.199219
9784.945312
9726.600586
9805.286133
9796.620117
9540.578125
9533.053711
9563.704102
9478.967773
9501.253906
9592.775391
9796.030273
9658.420898
9651.671875
9797.037109
9824.639648
9826.574219
9799.155273
9764.702148
9745.691406
9767.936523
9796.261719
9705.141602
9665.459961
9506.345703
9521.899414
9598.765625
9700.500000
9602.778320
9482.775391
9570.916992
9622.852539
9624.557617
9695.600586
9676.654297
9913.897461
9743.483398
9703.909180
9677.174805
9568.128906
9632.561523
9528.399414
9682.563477
9718.160156
9733.156250
9753.378906
9902.116211
9556.303711
9780.334961
9635.568359
9624.019531
9577.070312
9597.051758
9634.086914
9710.324219
9718.068359
9853.768555
9880.788086
9711.070312
9708.219727
9885.613281
9756.312500
9592.761719
9597.499023
9525.785156
9420.679688
9551.614258
9595.331055
9619.628906
9875.910156
```
