## Supplementary material for "Functional connectivity across the human subcortical auditory system using an autoregressive matrix-Gaussian copula graphical model approach with partial correlations": Code: roi-08_mean_ts.txt

```
12818.845703
12549.616211
12594.677734
12584.385742
12622.471680
12577.394531
12473.216797
12394.143555
12500.194336
12404.269531
12433.625977
12610.615234
12517.494141
12701.902344
12542.222656
12526.446289
12509.999023
12509.977539
12516.313477
12697.327148
12458.502930
12636.545898
12748.811523
12520.823242
12533.041992
12626.494141
12362.327148
12526.944336
12539.001953
12431.940430
12511.367188
12631.364258
12505.255859
12436.368164
12574.038086
12430.916016
12509.180664
12613.144531
12494.540039
12463.483398
12737.125000
12428.974609
12345.648438
12451.601562
12520.419922
12354.698242
12301.586914
12609.756836
12526.374023
12448.218750
12413.193359
12628.069336
12492.126953
12445.227539
12739.592773
12424.774414
12341.478516
12632.185547
12697.740234
12546.531250
12605.631836
12531.639648
12478.013672
12452.631836
12503.576172
12579.324219
12491.543945
12262.441406
12364.832031
12430.079102
12562.349609
12391.687500
12261.789062
12325.739258
12526.527344
12274.462891
12379.441406
12500.314453
12472.666992
12383.570312
12383.101562
12526.812500
12471.777344
12430.195312
12506.722656
12555.507812
12502.882812
12435.693359
12525.105469
12628.568359
12554.399414
12331.456055
12412.965820
12488.274414
12432.429688
12375.811523
12591.202148
12633.543945
12365.228516
12330.510742
12506.380859
12428.967773
12304.562500
12380.971680
12514.069336
12339.535156
12226.059570
12418.045898
12573.112305
12312.301758
12340.064453
12534.518555
12309.958984
12399.998047
12630.274414
12499.215820
12375.717773
12443.358398
12547.510742
12387.284180
12378.645508
12370.884766
12458.826172
12303.172852
12312.209961
12394.929688
12591.789062
12396.397461
12312.000977
12421.361328
12591.368164
12320.524414
12292.021484
12283.375000
12365.179688
12415.586914
12235.980469
12229.349609
12449.204102
12440.311523
12274.554688
12356.729492
12565.583984
12336.074219
12446.072266
12520.403320
12553.555664
12328.699219
12267.079102
12513.743164
12394.083984
12181.927734
12299.758789
12450.759766
12303.499023
12252.966797
12417.946289
12155.186523
12250.201172
12451.958008
12369.264648
12274.490234
12534.518555
12250.922852
12320.553711
12373.457031
12179.224609
12292.627930
12402.439453
12232.907227
12234.554688
12329.626953
12435.030273
12254.278320
12392.361328
12464.944336
12241.199219
12340.212891
12460.600586
12423.016602
12306.065430
12488.607422
12560.297852
12356.737305
12350.112305
12653.389648
12289.694336
12420.747070
12704.509766
12302.158203
12467.523438
12392.045898
12455.019531
12264.130859
12431.985352
12312.771484
12234.586914
12186.886719
12307.077148
12249.801758
12209.470703
12187.974609
12405.148438
12249.553711
12207.496094
12366.125977
12378.958008
12082.895508
12507.497070
12413.423828
12266.274414
12286.143555
12364.843750
12142.121094
12352.189453
12562.460938
12231.844727
12207.937500
12416.991211
12343.733398
12296.808594
12437.053711
12449.179688
12211.434570
12334.648438
12471.916016
12424.800781
12300.912109
12422.912109
12534.864258
12439.458008
12394.570312
12294.714844
12382.016602
12349.316406
12564.821289
12469.148438
12286.840820
12244.695312
12448.082031
12333.075195
12376.423828
12484.960938
12616.898438
12380.622070
12391.436523
12546.937500
12554.074219
12461.180664
12438.089844
12552.938477
12478.669922
12448.962891
12620.781250
12712.219727
12629.592773
12359.141602
12445.476562
12789.749023
12722.596680
12370.842773
12550.466797
12515.256836
12699.755859
12600.789062
12499.531250
12726.224609
12579.482422
12387.925781
12577.481445
12732.051758
12692.037109
12459.833984
12508.795898
12719.612305
12695.764648
12430.970703
12492.666992
12758.873047
12467.862305
12233.923828
12566.569336
12538.938477
12400.841797
12332.333984
12354.040039
12558.206055
12478.746094
12444.246094
12461.396484
12344.064453
12683.164062
12709.200195
12464.690430
12515.302734
12696.903320
12631.031250
12459.731445
12439.561523
12735.000000
12773.718750
12588.434570
12410.310547
12560.112305
12744.910156
12592.644531
12721.602539
12841.027344
12467.940430
12372.474609
12727.652344
12630.165039
12430.330078
12585.450195
12575.061523
12504.261719
12496.632812
12590.033203
12445.737305
12362.080078
12576.638672
12577.247070
12403.809570
12546.312500
12632.303711
12450.926758
12518.857422
12526.154297
12664.376953
12448.560547
12576.926758
12598.164062
12415.797852
12283.099609
12588.892578
12703.575195
12541.899414
12421.186523
12550.981445
12779.948242
12798.361328
12748.696289
12526.233398
12860.291016
12714.875977
12474.845703
12607.143555
12678.371094
12637.409180
12416.137695
12591.566406
12609.391602
12572.881836
12391.803711
12463.048828
12596.144531
12716.349609
12585.648438
12505.512695
12757.792969
12694.123047
12589.091797
12699.841797
12662.130859
12558.199219
12547.438477
12675.263672
12885.034180
12635.076172
12498.874023
12747.851562
12864.665039
12725.070312
12456.420898
12480.780273
12925.523438
12787.100586
12623.033203
12588.934570
12750.392578
12730.458008
12507.486328
12529.020508
12809.186523
12681.118164
12502.266602
12681.699219
12891.760742
12556.027344
12724.418945
12741.731445
12702.310547
12423.423828
12597.054688
12626.646484
12643.712891
12471.840820
12604.601562
12813.556641
12613.244141
12687.833984
12777.210938
12506.204102
12680.378906
12942.834961
12584.185547
12497.795898
12725.412109
12730.333984
12562.548828
12598.101562
12895.070312
12834.087891
12518.851562
12746.612305
12668.639648
12629.257812
12404.474609
12771.562500
12797.646484
12498.542969
12523.954102
12613.800781
12931.292969
12612.017578
12665.108398
12978.219727
12788.875000
12531.760742
12697.978516
12811.569336
12576.264648
12592.991211
12735.871094
12696.153320
12762.861328
12606.701172
12525.512695
12805.916016
12735.285156
12734.612305
12564.271484
12880.314453
12821.979492
12595.477539
12379.740234
12504.402344
12787.753906
12774.224609
12525.677734
12694.044922
12940.677734
12833.831055
12475.681641
12547.785156
12698.125977
12709.610352
12764.998047
12487.808594
12467.509766
12672.409180
12737.443359
12738.241211
12498.996094
12495.335938
12804.666016
12757.255859
12493.724609
12611.064453
12917.724609
12788.853516
12618.702148
12560.587891
12633.380859
12801.729492
12587.977539
12696.387695
12813.025391
12751.374023
12334.997070
12511.085938
12823.737305
12724.985352
11975.877930
12636.428711
12460.653320
12153.869141
12496.295898
12543.579102
12657.988281
12566.788086
12535.595703
12531.187500
12697.044922
12379.913086
12569.755859
12659.406250
12519.771484
12524.157227
12774.699219
12481.750977
12439.638672
12674.362305
12507.054688
12439.170898
12696.746094
12729.436523
12404.153320
12512.174805
12704.066406
12680.050781
12605.959961
12401.659180
12582.222656
12741.843750
12486.249023
12579.188477
12607.627930
12658.768555
12477.537109
12470.019531
12502.373047
12757.438477
12730.457031
12491.170898
12552.278320
12799.266602
12766.948242
12613.836914
12584.150391
12689.061523
12814.730469
12821.251953
12670.001953
12673.861328
12852.669922
12830.017578
12483.690430
12529.698242
12815.230469
12606.931641
12456.201172
12477.190430
12673.339844
12681.081055
12470.864258
12615.385742
12729.896484
12708.033203
12394.816406
12492.667969
12740.115234
12673.268555
12686.958008
12429.407227
12805.785156
12893.420898
12613.260742
12390.350586
12435.198242
12788.648438
12673.149414
12636.196289
12481.227539
12667.043945
12836.617188
12759.100586
12494.573242
12575.320312
12661.202148
12676.632812
12691.371094
12508.834961
12833.871094
12717.534180
12582.712891
12401.912109
12496.452148
12810.009766
12835.650391
12448.826172
12176.383789
12890.189453
12653.474609
12651.993164
12641.280273
12474.869141
12687.433594
12609.323242
12483.481445
12495.962891
12401.333984
12643.154297
12568.446289
12561.387695
12573.361328
12688.480469
12515.656250
12438.686523
12712.623047
12643.066406
12737.181641
12547.032227
12615.241211
12687.943359
12823.330078
12490.340820
12626.881836
12642.217773
12750.383789
12820.975586
12665.273438
12603.906250
12816.566406
12823.666016
12417.034180
12463.602539
12726.344727
12795.051758
12613.882812
12671.247070
12500.041992
12872.230469
12671.044922
12719.851562
12559.116211
12527.784180
12551.075195
12683.227539
12515.065430
12526.095703
12755.333984
12578.825195
12467.766602
12431.779297
12461.378906
12502.181641
12616.041992
12519.805664
12471.782227
12680.016602
12790.917969
12573.322266
12390.512695
12582.580078
12698.124023
12580.922852
12504.718750
12759.173828
12794.221680
12638.293945
12426.793945
12528.571289
12713.228516
12772.820312
12707.170898
12596.950195
12654.658203
12683.500977
12786.461914
12400.914062
12469.511719
12565.829102
12826.389648
12680.211914
12720.011719
12556.233398
12883.012695
12773.224609
12559.770508
12578.642578
12613.075195
12738.076172
12772.905273
12763.218750
12781.206055
12604.656250
12879.410156
12815.115234
12572.479492
12508.435547
12497.217773
12729.166992
12793.573242
12717.425781
12527.992188
12613.166992
12581.428711
12863.896484
12760.017578
12649.018555
12462.372070
12447.922852
12582.377930
12689.027344
12787.137695
12607.076172
12485.883789
12569.881836
12620.058594
12760.811523
12727.551758
12442.949219
12556.489258
12690.878906
12732.400391
12760.883789
12703.861328
12597.914062
12509.728516
12684.823242
12692.881836
12676.268555
12619.376953
12460.556641
12701.397461
12792.135742
12770.613281
12706.569336
12620.162109
12521.892578
12849.302734
12716.274414
12472.119141
12549.822266
12622.428711
12657.030273
12486.012695
12647.197266
12734.269531
12771.035156
12667.429688
12528.950195
12687.556641
12761.761719
12650.737305
12605.812500
12694.381836
12771.263672
12644.365234
12619.530273
12574.331055
12567.316406
12586.040039
12484.787109
12514.373047
12703.190430
12733.191406
12752.708008
12600.506836
12578.280273
12506.295898
12649.541992
12736.437500
12746.857422
12710.299805
12519.674805
12538.056641
12745.238281
12664.477539
12416.510742
12429.679688
12529.534180
12675.681641
12636.501953
12663.228516
12604.045898
12637.126953
12660.959961
12698.039062
12760.618164
12410.829102
12479.645508
12644.369141
12863.764648
12697.368164
12703.790039
12656.164062
12606.505859
12643.590820
12654.537109
12650.488281
12480.605469
12572.915039
12635.880859
12625.889648
12688.040039
12948.041016
12854.907227
12846.649414
12705.400391
12614.290039
12762.381836
12758.260742
12908.462891
12638.883789
12589.666992
12495.839844
12833.438477
12705.032227
12469.975586
12527.197266
12646.030273
12940.125977
12884.851562
12840.281250
12650.733398
12518.514648
12833.895508
12820.883789
12649.913086
12453.832031
12411.320312
12535.962891
12748.909180
12584.687500
12610.033203
12444.263672
12783.742188
12872.285156
12600.991211
12436.127930
12603.041992
12837.563477
12671.966797
12727.825195
12527.689453
12486.763672
12624.560547
12685.611328
12817.385742
12619.697266
12596.185547
12579.011719
12611.441406
12711.614258
12706.050781
12770.938477
12588.267578
12740.285156
12804.773438
12929.758789
12770.814453
12626.978516
12540.594727
12613.854492
12872.208984
12494.141602
12494.225586
12665.263672
12541.633789
12605.156250
12528.766602
12495.757812
12528.305664
12602.693359
12649.905273
12778.346680
12479.250000
12481.034180
12570.699219
12648.336914
12699.043945
12684.250977
12640.156250
12625.662109
12603.297852
12509.905273
12588.425781
12460.561523
12500.566406
12560.479492
12776.121094
12725.444336
12892.681641
12552.728516
12545.990234
12559.228516
12545.060547
12701.524414
12854.175781
12940.501953
12674.233398
12541.115234
12510.396484
12935.324219
12921.130859
12862.462891
12799.521484
12663.645508
12596.170898
12645.834961
12837.962891
12924.898438
12937.841797
13021.811523
12798.282227
12501.441406
12699.880859
12778.548828
```
