## Supplementary material for "Functional connectivity across the human subcortical auditory system using an autoregressive matrix-Gaussian copula graphical model approach with partial correlations": Code: roi-09_mean_ts.txt

```
12291.954102
12281.805664
12177.165039
12161.158203
12288.074219
12290.437500
12049.738281
12147.720703
12389.540039
12217.845703
12116.133789
12212.560547
12404.623047
12185.791992
12174.864258
12195.702148
12082.610352
12188.891602
12307.676758
12259.822266
12181.259766
12357.922852
12306.399414
12212.950195
12301.285156
12360.360352
12089.270508
12275.593750
12192.197266
12054.646484
12254.791992
12408.730469
12223.095703
12173.176758
12262.154297
12162.019531
12231.196289
12235.751953
12247.875000
12065.440430
12261.076172
12255.179688
12105.506836
12204.380859
12259.485352
12320.712891
12149.466797
12292.742188
12122.689453
12103.700195
12318.719727
12271.247070
12107.267578
12132.757812
12220.064453
12079.099609
12133.369141
12399.709961
12203.434570
12130.935547
12349.960938
12330.726562
12133.066406
12198.757812
12378.478516
12127.718750
12151.457031
12029.374023
12081.997070
12124.801758
12122.565430
12085.589844
11967.443359
12224.684570
12285.744141
11996.093750
12015.064453
12144.052734
12089.788086
12134.143555
12320.727539
12248.897461
12157.820312
12256.413086
12355.049805
12156.403320
12194.291016
12176.623047
12309.506836
12352.926758
12276.342773
12090.058594
12297.430664
12279.573242
12087.077148
12144.437500
12308.083008
12218.979492
12064.542969
12199.891602
12177.094727
12085.144531
12150.680664
12291.852539
12087.691406
12187.037109
12158.041016
12068.077148
12123.309570
12143.162109
12110.108398
12271.169922
12203.279297
12075.800781
12286.954102
12132.034180
12133.049805
12144.983398
12334.389648
12042.327148
12039.993164
12081.558594
12013.250977
11885.781250
12079.257812
12117.458008
12181.728516
12182.096680
12161.673828
12121.910156
12126.178711
12069.522461
11947.451172
11962.020508
12188.246094
12166.295898
11964.448242
12079.165039
12107.768555
12135.422852
12021.155273
12218.310547
12305.779297
12069.564453
12321.710938
12170.352539
12073.810547
12134.153320
12203.750977
12230.166992
12011.872070
12128.372070
12134.956055
12100.413086
12167.707031
12161.434570
12207.154297
12198.872070
12131.507812
12074.909180
12102.733398
12109.449219
12316.343750
12180.574219
12129.310547
12058.916016
11982.374023
12229.475586
12249.543945
12045.562500
12140.583984
12092.262695
12153.752930
12148.154297
12164.283203
12150.389648
11927.711914
12197.101562
12166.402344
12075.700195
12129.875977
12216.778320
12267.761719
12193.571289
12379.034180
12274.030273
12173.764648
12345.056641
12456.064453
12109.868164
12248.933594
12134.541992
12117.063477
12095.101562
12240.179688
12165.607422
12018.524414
12066.581055
12017.325195
11917.962891
11987.498047
12089.924805
12225.845703
12105.549805
12100.696289
12179.872070
12156.376953
12183.502930
12203.542969
12141.005859
12172.553711
12149.433594
12088.875977
11984.133789
12351.610352
12309.014648
12204.455078
12125.872070
12215.248047
12072.522461
12082.930664
12218.397461
12228.000000
12192.342773
12208.969727
12197.983398
12159.125000
12044.558594
12285.905273
12282.262695
12302.408203
12129.489258
12200.918945
12116.697266
12057.500977
12243.200195
12269.172852
12123.050781
12092.503906
12130.730469
12076.419922
12045.077148
12243.339844
12357.002930
12156.831055
12130.971680
12255.375000
12244.535156
12109.206055
12244.240234
12398.681641
12214.227539
12215.756836
12383.075195
12195.365234
12298.969727
12346.205078
12450.306641
12486.816406
12500.697266
12511.945312
12353.649414
12413.141602
12455.166016
12266.927734
12333.899414
12607.993164
12541.983398
12208.704102
12513.631836
12374.039062
12320.008789
12249.508789
12486.614258
12610.361328
12352.314453
12203.606445
12347.634766
12243.066406
12116.755859
12202.837891
12382.560547
12288.474609
12326.431641
12352.500977
12273.541992
12336.232422
12364.673828
12431.718750
12282.690430
12334.400391
12632.987305
12536.708984
12298.165039
12431.268555
12346.197266
12269.287109
12276.522461
12516.194336
12555.634766
12480.875977
12465.894531
12470.183594
12283.477539
12292.407227
12503.724609
12549.978516
12374.916992
12323.525391
12301.875977
12151.298828
12208.971680
12327.924805
12250.638672
12361.935547
12352.663086
12126.625977
12245.597656
12316.232422
12259.907227
12305.403320
12391.200195
12433.647461
12243.280273
12391.089844
12325.621094
12349.468750
12304.440430
12356.547852
12466.399414
12432.231445
12367.116211
12365.612305
12351.558594
12467.126953
12517.757812
12492.738281
12406.585938
12342.510742
12536.999023
12521.887695
12354.166992
12438.813477
12625.132812
12553.486328
12243.314453
12303.262695
12346.977539
12235.309570
12412.676758
12439.082031
12493.482422
12391.774414
12394.458008
12267.636719
12432.527344
12543.822266
12442.560547
12454.113281
12586.163086
12723.469727
12440.470703
12390.653320
12640.199219
12466.108398
12368.064453
12612.611328
12859.722656
12503.168945
12423.784180
12592.007812
12655.238281
12497.190430
12537.367188
12723.603516
12724.419922
12783.162109
12644.125000
12739.388672
12510.113281
12616.400391
12585.721680
12673.762695
12624.579102
12670.048828
12567.188477
12478.333008
12457.443359
12343.607422
12287.010742
12415.414062
12375.689453
12222.875977
12331.621094
12332.903320
12289.644531
12483.391602
12578.121094
12422.680664
12304.042969
12419.074219
12393.426758
12245.107422
12630.630859
12545.799805
12260.875977
12410.443359
12480.733398
12406.726562
12542.580078
12651.339844
12610.781250
12488.394531
12683.957031
12624.855469
12575.566406
12477.384766
12549.205078
12763.855469
12572.607422
12548.356445
12570.687500
12666.064453
12650.815430
12507.010742
12730.898438
12665.250977
12442.424805
12503.446289
12430.388672
12411.280273
12435.086914
12586.450195
12524.589844
12680.342773
12695.664062
12501.069336
12547.437500
12700.308594
12598.256836
12363.885742
12562.326172
12729.110352
12577.021484
12384.684570
12345.079102
12467.623047
12557.983398
12736.123047
12391.648438
12572.162109
12888.891602
12763.712891
12407.539062
12583.493164
12690.130859
12479.699219
12571.433594
12495.165039
12519.704102
12651.761719
12797.168945
12791.909180
12649.647461
12322.164062
12608.785156
12621.110352
12539.435547
12677.193359
13012.861328
12928.387695
12701.310547
12551.599609
12426.435547
12480.077148
12625.564453
12929.605469
12781.926758
12293.430664
12234.280273
12370.333008
12251.658203
12249.294922
12241.125977
12786.494141
12372.605469
12359.253906
12406.135742
12302.345703
12060.304688
12068.000000
12328.704102
12201.892578
12199.507812
12163.257812
12160.315430
12098.285156
12117.525391
12280.016602
12285.031250
12175.323242
12174.952148
12170.300781
12096.524414
12266.972656
12287.501953
12306.701172
12259.704102
12334.793945
12368.806641
12421.579102
12258.311523
12407.309570
12387.781250
12373.717773
12284.743164
12453.741211
12502.012695
12381.051758
12349.947266
12392.327148
12410.122070
12416.133789
12471.020508
12522.069336
12412.770508
12664.618164
12649.547852
12454.929688
12337.751953
12419.201172
12643.501953
12376.086914
12100.241211
12331.641602
12349.321289
12243.669922
12138.891602
12451.122070
12342.722656
12230.946289
12271.918945
12179.025391
12281.128906
12316.556641
12238.259766
12388.243164
12462.499023
12478.162109
12141.966797
12321.715820
12526.514648
12346.508789
12239.394531
12213.994141
12440.400391
12391.974609
12240.176758
12185.597656
12215.415039
12369.537109
12365.553711
12484.972656
12496.105469
12427.372070
12689.327148
12705.875000
12498.520508
12390.600586
12515.435547
12533.604492
12402.667969
12477.079102
12754.250977
12482.914062
12367.518555
12362.801758
12561.794922
12427.625977
12821.053711
12677.162109
12387.538086
12662.512695
12188.280273
12132.924805
12250.781250
12296.303711
12233.119141
12286.434570
12479.623047
12201.167969
12191.343750
12380.990234
12409.947266
12406.465820
12498.017578
12552.319336
12232.974609
12076.744141
12424.056641
12478.285156
12255.914062
12419.613281
12525.257812
12423.517578
12522.174805
12386.287109
12560.107422
12526.051758
12733.773438
12810.867188
12669.260742
12508.271484
12647.197266
12787.999023
12454.517578
12244.726562
12463.447266
12616.990234
12506.047852
12460.250977
12705.144531
12781.197266
12770.303711
13111.607422
12938.343750
12495.103516
12086.242188
12090.273438
12363.290039
12254.959961
12104.144531
12293.280273
12162.634766
12005.774414
12096.785156
12343.164062
12196.107422
12237.058594
12379.672852
12342.474609
12316.568359
12410.249023
12382.811523
12184.177734
12246.221680
12391.760742
12426.626953
12468.797852
12414.093750
12419.005859
12472.010742
12292.237305
12401.824219
12367.872070
12288.210938
12631.012695
12620.436523
12420.558594
12652.336914
12614.325195
12707.643555
12666.272461
12521.856445
12350.264648
12426.136719
12446.353516
12755.233398
12564.688477
12399.525391
12468.868164
12517.846680
12486.954102
12460.360352
12504.941406
12470.779297
12478.672852
12632.795898
12518.031250
12273.188477
12407.285156
12371.085938
12407.641602
12535.428711
12504.603516
12544.676758
12485.269531
12539.748047
12720.024414
12624.075195
12389.529297
12523.143555
12657.313477
12426.095703
12366.475586
12503.373047
12567.923828
12588.102539
12541.592773
12651.420898
12610.808594
12403.986328
12487.525391
12407.562500
12368.400391
12494.235352
12685.042969
12385.584961
12429.619141
12564.261719
12634.554688
12464.081055
12569.525391
12690.573242
12644.816406
12609.155273
12711.624023
12811.311523
12798.395508
12628.344727
12441.132812
12607.320312
12544.208984
12432.568359
12701.384766
12613.030273
12473.430664
12623.302734
12810.257812
12764.479492
12770.272461
12447.842773
12379.487305
12328.532227
12363.775391
12501.320312
12448.278320
12425.415039
12587.633789
12563.866211
12522.645508
12524.493164
12776.950195
12729.850586
12637.209961
12348.460938
12666.900391
12717.356445
12737.448242
12525.947266
12643.334961
12780.612305
12959.477539
13052.116211
12744.114258
12291.008789
12416.965820
12555.813477
12549.652344
12507.788086
12485.132812
12659.610352
12622.206055
12734.627930
12383.498047
12535.032227
12360.783203
12428.124023
12609.413086
12483.446289
12376.813477
12469.887695
12623.998047
12968.892578
13066.375000
12608.374023
12552.347656
12396.429688
12493.617188
12559.474609
12708.349609
12743.008789
12757.758789
12925.259766
13119.404297
12922.935547
13077.082031
13112.986328
13229.865234
13176.735352
13186.157227
13171.439453
13301.935547
13297.604492
12984.787109
12352.061523
12348.997070
12295.334961
12643.687500
12664.208008
12463.752930
12449.725586
12835.648438
12932.705078
12832.854492
13089.751953
12797.782227
12531.320312
12557.700195
12689.952148
12696.425781
12483.883789
12514.882812
12673.486328
12741.725586
12511.904297
12526.653320
12241.347656
12509.369141
12616.356445
12635.365234
12469.579102
12383.308594
12619.040039
12623.587891
12644.986328
12425.596680
12714.936523
12713.897461
12729.123047
12654.123047
12656.079102
12750.679688
12666.966797
12527.021484
12784.625000
12822.531250
13198.658203
13136.821289
13407.132812
13394.032227
13301.252930
12402.466797
12128.464844
12297.777344
12502.170898
12252.044922
12296.461914
12309.681641
12399.116211
12191.705078
12445.997070
12453.919922
12234.721680
12284.563477
12365.669922
12465.538086
12584.746094
12515.124023
12559.510742
12821.706055
12763.861328
12354.626953
12352.392578
12396.319336
12423.547852
12537.318359
12618.392578
12488.272461
12719.095703
12891.329102
12951.385742
12774.482422
12510.372070
12601.042969
12427.387695
12700.207031
12622.936523
12596.621094
12697.708984
12939.894531
13258.816406
13010.881836
12290.027344
12446.354492
12818.939453
12983.518555
13061.937500
13088.166016
12934.982422
12918.485352
13023.542969
13205.710938
13326.830078
13249.168945
13255.781250
13207.977539
12625.560547
12307.246094
12541.738281
```
