## Supplementary material for "Functional connectivity across the human subcortical auditory system using an autoregressive matrix-Gaussian copula graphical model approach with partial correlations": Code: roi-10_mean_ts.txt

```
9764.775391
9893.654297
9907.519531
9836.253906
9765.717773
9879.362305
10065.120117
9882.138672
9588.814453
9895.699219
9968.560547
9922.283203
9891.116211
10033.350586
9804.633789
9853.672852
9971.410156
9951.083008
9845.878906
9785.195312
10004.314453
9833.880859
9805.250000
9998.513672
10055.555664
9874.000977
9821.564453
9991.718750
9808.415039
9987.638672
9934.133789
9898.449219
9927.850586
9988.138672
9983.456055
9970.555664
10017.508789
9973.750000
9845.160156
10103.524414
10073.079102
9959.968750
9925.656250
10098.917969
9965.085938
9834.071289
9858.783203
10021.331055
9890.739258
10012.176758
9926.029297
9770.950195
9967.324219
9799.104492
10015.202148
10142.262695
9988.360352
9897.500977
10083.218750
10013.324219
10005.804688
9930.393555
10084.661133
9851.524414
10077.423828
10064.956055
9966.500977
9834.099609
9822.152344
10055.105469
10126.131836
9969.875977
9984.500977
9950.178711
9839.708008
10044.636719
9847.182617
9857.605469
9885.851562
10019.119141
9823.986328
10018.616211
10125.562500
9818.592773
9920.249023
10103.928711
10020.512695
9836.206055
10036.655273
10029.145508
10122.376953
9980.593750
10012.246094
10095.405273
10060.280273
10030.371094
9995.499023
10016.593750
9935.254883
9908.959961
10111.987305
10036.128906
10072.746094
10055.107422
10152.461914
10000.950195
9841.041992
10095.467773
10022.517578
10034.602539
9975.187500
10139.085938
9824.858398
10107.834961
10088.202148
10216.357422
10070.654297
10192.024414
10127.391602
10093.263672
9891.118164
9949.373047
9982.277344
10054.760742
9830.405273
9961.501953
10081.477539
10038.861328
9866.357422
10105.143555
10185.041992
10040.880859
10158.911133
10313.105469
10223.224609
10041.166992
10094.400391
10056.883789
10166.208008
10263.371094
10098.925781
10039.975586
10192.402344
10044.361328
10170.174805
10132.201172
10254.695312
10205.086914
10157.157227
10088.483398
10120.174805
9956.176758
10002.216797
10236.249023
10110.114258
10084.742188
10181.022461
9964.262695
10038.780273
10203.107422
10019.742188
10174.880859
10287.003906
10140.094727
10232.157227
10133.399414
10109.248047
10203.738281
10032.662109
10127.838867
10168.985352
10321.207031
10116.906250
10175.430664
10155.412109
10137.246094
10131.614258
10030.113281
10090.149414
10204.855469
10112.556641
10072.156250
10305.928711
10173.966797
10250.834961
10243.454102
10393.808594
10271.246094
10234.161133
10291.544922
10226.920898
10249.599609
10341.923828
10409.861328
10434.357422
10180.729492
10327.420898
10287.514648
10191.245117
10104.126953
10125.329102
10038.016602
10119.820312
10212.707031
10176.006836
10154.991211
10148.529297
10193.014648
10221.749023
10200.095703
10086.380859
10153.658203
10243.339844
10117.084961
10218.994141
10379.977539
10295.556641
10188.601562
10314.306641
10242.329102
10169.369141
10196.312500
10086.305664
10216.573242
10252.239258
10434.996094
10225.137695
10164.868164
10311.649414
10195.794922
10228.139648
10175.326172
10454.694336
10239.985352
10432.575195
10349.474609
10354.730469
10357.644531
10390.357422
10386.805664
10407.200195
10186.389648
10135.292969
10110.945312
10205.125000
10318.602539
10245.595703
10209.554688
10309.691406
10365.462891
10315.076172
10327.637695
10432.893555
10287.577148
10259.099609
10257.725586
10366.607422
10170.994141
10123.406250
10352.486328
10319.042969
10052.071289
10228.685547
10221.086914
10130.832031
10176.543945
10280.083008
10128.418945
10271.381836
10339.368164
10325.485352
10350.954102
10273.487305
10381.750977
10224.631836
10410.454102
10363.821289
10286.402344
10147.665039
10172.807617
10084.192383
10053.326172
10081.314453
10118.539062
10208.111328
9942.268555
10181.582031
10101.152344
9972.272461
10043.962891
10018.691406
10103.474609
10226.341797
10295.455078
10172.155273
10267.333008
10190.545898
10387.391602
10077.094727
10167.986328
10281.870117
10328.061523
10221.104492
10189.349609
10265.645508
10042.981445
10309.718750
10353.286133
10337.300781
10173.929688
10206.649414
10333.970703
10069.754883
10064.650391
10246.943359
10101.445312
10085.051758
10208.323242
10241.718750
10130.584961
10129.966797
10156.939453
9889.952148
10231.426758
10305.273438
10140.893555
9998.598633
10290.837891
10191.632812
10204.574219
10024.897461
10288.770508
10182.932617
10172.868164
10241.404297
9944.093750
10118.292969
10122.324219
10218.474609
10082.452148
9974.510742
10263.141602
10269.804688
10253.512695
10323.099609
10343.137695
10429.889648
10240.910156
10198.121094
10197.351562
9918.125000
10154.165039
9986.717773
9977.363281
10023.157227
10044.539062
10078.432617
10170.744141
10146.549805
10028.104492
10109.018555
9959.496094
10171.602539
10247.124023
10108.479492
10091.080078
10065.926758
9977.138672
9947.628906
10186.501953
10133.025391
10031.611328
10198.375977
10092.602539
10086.899414
10128.541992
10170.355469
10112.924805
10058.645508
10363.566406
9997.222656
10009.638672
9923.332031
10141.448242
10049.587891
10054.338867
10129.860352
10189.964844
10160.280273
10162.803711
10251.955078
10102.395508
10094.774414
10092.847656
10006.829102
10181.031250
10189.582031
10020.067383
10156.283203
10131.733398
10102.048828
10138.321289
10311.117188
10087.568359
10082.524414
10251.574219
10139.230469
10163.412109
10111.655273
10088.886719
10025.699219
9972.443359
10217.255859
10072.914062
10003.532227
10181.794922
10165.233398
10051.253906
9926.768555
9973.501953
10144.292969
9965.431641
10014.041992
10073.031250
10197.938477
10159.364258
10149.945312
10306.731445
10183.583008
10189.154297
10180.904297
10224.276367
10066.665039
10058.044922
9960.297852
9927.281250
9901.064453
10112.371094
9880.574219
10081.730469
10173.450195
10118.789062
10241.858398
10239.012695
10122.383789
9999.479492
10026.431641
10128.207031
9971.494141
10019.439453
10151.426758
9995.854492
9991.289062
10225.180664
10098.110352
10103.529297
9989.720703
9918.201172
9992.949219
9846.216797
9950.388672
9995.196289
9971.719727
10151.264648
9993.886719
9983.898438
9940.531250
10063.566406
9989.873047
10012.104492
9960.719727
9931.178711
9889.643555
10010.066406
10163.876953
10110.082031
10002.369141
9955.298828
10124.345703
10211.333008
10113.693359
10184.024414
10235.500000
10136.722656
9761.606445
10157.964844
10116.179688
10039.993164
10036.439453
10194.287109
10260.970703
10146.869141
10205.317383
10457.881836
10308.364258
10348.911133
10345.641602
10337.854492
10379.294922
10285.837891
10390.077148
10420.126953
10222.972656
10265.966797
10252.928711
10179.539062
10117.404297
10357.429688
9979.467773
10165.144531
10228.446289
10163.706055
10247.067383
10176.514648
10369.670898
10296.460938
10085.382812
10278.469727
10132.843750
10027.347656
10012.079102
10161.012695
10162.780273
10119.335938
9933.670898
10150.156250
10193.577148
10088.145508
9954.043945
10330.568359
10251.324219
10322.729492
10183.120117
10233.367188
10350.789062
10167.727539
10167.692383
10174.801758
10029.348633
10097.541992
10360.154297
10123.138672
10254.401367
10251.401367
10169.143555
10117.308594
10149.585938
10073.624023
9978.188477
10088.827148
10082.732422
10022.264648
10079.467773
10219.696289
10270.168945
10163.167969
10183.064453
10281.339844
10165.077148
10067.375977
10074.719727
10227.100586
10023.963867
9931.229492
10035.379883
9949.941406
10038.827148
10113.269531
10078.300781
10270.897461
10191.344727
10329.701172
10211.676758
10109.804688
10037.761719
10066.157227
9914.979492
9955.900391
10145.737305
10258.477539
10127.317383
9840.951172
10140.776367
10225.583008
10352.944336
10215.834961
9969.810547
10124.651367
10290.696289
10050.945312
10046.844727
10198.704102
10247.156250
10256.594727
10128.138672
10240.763672
10093.998047
10224.710938
10150.194336
10182.280273
10042.424805
10233.987305
10005.294922
10067.088867
10029.451172
10078.043945
10066.266602
9949.251953
10047.889648
10124.924805
10100.931641
9976.870117
10116.606445
10173.108398
10164.722656
10058.785156
10053.117188
10117.319336
10014.769531
9873.738281
9979.593750
9979.214844
9790.255859
9997.104492
9862.738281
9872.386719
9783.269531
10153.250000
10290.198242
10400.270508
10333.288086
10232.898438
10278.606445
10240.385742
10242.218750
10140.993164
10050.699219
10140.308594
10041.488281
9911.187500
9957.198242
10125.330078
10137.569336
10009.936523
10266.781250
10144.637695
10182.268555
10151.584961
10211.051758
10041.532227
9971.550781
9934.010742
10051.201172
9993.220703
10087.650391
10190.003906
10040.069336
10098.137695
10081.500000
9781.616211
9833.142578
9600.988281
9920.006836
10173.496094
10065.445312
10232.979492
10319.676758
10218.138672
10078.616211
10181.707031
9941.136719
9928.943359
9992.746094
10057.343750
9919.950195
10133.147461
10242.482422
10227.295898
10157.387695
10209.516602
9986.424805
9964.185547
9994.392578
10130.683594
10014.503906
9957.275391
10026.339844
10076.040039
9908.782227
10052.742188
10152.641602
9925.493164
9903.057617
10035.658203
10402.570312
10133.277344
10310.439453
10111.980469
9947.827148
9976.998047
9956.746094
10082.452148
10040.635742
9940.882812
9991.558594
10059.814453
10020.361328
10293.954102
10154.794922
10149.700195
9906.004883
9952.295898
10037.618164
9837.658203
9818.236328
9932.799805
9961.602539
9821.068359
9867.007812
9987.294922
10196.870117
10077.391602
10054.272461
10256.442383
10025.458008
10066.297852
10052.650391
9873.367188
9850.167969
9839.606445
9982.849609
9864.533203
9998.100586
10219.617188
10239.968750
10074.120117
10160.988281
10106.121094
10146.160156
9826.558594
9943.482422
9975.761719
9804.885742
9699.823242
9800.416992
9945.604492
9796.049805
9913.567383
9922.668945
10002.151367
9953.624023
9883.160156
9879.812500
9799.435547
9767.895508
9977.424805
10184.204102
9917.231445
10138.623047
10184.248047
9831.446289
9864.739258
9813.503906
9867.138672
9964.707031
10014.363281
10119.943359
10139.145508
10064.293945
10051.999023
10282.589844
10134.266602
9727.838867
9794.874023
9838.716797
10033.053711
10013.433594
10126.745117
10228.056641
10047.575195
9945.243164
10097.963867
9731.789062
9826.272461
9602.761719
9813.724609
9847.068359
9884.679688
9872.606445
9795.762695
9823.746094
9615.245117
9594.757812
9772.223633
9727.371094
9972.334961
9976.199219
10160.691406
10119.908203
10057.472656
10137.316406
9973.686523
9978.754883
9787.669922
9836.070312
9731.936523
9629.599609
9853.694336
10320.625000
10187.209961
10019.300781
10001.974609
10132.082031
9956.516602
9926.073242
9892.492188
9882.381836
9989.081055
10026.473633
10111.282227
9972.268555
9827.610352
9859.888672
9972.476562
9883.676758
9853.334961
9907.194336
9855.352539
9823.750977
9816.943359
10156.692383
9993.191406
9714.812500
9974.924805
10095.772461
9975.881836
9913.930664
9891.587891
9816.031250
9678.819336
9501.038086
9728.989258
9793.338867
10142.628906
10038.582031
10106.643555
10366.416992
10329.492188
10036.429688
10117.987305
10025.024414
9978.716797
10051.717773
10007.157227
10158.522461
9961.223633
10037.917969
10044.451172
9939.920898
9915.000000
9838.739258
10052.973633
9973.007812
9993.360352
10079.686523
10222.783203
10327.833008
9990.112305
10130.016602
9934.805664
9742.038086
9648.774414
9883.507812
10033.756836
10025.027344
10090.113281
10017.058594
10001.786133
9901.099609
10111.962891
9988.043945
9762.335938
9769.652344
9896.992188
9942.713867
9998.750000
9954.720703
10116.505859
9932.137695
9874.917969
9782.354492
9658.650391
9719.981445
9641.204102
9862.891602
9802.224609
9669.419922
9823.333008
10234.287109
10146.194336
```
