## Supplementary material for "Functional connectivity across the human subcortical auditory system using an autoregressive matrix-Gaussian copula graphical model approach with partial correlations": Code: roi-11_mean_ts.txt

```
10353.333984
10258.041992
10026.147461
10007.289062
10274.229492
10230.511719
9944.954102
10339.453125
10383.134766
10161.928711
10140.636719
10281.041992
10513.966797
10254.877930
10308.456055
10403.967773
10343.944336
10217.212891
10602.541016
10482.478516
10254.307617
10357.620117
10276.188477
10203.798828
10404.560547
10464.134766
10166.498047
10296.003906
10376.488281
10344.272461
10121.227539
10410.541992
10341.724609
10173.349609
10387.554688
10290.061523
10228.627930
10400.832031
10419.473633
10414.900391
10316.114258
10425.610352
10287.942383
10259.224609
10432.038086
10331.224609
10255.264648
10415.769531
10371.829102
10249.897461
10243.816406
10564.020508
10189.311523
10323.551758
10601.215820
10381.340820
10320.157227
10569.118164
10264.404297
10310.930664
10346.766602
10376.337891
10447.089844
10506.129883
10514.012695
10363.825195
10469.245117
10328.333984
10286.177734
10342.872070
10358.461914
10440.895508
10166.002930
10289.493164
10448.673828
10136.286133
10234.379883
10441.345703
10310.945312
10266.857422
10400.604492
10350.067383
10286.094727
10197.891602
10313.796875
10329.358398
10413.313477
10346.569336
10447.818359
10531.980469
10301.724609
10275.017578
10370.170898
10377.528320
10425.001953
10499.633789
10529.092773
10397.230469
10329.605469
10425.227539
10276.722656
10391.646484
10432.759766
10432.594727
10275.466797
10361.831055
10439.209961
10256.378906
10390.619141
10412.048828
10226.961914
10403.582031
10418.941406
10311.051758
10461.582031
10511.437500
10441.459961
10460.689453
10512.681641
10361.123047
10397.311523
10431.955078
10324.362305
10272.373047
10440.451172
10248.766602
10369.369141
10368.388672
10344.568359
10429.175781
10489.941406
10622.940430
10582.296875
10325.358398
10378.333008
10452.588867
10249.996094
10390.897461
10476.083008
10530.833008
10339.101562
10395.067383
10390.985352
10286.352539
10432.176758
10738.424805
10523.746094
10420.505859
10478.886719
10421.851562
10287.024414
10326.331055
10269.762695
10309.830078
10341.111328
10352.978516
10431.885742
10503.526367
10434.051758
10529.098633
10361.537109
10582.954102
10393.452148
10446.700195
10523.816406
10246.496094
10416.085938
10353.829102
10325.135742
10288.947266
10325.932617
10478.897461
10435.955078
10556.597656
10543.439453
10505.476562
10302.245117
10341.875977
10389.612305
10368.655273
10440.305664
10462.833984
10388.240234
10547.854492
10579.713867
10675.520508
10457.634766
10586.705078
10434.958008
10440.264648
10481.127930
10676.649414
10450.987305
10577.557617
10642.473633
10641.116211
10404.327148
10413.261719
10468.810547
10444.613281
10297.418945
10444.862305
10357.145508
10225.460938
10395.403320
10303.189453
10445.357422
10354.198242
10448.872070
10479.070312
10509.458008
10321.650391
10412.197266
10387.500000
10447.649414
10484.765625
10534.200195
10515.612305
10506.231445
10590.674805
10448.894531
10521.926758
10510.274414
10514.881836
10365.617188
10446.924805
10521.036133
10419.226562
10396.543945
10468.021484
10335.561523
10350.576172
10569.186523
10573.854492
10526.543945
10644.244141
10635.629883
10633.965820
10600.450195
10639.897461
10511.460938
10321.113281
10435.346680
10400.121094
10308.449219
10339.342773
10587.167969
10323.054688
10440.208984
10427.709961
10418.517578
10514.681641
10582.426758
10724.459961
10446.205078
10429.669922
10330.344727
10314.983398
10461.705078
10416.142578
10487.453125
10353.045898
10361.004883
10509.450195
10502.003906
10528.483398
10578.136719
10493.610352
10425.814453
10607.551758
10578.068359
10461.492188
10470.994141
10523.266602
10601.768555
10642.082031
10475.863281
10477.012695
10335.341797
10441.369141
10442.951172
10246.574219
10529.523438
10284.233398
10173.153320
10278.475586
10419.947266
10378.949219
10419.203125
10364.637695
10384.495117
10517.757812
10384.275391
10436.741211
10515.133789
10635.279297
10585.327148
10576.488281
10368.535156
10432.279297
10590.678711
10449.772461
10427.694336
10228.585938
10410.977539
10555.641602
10541.431641
10705.463867
10610.242188
10413.454102
10582.476562
10454.649414
10252.035156
10397.457031
10363.105469
10334.993164
10267.860352
10476.222656
10400.555664
10244.205078
10428.141602
10375.368164
10251.661133
10239.738281
10311.457031
10373.873047
10215.272461
10298.476562
10288.522461
10408.830078
10492.219727
10450.601562
10481.391602
10342.473633
10437.315430
10423.535156
10348.290039
10090.276367
10470.464844
10386.681641
10529.682617
10551.704102
10461.146484
10528.615234
10746.726562
10617.449219
10569.200195
10476.911133
10435.736328
10331.011719
10387.013672
10334.255859
10338.839844
10131.857422
10162.915039
10288.597656
10314.233398
10389.923828
10302.708008
10571.659180
10444.647461
10346.578125
10475.838867
10545.049805
10479.153320
10288.878906
10529.103516
10472.126953
10388.919922
10471.372070
10453.923828
10442.767578
10407.971680
10392.387695
10415.330078
10565.538086
10465.346680
10595.309570
10535.649414
10464.992188
10486.636719
10303.807617
10307.416992
10401.563477
10299.966797
10434.331055
10378.494141
10481.894531
10546.390625
10481.416016
10564.143555
10429.505859
10320.379883
10350.992188
10269.806641
10225.724609
10262.749023
10313.173828
10355.534180
10438.676758
10435.186523
10470.258789
10312.375000
10513.412109
10647.337891
10491.184570
10496.632812
10345.690430
10417.352539
10216.277344
10259.337891
10376.516602
10482.064453
10359.311523
10506.987305
10459.191406
10515.821289
10549.522461
10527.957031
10387.500000
10358.211914
10377.025391
10367.378906
10573.669922
10525.990234
10474.438477
10570.124023
10527.183594
10530.930664
10456.819336
10517.953125
10438.038086
10270.658203
10347.142578
10269.249023
10399.596680
10293.958008
10341.378906
10449.557617
10433.321289
10518.704102
10561.692383
10645.684570
10689.051758
10539.452148
10514.545898
10398.745117
10411.831055
10377.701172
10226.932617
10341.742188
10507.778320
10421.871094
10510.041992
10480.039062
10468.549805
10303.658203
10274.317383
10247.715820
10192.138672
10278.319336
10535.634766
10438.112305
10337.973633
10346.211914
10405.326172
10433.012695
10165.555664
10418.301758
10487.584961
10522.795898
10290.477539
10354.681641
10346.953125
10378.273438
10424.490234
10571.594727
10607.496094
10499.747070
10340.608398
10524.394531
10368.161133
10374.080078
10318.356445
10352.107422
10286.083984
10246.615234
10249.739258
10331.568359
10156.938477
10424.603516
10377.340820
10262.274414
10422.819336
10468.128906
10556.141602
10392.007812
10502.660156
10571.243164
10542.283203
10499.729492
10567.382812
10386.802734
10451.893555
10413.702148
10470.902344
10445.462891
10390.433594
10465.759766
10542.041992
10378.384766
10450.737305
10416.301758
10535.913086
10574.620117
10510.407227
10459.726562
10544.225586
10534.110352
10504.270508
10439.164062
10371.947266
10548.572266
10506.395508
10419.136719
10369.372070
10521.360352
10458.627930
10520.661133
10299.803711
10684.575195
10531.007812
10614.745117
10633.820312
10583.173828
10552.452148
10434.074219
10361.188477
10421.284180
10390.590820
10424.166016
10327.572266
10370.486328
10428.881836
10269.078125
10194.204102
10442.401367
10448.047852
10373.324219
10293.813477
10410.028320
10291.158203
10472.525391
10405.279297
10443.293945
10644.170898
10445.148438
10657.741211
10459.692383
10460.295898
10359.535156
10408.995117
10274.196289
10204.058594
10349.791016
10435.713867
10384.150391
10362.844727
10485.681641
10419.547852
10437.708984
10562.416016
10564.447266
10551.194336
10480.668945
10389.068359
10409.352539
10345.226562
10340.789062
10517.179688
10288.249023
10634.506836
10568.755859
10544.668945
10551.758789
10410.105469
10330.037109
10343.164062
10410.578125
10308.155273
10313.233398
10394.820312
10429.110352
10421.342773
10332.644531
10444.833984
10360.715820
10332.774414
10385.939453
10476.891602
10392.693359
10482.562500
10391.634766
10361.251953
10237.478516
10306.758789
10249.961914
10285.502930
10447.650391
10400.128906
10424.756836
10416.530273
10534.205078
10565.801758
10568.099609
10480.439453
10494.425781
10550.684570
10416.806641
10272.283203
10174.449219
10299.249023
10309.110352
10390.387695
10161.265625
10082.821289
10320.249023
10358.823242
10506.169922
10565.602539
10509.045898
10524.527344
10454.629883
10427.585938
10148.256836
10262.601562
10271.247070
10194.032227
10355.641602
10359.810547
10354.081055
10403.911133
10405.162109
10363.142578
10336.855469
10436.633789
10391.214844
10442.284180
10470.016602
10551.886719
10295.583984
10147.124023
10144.769531
10239.204102
10331.110352
10374.280273
10493.798828
10531.004883
10445.149414
10462.557617
10426.551758
10249.504883
10255.775391
10386.794922
10368.374023
10449.240234
10504.826172
10608.967773
10531.683594
10564.109375
10402.877930
10357.064453
10259.833008
10190.916992
10227.005859
10137.627930
10422.616211
10437.601562
10524.421875
10388.898438
10333.534180
10397.036133
10238.260742
10397.969727
10224.282227
10288.401367
10267.027344
10300.011719
10351.818359
10361.683594
10419.558594
10459.498047
10247.161133
10466.854492
10363.362305
10436.878906
10306.731445
10409.920898
10347.014648
10491.743164
10459.437500
10485.605469
10339.448242
10331.184570
10383.836914
10438.798828
10352.965820
10269.039062
10440.734375
10501.815430
10282.240234
10251.099609
10087.009766
10158.875000
10219.167969
10210.422852
10337.052734
10363.598633
10356.126953
10388.499023
10333.559570
10593.114258
10534.510742
10528.355469
10578.384766
10422.943359
10231.195312
10362.760742
10337.326172
10250.586914
10251.272461
10253.799805
10369.029297
10263.565430
10463.545898
10514.808594
10540.459961
10606.871094
10537.692383
10475.603516
10292.639648
10206.366211
10245.541016
10172.952148
10002.555664
10158.362305
10287.186523
10167.729492
10188.244141
10273.543945
10323.761719
10381.997070
10383.549805
10374.782227
10284.045898
10437.721680
10345.165039
10380.180664
10392.653320
10431.788086
10350.879883
10389.723633
10162.734375
10232.186523
10189.730469
10366.326172
10314.567383
10512.717773
10641.142578
10587.672852
10445.919922
10362.994141
10332.513672
10173.528320
10217.268555
10083.677734
10332.526367
10356.816406
10383.953125
10466.773438
10400.374023
10246.063477
10215.746094
10015.462891
10113.071289
10056.972656
10209.328125
10216.214844
10271.244141
10190.451172
10098.022461
9937.247070
10176.873047
10118.251953
10170.621094
10368.310547
10365.508789
10384.228516
10715.958984
10541.960938
10463.243164
10361.830078
10316.089844
10220.063477
10191.834961
10178.526367
9983.291016
10221.436523
10468.431641
10476.025391
10478.163086
10262.451172
10341.976562
10201.007812
10176.501953
10115.932617
10239.708984
10156.558594
10291.051758
10480.148438
10351.748047
10429.285156
10300.540039
10282.708008
10184.232422
10028.746094
10112.232422
10175.784180
10231.289062
10258.887695
10346.456055
10273.776367
10362.090820
10232.338867
10353.548828
10337.047852
10445.354492
10324.223633
10047.666016
10069.987305
10011.378906
10220.583008
10209.538086
10410.767578
10453.103516
10429.789062
10543.738281
10579.827148
10688.786133
10485.699219
10380.871094
10379.062500
10205.180664
10252.423828
10231.117188
10237.377930
10257.416016
10289.591797
10267.881836
10171.588867
10322.950195
10067.397461
10376.364258
10440.952148
10422.338867
10411.899414
10417.479492
10339.451172
10492.856445
10464.426758
10167.801758
9930.680664
10255.046875
10304.185547
10485.310547
10469.873047
10394.388672
10422.506836
10338.428711
10173.951172
10367.048828
10183.255859
10115.526367
10207.862305
10352.978516
10553.288086
10372.244141
10566.838867
10474.398438
10481.432617
10111.039062
10171.637695
10016.664062
10042.663086
9983.928711
9990.590820
10192.509766
10297.099609
10348.556641
10649.994141
```
