## Supplementary material for "Functional connectivity across the human subcortical auditory system using an autoregressive matrix-Gaussian copula graphical model approach with partial correlations": Code: roi-12_mean_ts.txt

```
11897.230469
11754.928711
11665.120117
11704.581055
11651.788086
11538.305664
11512.126953
11507.500000
11495.879883
11543.309570
11576.452148
11681.098633
11659.446289
11658.742188
11702.811523
11604.720703
11544.442383
11540.078125
11532.156250
11541.301758
11591.460938
11628.594727
11612.090820
11624.784180
11601.265625
11587.808594
11572.717773
11563.653320
11562.257812
11609.445312
11610.909180
11611.788086
11630.446289
11662.413086
11625.958984
11640.041016
11600.088867
11601.775391
11603.260742
11625.411133
11644.790039
11686.328125
11662.307617
11623.234375
11624.987305
11601.006836
11598.922852
11573.708984
11482.762695
11463.532227
11471.835938
11467.363281
11551.921875
11637.067383
11667.813477
11627.725586
11617.308594
11586.519531
11540.492188
11553.949219
11628.200195
11643.916016
11701.068359
11709.707031
11751.402344
11731.551758
11749.217773
11775.678711
11767.765625
11759.749023
11757.058594
11721.023438
11660.296875
11663.194336
11624.490234
11624.414062
11616.147461
11559.791992
11521.372070
11562.702148
11571.320312
11554.249023
11606.569336
11498.529297
11423.125977
11474.188477
11521.975586
11537.662109
11566.140625
11544.475586
11524.592773
11509.338867
11534.454102
11552.861328
11584.330078
11623.149414
11561.707031
11513.846680
11580.516602
11550.215820
11513.813477
11525.784180
11510.448242
11516.021484
11572.564453
11582.395508
11574.100586
11539.773438
11544.310547
11460.185547
11458.714844
11532.456055
11472.982422
11470.319336
11506.875000
11477.439453
11507.919922
11571.623047
11632.178711
11663.217773
11708.242188
11660.227539
11615.273438
11615.539062
11499.870117
11351.276367
11282.519531
11256.097656
11379.541016
11514.552734
11590.125000
11641.119141
11629.002930
11640.449219
11586.419922
11593.416992
11569.541016
11569.625000
11471.515625
11402.687500
11312.389648
11339.640625
11506.735352
11639.320312
11739.291016
11767.614258
11780.153320
11804.802734
11739.161133
11645.550781
11603.380859
11504.355469
11449.539062
11435.813477
11396.966797
11343.664062
11361.265625
11355.062500
11287.906250
11243.101562
11227.456055
11270.318359
11417.366211
11462.614258
11482.226562
11444.543945
11410.442383
11298.745117
11200.340820
11214.305664
11293.327148
11362.613281
11459.205078
11515.595703
11499.560547
11494.909180
11435.971680
11370.215820
11213.688477
11162.501953
11121.564453
11209.074219
11376.760742
11456.940430
11398.464844
11440.706055
11398.296875
11309.962891
11306.343750
11289.568359
11290.184570
11316.479492
11405.274414
11486.750977
11523.634766
11594.127930
11627.145508
11671.853516
11651.099609
11618.573242
11573.606445
11470.242188
11438.830078
11427.897461
11391.973633
11409.682617
11424.897461
11375.810547
11290.222656
11286.856445
11194.418945
11158.721680
11189.896484
11170.717773
11292.593750
11434.425781
11452.155273
11471.991211
11513.680664
11503.658203
11437.542969
11471.202148
11478.032227
11400.509766
11347.192383
11303.400391
11126.987305
11015.368164
10998.833008
11016.198242
11112.110352
11140.423828
11223.217773
11229.228516
11294.618164
11408.259766
11442.133789
11472.458008
11541.037109
11478.526367
11421.870117
11390.463867
11304.388672
11202.698242
11100.217773
10969.905273
10890.285156
10943.147461
11060.773438
11138.542969
11260.451172
11347.517578
11399.304688
11348.424805
11231.048828
11165.572266
11012.951172
10934.929688
10996.817383
11056.071289
11069.333008
11087.693359
11096.244141
11124.240234
11177.181641
11255.038086
11304.307617
11300.636719
11353.788086
11335.281250
11249.058594
11229.638672
11240.717773
11270.927734
11369.032227
11410.919922
11490.027344
11478.544922
11425.278320
11400.331055
11302.665039
11196.638672
11129.577148
11095.466797
10987.119141
10936.748047
10884.708984
10816.164062
10861.458984
10942.886719
11012.020508
11093.302734
11134.711914
11132.726562
11065.269531
11082.603516
11111.389648
11137.479492
11132.273438
11076.279297
11021.814453
10948.281250
10896.305664
10969.377930
11056.086914
11152.634766
11292.338867
11446.616211
11496.269531
11524.394531
11531.352539
11481.167969
11414.499023
11349.830078
11317.416992
11265.415039
11257.484375
11257.843750
11235.643555
11183.033203
11197.481445
11175.784180
11094.641602
11071.607422
10990.858398
10885.616211
10852.153320
10962.631836
11070.438477
11146.599609
11206.078125
11245.823242
11219.794922
11153.870117
11105.249023
11060.517578
11066.153320
11089.759766
11142.105469
11143.372070
11105.122070
11151.664062
11170.262695
11217.509766
11308.572266
11369.888672
11407.458008
11390.568359
11374.659180
11254.616211
11109.287109
10955.178711
10821.630859
10755.711914
10750.554688
10838.767578
10925.588867
10932.167969
10928.448242
10962.931641
10957.428711
10975.178711
11001.723633
10963.031250
10883.016602
10861.885742
10903.981445
10983.868164
11075.333008
11089.921875
11058.393555
11037.014648
11047.987305
11081.916016
11082.981445
11185.827148
11272.323242
11274.504883
11276.311523
11215.358398
11163.189453
11070.191406
11067.396484
11091.798828
11100.236328
11082.528320
11204.788086
11230.363281
11276.349609
11369.555664
11415.922852
11395.775391
11372.091797
11306.551758
11192.211914
11115.905273
11009.476562
10967.011719
11081.875977
11141.999023
11115.891602
11121.859375
11096.990234
11111.900391
11173.989258
11220.683594
11187.355469
11152.069336
11115.031250
11041.807617
10985.663086
10927.978516
10956.609375
11028.886719
11114.649414
11171.304688
11203.650391
11136.521484
11063.534180
11061.276367
10973.368164
10941.740234
10973.376953
11044.681641
11099.015625
11109.730469
11164.422852
11223.563477
11249.717773
11262.988281
11302.404297
11290.444336
11212.369141
11081.349609
10937.011719
10914.467773
10951.284180
10974.400391
10988.437500
11031.436523
11150.008789
11227.358398
11310.337891
11376.147461
11418.392578
11294.946289
11161.131836
11053.268555
11029.375000
11092.019531
11097.329102
11074.990234
10966.670898
10946.505859
10954.280273
10926.608398
10903.512695
10935.566406
10954.517578
10925.532227
10933.208984
10945.587891
10907.228516
10840.122070
10769.358398
10795.855469
10914.630859
10987.344727
11086.134766
11132.367188
11153.366211
11241.670898
11261.324219
11285.292969
11378.268555
11399.421875
11349.578125
11299.850586
11246.015625
11169.196289
11176.217773
11285.593750
11331.981445
11267.169922
11345.112305
11242.535156
11188.861328
11157.234375
11104.734375
11125.880859
11122.404297
11105.404297
11120.483398
11184.530273
11162.428711
11130.333008
11240.709961
11254.888672
11248.298828
11310.345703
11371.515625
11352.019531
11342.150391
11356.798828
11279.268555
11223.906250
11193.617188
11176.962891
11135.352539
11074.248047
10952.026367
10783.134766
10700.624023
10743.165039
10960.643555
11107.972656
11169.392578
11168.359375
11151.509766
11157.460938
11148.337891
11158.626953
11210.212891
11277.359375
11260.835938
11260.502930
11239.317383
11185.349609
11133.838867
11054.839844
11043.585938
11106.919922
11256.291016
11332.929688
11364.202148
11407.589844
11456.807617
11407.191406
11327.495117
11279.204102
11199.305664
11107.248047
11045.855469
11135.543945
11151.648438
11109.401367
11098.006836
11111.275391
11074.802734
11053.049805
10992.788086
10892.299805
10869.173828
10971.176758
11110.146484
11159.176758
11249.116211
11300.528320
11306.083008
11198.159180
11087.395508
10933.099609
10810.175781
10810.361328
10890.787109
10932.063477
10998.108398
11061.839844
11094.946289
11147.131836
11201.125977
11255.015625
11276.269531
11244.691406
11116.753906
11029.261719
10992.673828
11067.212891
11179.729492
11221.075195
11200.727539
11231.038086
11234.911133
11328.395508
11368.896484
11351.424805
11246.041992
11195.976562
11090.304688
11001.487305
10972.108398
11003.894531
11046.214844
11115.984375
11067.087891
10997.477539
10896.441406
10881.377930
10972.535156
11062.731445
11111.138672
11167.336914
11148.909180
11053.652344
11003.586914
11012.888672
10992.372070
11065.692383
11127.739258
11157.664062
11205.706055
11252.018555
11293.250977
11316.130859
11344.338867
11322.895508
11313.696289
11255.708984
11209.588867
11140.030273
10999.657227
10816.824219
10704.460938
10686.122070
10717.392578
10802.573242
10889.125000
11074.981445
11258.105469
11302.138672
11342.397461
11421.098633
11387.503906
11345.378906
11306.469727
11183.810547
11066.054688
11005.056641
11024.754883
10972.655273
11001.095703
11026.200195
10962.928711
10928.365234
10915.641602
10985.285156
11033.922852
11101.141602
11076.701172
11010.287109
10919.451172
10887.085938
10899.425781
10920.452148
11009.008789
11130.201172
11182.807617
11207.782227
11199.518555
11207.683594
11182.282227
11179.465820
11167.931641
11229.743164
11229.407227
11297.442383
11364.778320
11368.349609
11395.618164
11379.383789
11239.445312
11042.732422
10889.578125
10829.045898
10931.737305
11072.991211
11184.921875
11220.702148
11285.096680
11328.077148
11230.577148
11132.530273
11047.788086
10967.666992
10898.868164
10842.659180
10790.479492
10666.835938
10711.700195
10882.389648
10958.570312
10949.919922
10970.560547
11053.717773
11102.217773
11136.011719
11206.265625
11209.183594
11190.646484
11112.159180
11061.927734
10980.428711
10897.984375
10824.098633
10892.324219
11064.403320
11146.405273
11236.658203
11226.414062
11162.940430
11058.775391
10957.407227
10803.846680
10712.560547
10692.604492
10772.545898
10873.197266
10943.198242
11012.861328
11027.993164
11076.937500
11130.427734
11215.002930
11302.258789
11347.198242
11411.313477
11423.512695
11343.880859
11215.541992
11089.948242
11018.527344
11019.661133
11057.057617
11161.783203
11310.573242
11405.416016
11412.119141
11441.652344
11378.866211
11234.023438
11067.439453
10882.897461
10728.621094
10755.208984
10803.352539
10880.493164
10928.481445
10929.629883
10887.993164
10834.414062
10833.352539
10814.508789
10810.850586
10801.551758
10862.638672
10972.458984
11025.795898
11083.000977
11201.367188
11261.560547
11247.858398
11228.135742
11135.406250
10996.520508
10939.622070
11014.578125
11137.314453
11206.995117
11253.295898
11273.543945
11307.454102
11267.437500
11202.689453
11150.356445
11120.704102
11167.776367
11261.532227
11302.886719
11359.260742
11365.706055
11316.156250
11253.740234
11081.810547
10936.215820
10847.253906
10826.116211
10823.390625
10882.922852
10942.204102
10969.339844
10909.307617
10944.566406
10990.158203
10921.897461
10968.323242
11015.203125
11090.936523
11204.299805
11269.672852
11330.366211
11410.888672
11372.253906
11207.442383
11049.749023
10971.490234
10971.421875
11039.449219
11085.599609
11153.011719
11198.487305
11207.740234
11183.886719
11030.753906
10877.936523
10878.956055
10941.737305
10969.117188
11069.457031
11149.490234
11215.541016
11240.260742
11188.164062
11103.611328
10955.730469
10845.201172
10851.949219
10921.761719
10957.416992
10985.271484
11001.678711
11042.846680
11038.703125
11052.907227
11125.524414
11121.215820
11142.118164
11128.416992
11108.836914
11105.877930
11088.746094
11105.515625
11167.846680
11210.986328
11301.585938
11390.876953
11502.543945
11574.324219
11613.960938
11552.988281
11424.897461
11269.018555
11062.009766
10911.654297
10842.355469
10910.976562
10923.159180
10928.694336
10886.115234
10766.330078
10659.012695
10617.948242
10650.482422
10782.208984
10950.823242
11081.000977
11174.000000
11191.760742
11160.929688
11100.856445
11003.496094
10998.638672
11005.532227
11028.026367
11110.411133
11151.951172
11241.301758
11281.075195
11306.165039
11260.532227
11124.711914
10956.695312
10768.670898
10743.450195
10830.543945
10936.037109
11062.295898
11158.714844
11168.182617
11118.201172
11091.208984
11092.125000
10984.228516
11008.987305
10965.814453
10974.130859
10969.249023
11027.044922
11092.954102
11219.311523
11290.440430
```
