## Supplementary material for "Functional connectivity across the human subcortical auditory system using an autoregressive matrix-Gaussian copula graphical model approach with partial correlations": Code: roi-13_mean_ts.txt

```
10267.112305
10185.906250
10133.340820
10017.528320
10004.716797
10031.734375
10023.535156
9974.367188
9996.542969
10066.356445
10057.788086
10060.922852
10106.533203
10168.400391
10118.703125
10128.176758
10152.647461
10097.614258
10071.559570
10095.780273
10089.539062
10034.489258
10080.048828
10108.238281
10062.061523
10083.605469
10101.614258
10049.936523
10063.528320
10101.494141
10054.607422
10069.571289
10132.472656
10083.708008
10083.750977
10127.264648
10125.606445
10097.842773
10115.496094
10139.533203
10091.250000
10092.277344
10117.077148
10092.701172
10044.633789
10075.503906
10096.532227
10055.159180
10075.781250
10074.788086
10053.180664
10069.958984
10112.691406
10075.301758
10081.308594
10128.828125
10082.990234
10079.627930
10125.028320
10083.668945
10093.134766
10145.339844
10131.259766
10115.272461
10126.495117
10138.991211
10107.374023
10104.978516
10157.713867
10105.719727
10104.750000
10134.693359
10141.095703
10083.731445
10083.564453
10099.450195
10031.012695
10030.159180
10090.525391
10042.512695
10024.113281
10087.839844
10079.372070
10047.394531
10076.709961
10088.626953
10049.209961
10067.604492
10059.653320
10028.193359
10059.606445
10080.424805
10063.283203
10104.791016
10125.356445
10104.820312
10108.582031
10140.770508
10086.969727
10082.743164
10125.418945
10092.688477
10077.774414
10096.334961
10107.435547
10074.909180
10103.200195
10123.345703
10078.675781
10082.887695
10105.033203
10076.142578
10087.640625
10127.044922
10103.663086
10097.518555
10130.097656
10097.770508
10098.309570
10141.535156
10097.936523
10094.199219
10141.553711
10103.559570
10106.320312
10148.321289
10105.156250
10099.063477
10137.402344
10153.328125
10121.753906
10126.923828
10151.556641
10137.701172
10094.832031
10113.217773
10152.123047
10111.182617
10148.592773
10140.771484
10109.649414
10076.128906
10110.667969
10102.389648
10098.413086
10130.551758
10143.262695
10102.304688
10101.741211
10116.057617
10062.749023
10066.072266
10089.250977
10052.991211
10048.650391
10087.289062
10046.719727
10041.993164
10080.211914
10056.887695
10046.857422
10060.661133
10094.590820
10060.699219
10090.706055
10128.481445
10083.607422
10101.910156
10098.189453
10077.742188
10072.705078
10100.301758
10107.195312
10072.745117
10084.673828
10096.328125
10054.228516
10063.847656
10075.031250
10061.803711
10031.777344
10061.973633
10086.841797
10076.514648
10103.186523
10113.994141
10052.037109
10100.677734
10115.762695
10098.547852
10091.166992
10120.222656
10127.752930
10106.662109
10108.375000
10108.654297
10090.466797
10020.816406
9994.211914
9986.295898
9961.988281
9960.720703
9970.175781
9950.212891
9957.591797
9982.095703
9958.252930
9963.241211
10014.349609
9987.354492
9992.243164
10027.513672
10009.166016
10015.824219
10041.445312
10036.016602
10052.456055
10071.541016
10059.804688
10046.185547
10071.385742
10062.581055
10043.082031
10056.391602
10091.295898
10051.650391
10070.620117
10099.756836
10093.000977
10063.366211
10104.731445
10118.883789
10089.038086
10103.477539
10114.374023
10102.895508
10120.780273
10155.629883
10120.685547
10084.637695
10066.034180
10041.008789
9995.483398
10004.183594
10038.346680
9994.394531
10015.620117
10017.109375
10017.142578
10021.014648
10054.250977
10108.778320
10052.378906
10083.692383
10058.467773
10023.878906
9969.746094
9966.020508
9984.700195
9982.464844
10008.948242
10018.391602
9973.895508
9980.131836
9993.503906
9961.672852
9985.577148
10009.470703
10022.412109
10020.380859
10037.660156
10044.685547
10015.258789
10002.489258
10012.744141
10007.782227
9984.722656
9976.733398
9962.292969
9917.400391
9893.526367
9867.500000
9845.408203
9844.323242
9880.468750
9910.348633
9884.916016
9916.464844
9949.114258
9950.250977
9938.925781
9976.545898
10024.150391
10010.064453
10027.626953
10042.371094
10034.276367
10003.070312
10014.421875
10003.490234
9966.532227
9957.584961
9966.140625
9984.535156
9950.923828
9967.275391
9997.765625
10000.678711
9984.007812
9983.950195
9963.690430
9923.747070
9929.094727
9922.685547
9886.357422
9888.895508
9910.301758
9883.900391
9887.364258
9918.424805
9919.853516
9896.012695
9929.001953
9939.044922
9897.505859
9923.900391
9942.000000
9945.550781
9964.511719
9975.235352
10009.430664
9994.550781
9998.444336
10009.348633
9979.712891
9942.949219
9950.779297
9962.816406
9941.230469
9956.928711
9970.629883
9978.173828
9968.058594
9979.752930
9995.439453
9987.254883
9965.603516
9969.712891
9935.820312
9905.612305
9924.832031
9930.327148
9896.001953
9897.555664
9929.166992
9917.895508
9936.390625
9958.832031
9958.490234
9927.434570
9954.477539
9975.371094
9966.495117
10005.441406
9993.927734
9958.133789
9919.357422
9941.937500
9960.377930
9931.854492
9936.005859
9956.073242
9959.424805
9906.837891
9904.008789
9919.802734
9909.804688
9935.985352
9945.642578
9927.714844
9888.086914
9908.661133
9910.677734
9894.923828
9882.692383
9903.165039
9896.295898
9863.944336
9877.061523
9862.507812
9845.980469
9860.147461
9856.649414
9834.362305
9837.101562
9827.602539
9793.909180
9799.616211
9822.940430
9814.016602
9834.790039
9858.497070
9845.188477
9855.470703
9892.986328
9891.505859
9880.693359
9901.274414
9881.431641
9868.805664
9927.692383
9924.075195
9933.371094
9932.568359
9994.860352
10004.535156
9978.245117
9959.250000
9985.836914
9975.087891
9931.086914
9926.179688
9946.160156
9948.651367
9906.158203
9936.989258
9947.235352
9915.881836
9907.837891
9907.822266
9873.329102
9847.520508
9857.431641
9835.056641
9813.517578
9871.541992
9886.045898
9882.806641
9893.730469
9909.091797
9927.295898
9920.541016
9948.749023
9978.000000
9971.815430
9994.691406
9932.024414
9877.567383
9866.183594
9880.688477
9877.020508
9890.783203
9909.130859
9906.874023
9867.849609
9884.135742
9879.651367
9830.452148
9827.333984
9846.363281
9832.534180
9852.131836
9887.072266
9901.060547
9881.144531
9882.608398
9940.728516
9956.939453
9936.832031
9972.778320
9986.559570
9992.860352
9936.099609
9925.200195
9971.911133
9937.085938
9942.219727
9936.914062
9908.945312
9870.639648
9864.750000
9853.096680
9832.789062
9818.644531
9806.329102
9815.899414
9818.370117
9801.110352
9805.863281
9800.188477
9773.634766
9785.933594
9800.194336
9774.635742
9801.224609
9835.068359
9844.102539
9847.698242
9889.018555
9931.249023
9886.313477
9885.844727
9897.150391
9857.226562
9855.941406
9871.368164
9886.120117
9860.737305
9900.437500
9932.560547
9950.836914
9932.888672
9901.574219
9905.563477
9941.866211
9951.415039
10005.865234
10004.679688
9985.565430
9936.170898
9924.828125
9939.656250
9910.535156
9933.414062
9947.458008
9940.452148
9895.097656
9893.287109
9902.764648
9878.778320
9859.185547
9881.853516
9905.748047
9898.447266
9896.104492
9928.295898
9884.832031
9860.364258
9839.354492
9821.000000
9778.841797
9780.065430
9799.215820
9788.779297
9775.796875
9805.784180
9804.701172
9803.758789
9851.959961
9874.873047
9836.791992
9849.028320
9875.183594
9880.372070
9880.039062
9906.198242
9932.546875
9898.777344
9885.977539
9903.191406
9883.115234
9842.862305
9853.803711
9902.143555
9885.353516
9883.589844
9929.651367
9943.034180
9905.626953
9896.769531
9925.260742
9929.110352
9912.037109
9951.599609
9930.889648
9876.291016
9855.805664
9875.036133
9869.394531
9855.300781
9880.064453
9865.504883
9895.628906
9866.741211
9821.397461
9800.236328
9800.674805
9786.565430
9733.985352
9747.519531
9783.245117
9761.254883
9801.448242
9865.412109
9874.293945
9854.868164
9878.625977
9896.157227
9870.933594
9872.145508
9897.500977
9888.241211
9869.524414
9893.338867
9873.729492
9854.437500
9836.146484
9882.708008
9889.382812
9857.057617
9885.605469
9910.462891
9919.204102
9898.698242
9898.791016
9904.226562
9857.831055
9818.586914
9843.116211
9840.655273
9814.204102
9823.303711
9865.675781
9857.491211
9825.720703
9821.534180
9856.055664
9873.949219
9878.733398
9904.630859
9926.863281
9891.608398
9854.308594
9844.632812
9807.921875
9776.978516
9786.731445
9796.419922
9778.082031
9815.222656
9832.014648
9815.982422
9848.598633
9871.179688
9878.709961
9851.397461
9893.605469
9905.041016
9875.584961
9897.052734
9916.101562
9912.232422
9857.880859
9844.974609
9894.144531
9902.757812
9931.686523
9964.788086
9948.797852
9906.898438
9923.614258
9930.424805
9923.933594
9876.667969
9905.588867
9936.986328
9915.550781
9938.574219
9932.131836
9883.790039
9895.698242
9898.476562
9866.443359
9824.286133
9839.536133
9875.140625
9853.451172
9855.548828
9876.214844
9839.083984
9800.048828
9798.376953
9785.000977
9753.661133
9781.657227
9782.577148
9763.263672
9755.573242
9828.148438
9867.789062
9861.446289
9900.007812
9920.319336
9927.119141
9874.416016
9893.127930
9927.459961
9931.203125
9887.725586
9873.951172
9896.425781
9866.352539
9864.504883
9845.553711
9841.393555
9819.396484
9838.505859
9846.603516
9815.799805
9807.600586
9832.650391
9826.218750
9783.547852
9799.955078
9829.343750
9837.608398
9809.298828
9855.747070
9890.292969
9884.685547
9864.030273
9876.791016
9927.077148
9930.680664
9974.632812
9982.259766
9951.414062
9933.412109
9944.832031
9937.022461
9889.719727
9858.205078
9882.927734
9917.825195
9913.611328
9929.188477
9936.644531
9878.854492
9839.430664
9833.555664
9806.972656
9765.289062
9769.527344
9796.983398
9800.426758
9774.779297
9819.462891
9828.411133
9815.482422
9826.444336
9884.546875
9893.943359
9859.279297
9882.122070
9863.668945
9863.284180
9824.728516
9850.281250
9865.536133
9848.913086
9870.081055
9897.148438
9863.136719
9827.639648
9801.275391
9843.257812
9900.315430
9870.883789
9924.728516
9946.075195
9884.019531
9839.404297
9866.837891
9858.691406
9840.469727
9813.712891
9854.095703
9920.540039
9887.458008
9904.411133
9925.432617
9892.380859
9856.069336
9890.610352
9899.254883
9891.241211
9868.204102
9910.615234
9933.256836
9937.740234
9920.831055
9964.242188
9974.553711
9975.814453
9915.558594
9912.101562
9943.050781
9920.534180
9905.904297
9942.048828
9905.273438
9853.984375
9896.753906
9869.650391
9842.640625
9845.726562
9866.281250
9877.597656
9851.273438
9878.499023
9915.514648
9886.695312
9827.205078
9801.417969
9844.308594
9819.150391
9781.432617
9790.225586
9844.948242
9841.580078
9840.644531
9831.203125
9818.889648
9769.889648
9786.359375
9792.716797
9794.862305
9795.637695
9825.991211
9822.867188
9800.450195
9786.418945
9840.357422
9867.567383
9856.680664
9869.836914
9919.610352
9919.077148
9906.735352
9898.596680
9892.964844
9903.462891
9923.261719
9905.288086
9915.177734
9949.828125
9929.008789
9893.502930
9873.902344
9856.116211
9790.769531
9777.034180
9765.775391
9750.321289
9713.547852
9735.219727
9779.700195
9797.811523
9770.242188
9825.852539
9842.059570
9822.650391
9795.585938
9818.871094
9872.038086
9889.746094
9929.134766
9964.498047
9938.207031
9924.993164
9951.570312
9923.805664
9881.396484
9856.268555
9890.068359
9904.346680
9907.696289
9937.978516
9888.955078
9848.538086
9814.264648
9858.356445
9909.852539
9883.064453
9873.823242
9939.561523
9945.516602
9920.847656
9940.208984
9930.201172
9907.228516
9863.970703
9890.824219
9893.183594
9887.916992
9847.312500
9872.924805
9924.060547
9912.841797
9907.202148
```
