## Supplementary material for "Functional connectivity across the human subcortical auditory system using an autoregressive matrix-Gaussian copula graphical model approach with partial correlations": Code: roi-14_mean_ts.txt

```
11709.107422
11572.346680
11505.234375
11456.858398
11379.840820
11353.008789
11315.654297
11277.457031
11283.527344
11340.676758
11330.955078
11389.226562
11418.989258
11476.539062
11478.446289
11430.760742
11389.893555
11343.551758
11282.116211
11323.679688
11342.080078
11357.860352
11331.723633
11388.662109
11321.745117
11351.708008
11375.120117
11297.643555
11308.657227
11372.788086
11378.330078
11352.849609
11409.381836
11407.151367
11387.633789
11404.918945
11383.853516
11394.373047
11406.292969
11423.283203
11440.797852
11428.990234
11429.716797
11398.632812
11323.427734
11280.046875
11256.416016
11183.534180
11149.949219
11187.484375
11177.725586
11198.545898
11297.362305
11324.840820
11347.641602
11405.559570
11379.970703
11377.053711
11373.909180
11383.638672
11380.045898
11395.854492
11426.305664
11402.745117
11411.695312
11436.104492
11424.582031
11445.829102
11458.312500
11447.820312
11437.023438
11448.270508
11470.401367
11405.892578
11375.641602
11383.214844
11318.870117
11255.166992
11252.274414
11271.194336
11283.971680
11327.808594
11316.574219
11266.488281
11195.648438
11231.352539
11212.808594
11260.863281
11276.416992
11298.901367
11276.000000
11330.276367
11309.029297
11309.823242
11378.476562
11403.929688
11333.946289
11335.976562
11327.114258
11295.951172
11265.936523
11249.917969
11220.805664
11249.517578
11314.773438
11296.397461
11282.014648
11266.908203
11247.536133
11211.651367
11224.669922
11201.934570
11214.694336
11221.013672
11215.255859
11164.737305
11210.718750
11254.941406
11293.015625
11369.711914
11381.451172
11346.283203
11348.366211
11347.337891
11229.231445
11136.089844
11021.958984
10981.924805
11035.498047
11162.705078
11203.757812
11224.654297
11258.714844
11318.541016
11287.857422
11292.436523
11334.871094
11343.093750
11324.654297
11251.239258
11163.064453
11094.999023
11177.875000
11337.578125
11359.818359
11400.865234
11475.658203
11457.828125
11418.230469
11394.577148
11372.892578
11284.750000
11205.064453
11176.762695
11126.654297
11113.295898
11130.860352
11080.879883
11044.523438
11035.578125
11005.202148
11035.576172
11156.678711
11174.671875
11185.129883
11197.346680
11156.984375
11068.128906
10979.262695
10955.834961
10971.149414
11067.214844
11149.883789
11183.510742
11211.383789
11284.654297
11232.526367
11170.673828
11072.783203
10977.823242
10902.475586
10933.764648
11089.164062
11157.340820
11112.039062
11159.465820
11057.454102
10963.496094
10969.360352
10958.292969
10962.578125
10965.925781
11098.809570
11148.135742
11204.870117
11271.739258
11342.256836
11338.541016
11366.333008
11357.069336
11321.274414
11257.628906
11217.493164
11219.899414
11161.340820
11202.114258
11174.773438
11155.094727
11124.954102
11099.788086
11011.895508
10949.955078
10907.248047
10914.627930
11025.748047
11122.310547
11161.803711
11188.611328
11211.718750
11228.582031
11229.196289
11272.154297
11238.813477
11220.283203
11174.430664
11083.315430
10930.295898
10795.585938
10717.483398
10637.071289
10727.896484
10745.780273
10777.236328
10765.162109
10855.328125
10960.194336
11009.848633
11053.477539
11131.437500
11170.463867
11172.182617
11166.842773
11152.252930
11100.280273
11017.280273
10891.837891
10739.463867
10716.055664
10745.480469
10815.124023
10910.840820
11030.637695
11048.277344
11062.543945
10969.604492
10887.125977
10797.262695
10776.875000
10794.884766
10773.543945
10794.521484
10815.401367
10769.742188
10838.778320
10866.631836
10908.860352
10933.034180
10995.058594
11012.011719
10993.365234
10947.718750
10957.694336
10919.839844
10942.586914
11029.594727
11079.317383
11106.518555
11119.825195
11136.001953
11075.751953
10988.933594
10946.206055
10888.638672
10836.272461
10764.368164
10731.270508
10619.189453
10586.286133
10578.375977
10562.569336
10636.105469
10726.686523
10808.567383
10790.963867
10790.628906
10833.274414
10853.787109
10845.115234
10863.649414
10899.095703
10834.119141
10784.053711
10775.090820
10820.400391
10841.080078
10898.487305
11035.405273
11116.657227
11165.519531
11203.927734
11207.413086
11121.611328
11100.531250
11057.386719
10964.016602
10929.646484
10940.461914
10892.707031
10906.286133
10879.256836
10872.812500
10861.692383
10848.896484
10822.418945
10726.573242
10699.614258
10648.601562
10701.125000
10726.673828
10796.920898
10843.638672
10893.707031
10896.436523
10873.023438
10826.586914
10797.209961
10824.291992
10837.030273
10843.323242
10849.929688
10889.260742
10867.372070
10859.770508
10882.637695
10969.762695
11008.531250
11033.963867
11116.077148
11097.835938
11033.416016
10912.398438
10772.764648
10620.104492
10512.659180
10519.863281
10523.008789
10625.724609
10694.172852
10687.033203
10672.256836
10692.782227
10743.589844
10736.594727
10723.001953
10716.758789
10668.989258
10662.247070
10732.270508
10830.585938
10749.633789
10767.071289
10781.754883
10768.954102
10779.762695
10802.925781
10883.833008
10889.421875
10923.538086
10962.792969
10937.628906
10871.375000
10874.165039
10895.043945
10868.130859
10885.734375
10922.180664
10929.938477
10990.039062
11045.968750
11048.898438
11061.309570
11104.100586
11025.767578
10951.093750
10862.695312
10774.664062
10689.187500
10686.397461
10785.866211
10826.457031
10861.693359
10870.712891
10839.703125
10851.539062
10912.790039
10926.647461
10885.700195
10889.564453
10825.911133
10714.712891
10641.643555
10609.564453
10627.363281
10649.065430
10732.210938
10823.672852
10815.208008
10771.120117
10772.320312
10807.556641
10654.340820
10624.800781
10653.159180
10677.553711
10693.254883
10725.839844
10774.288086
10762.080078
10814.451172
10898.400391
10940.991211
10990.538086
10997.023438
10919.703125
10772.574219
10741.209961
10720.700195
10676.441406
10714.103516
10808.734375
10818.050781
10885.682617
10979.803711
11059.998047
11131.903320
11093.960938
11056.309570
10910.804688
10874.695312
10901.044922
10866.598633
10863.476562
10865.126953
10828.093750
10836.250000
10785.154297
10725.793945
10635.180664
10608.119141
10597.074219
10564.356445
10575.672852
10605.823242
10588.004883
10541.673828
10510.968750
10598.286133
10709.157227
10747.563477
10792.873047
10831.473633
10870.729492
10870.453125
10937.149414
11005.081055
11011.913086
11062.382812
11107.689453
11071.083984
10985.868164
11012.081055
11033.663086
11055.125000
10967.714844
11076.506836
10926.909180
10864.993164
10862.770508
10828.914062
10825.093750
10783.864258
10774.553711
10788.693359
10774.453125
10773.558594
10813.122070
10844.917969
10852.176758
10908.844727
10974.182617
10962.325195
10995.489258
11023.216797
11059.437500
11068.332031
11092.608398
11056.705078
11005.311523
10990.599609
10969.200195
10822.683594
10650.121094
10497.622070
10477.482422
10599.060547
10710.950195
10751.669922
10783.888672
10749.260742
10718.612305
10723.727539
10755.458984
10779.556641
10863.311523
10882.971680
10915.004883
10912.260742
10950.829102
10967.538086
10951.000977
10910.733398
10986.574219
11105.721680
11115.860352
11128.210938
11186.206055
11146.914062
11073.430664
10957.978516
10911.220703
10822.673828
10731.278320
10759.813477
10786.807617
10789.119141
10782.569336
10763.787109
10750.545898
10766.242188
10746.724609
10658.111328
10625.890625
10626.358398
10671.371094
10733.135742
10772.648438
10894.702148
10928.587891
10925.634766
10941.767578
10902.385742
10780.634766
10658.925781
10611.290039
10616.793945
10590.582031
10666.406250
10775.752930
10751.787109
10798.971680
10837.234375
10895.709961
10943.091797
10934.878906
10888.688477
10774.536133
10753.864258
10846.950195
10882.487305
10899.294922
10941.533203
11023.388672
11035.088867
11121.660156
11116.124023
11060.822266
11019.790039
10937.772461
10785.304688
10696.451172
10676.958008
10638.041016
10676.412109
10785.704102
10763.231445
10730.989258
10675.151367
10666.994141
10690.187500
10758.477539
10839.358398
10875.865234
10879.211914
10852.157227
10796.819336
10713.282227
10720.916016
10736.480469
10817.538086
10733.694336
10833.008789
10856.579102
10912.840820
10912.625000
10970.366211
11057.375000
11058.639648
11060.098633
11081.711914
11049.810547
10896.239258
10710.526367
10578.527344
10531.214844
10516.843750
10543.556641
10663.936523
10745.241211
10827.025391
10899.467773
11009.499023
10990.045898
10990.411133
11012.526367
10899.718750
10835.599609
10773.040039
10689.372070
10685.304688
10679.521484
10747.908203
10703.077148
10719.028320
10700.274414
10670.848633
10641.719727
10733.128906
10845.185547
10783.614258
10778.494141
10742.161133
10774.170898
10701.975586
10679.674805
10759.849609
10813.760742
10862.754883
10908.700195
10954.845703
10885.697266
10915.813477
10934.632812
10935.135742
10940.169922
10974.829102
11002.152344
11064.135742
11146.991211
11261.442383
11165.468750
11087.601562
10949.845703
10753.757812
10618.890625
10651.239258
10774.051758
10835.210938
10892.375977
10960.367188
10954.505859
10871.655273
10795.383789
10734.332031
10713.890625
10664.690430
10639.834961
10568.449219
10518.623047
10539.818359
10653.243164
10629.094727
10667.847656
10682.712891
10720.616211
10738.586914
10805.000977
10878.489258
10895.254883
10843.241211
10818.729492
10802.302734
10711.229492
10636.221680
10576.914062
10611.199219
10708.995117
10831.823242
10911.035156
10916.541016
10895.519531
10863.425781
10811.933594
10657.122070
10604.895508
10533.777344
10513.260742
10460.008789
10518.991211
10610.130859
10645.733398
10662.968750
10692.991211
10781.257812
10854.765625
10940.494141
11050.397461
11069.430664
11060.588867
11050.345703
10965.458984
10905.930664
10871.834961
10820.368164
10913.899414
10997.780273
11047.724609
11140.526367
11141.209961
11071.028320
10977.350586
10863.515625
10614.393555
10558.929688
10550.371094
10610.413086
10623.804688
10688.305664
10790.106445
10750.269531
10737.350586
10716.169922
10695.708984
10675.020508
10627.707031
10720.864258
10755.241211
10773.613281
10871.265625
10940.045898
10969.236328
10986.744141
10962.890625
10893.628906
10816.536133
10712.309570
10743.041992
10793.913086
10839.418945
10890.232422
10916.306641
10874.461914
10807.488281
10680.940430
10627.325195
10629.543945
10691.403320
10760.623047
10880.998047
10899.707031
10966.220703
10999.808594
10987.653320
10922.958008
10860.381836
10791.728516
10748.119141
10648.724609
10676.647461
10754.536133
10796.753906
10732.976562
10761.799805
10773.358398
10746.182617
10768.041016
10768.269531
10825.623047
10858.625000
10963.044922
11041.453125
11137.131836
11080.142578
10982.797852
10842.643555
10751.626953
10745.996094
10816.458008
10867.480469
10843.789062
10916.692383
10998.908203
11001.973633
10886.792969
10740.903320
10683.011719
10676.764648
10652.807617
10695.624023
10800.060547
10856.206055
10920.843750
10940.623047
10882.463867
10777.609375
10725.301758
10693.019531
10674.559570
10661.411133
10719.599609
10722.000000
10699.910156
10720.282227
10763.457031
10835.850586
10828.347656
10853.528320
10879.688477
10866.189453
10871.088867
10830.622070
10880.251953
10934.072266
10979.021484
10988.405273
11083.262695
11160.627930
11240.438477
11258.945312
11217.437500
11106.603516
10913.924805
10754.250000
10679.721680
10639.913086
10668.199219
10713.023438
10701.337891
10696.254883
10590.009766
10470.036133
10386.009766
10399.000977
10461.427734
10548.526367
10724.993164
10774.330078
10855.154297
10880.678711
10871.750000
10798.505859
10789.056641
10836.799805
10819.698242
10801.637695
10872.705078
10925.129883
10958.206055
10980.794922
10997.328125
10838.141602
10785.483398
10689.290039
10740.840820
10711.074219
10718.060547
10796.131836
10898.764648
10837.813477
10786.948242
10734.063477
10735.290039
10627.431641
10663.878906
10703.013672
10738.871094
10704.496094
10758.848633
10870.310547
10912.494141
10979.978516
```
