## Supplementary material for "Functional connectivity across the human subcortical auditory system using an autoregressive matrix-Gaussian copula graphical model approach with partial correlations": Code: roi-15_mean_ts.txt

```
10926.321289
10826.000000
10756.208008
10638.028320
10601.047852
10637.748047
10633.248047
10571.000977
10606.119141
10671.150391
10673.453125
10658.991211
10701.280273
10770.514648
10713.397461
10703.322266
10733.924805
10688.669922
10642.214844
10679.829102
10689.235352
10640.564453
10665.971680
10713.382812
10661.877930
10674.085938
10693.106445
10636.743164
10633.104492
10679.714844
10637.773438
10629.669922
10693.012695
10658.909180
10653.117188
10701.498047
10697.060547
10668.743164
10686.751953
10714.836914
10667.862305
10660.169922
10678.811523
10670.007812
10627.708008
10654.160156
10680.279297
10642.881836
10670.597656
10685.637695
10659.516602
10673.161133
10698.615234
10651.682617
10645.398438
10693.587891
10642.444336
10622.169922
10665.333008
10623.864258
10616.390625
10677.663086
10667.147461
10640.560547
10661.483398
10683.690430
10660.827148
10655.052734
10705.731445
10672.606445
10657.120117
10685.601562
10702.553711
10640.327148
10620.934570
10631.334961
10559.429688
10541.193359
10614.111328
10599.605469
10586.153320
10659.201172
10640.697266
10617.083984
10643.843750
10654.624023
10619.951172
10646.792969
10657.204102
10607.839844
10637.216797
10656.342773
10627.136719
10662.920898
10688.982422
10658.208008
10656.763672
10694.292969
10639.448242
10626.716797
10668.216797
10651.535156
10637.429688
10649.006836
10664.362305
10627.556641
10644.320312
10660.677734
10626.942383
10627.795898
10657.599609
10630.806641
10631.711914
10679.668945
10654.855469
10642.273438
10676.311523
10648.960938
10641.313477
10679.850586
10630.833008
10622.240234
10659.975586
10613.554688
10610.651367
10655.784180
10634.855469
10626.748047
10645.897461
10680.538086
10646.234375
10673.429688
10690.400391
10672.867188
10622.013672
10614.837891
10647.222656
10597.794922
10635.300781
10640.390625
10627.824219
10590.525391
10629.568359
10642.586914
10631.488281
10655.209961
10678.333984
10629.208008
10612.693359
10633.544922
10582.252930
10575.120117
10603.953125
10567.068359
10550.332031
10594.524414
10560.146484
10528.142578
10562.558594
10541.181641
10526.329102
10529.116211
10574.819336
10533.476562
10548.877930
10594.041016
10533.852539
10538.983398
10547.516602
10561.388672
10540.440430
10581.268555
10613.415039
10580.753906
10574.660156
10594.522461
10541.207031
10518.058594
10526.604492
10528.125000
10500.458984
10516.852539
10542.549805
10515.913086
10536.263672
10543.752930
10489.235352
10521.811523
10550.036133
10557.788086
10539.870117
10571.000000
10605.996094
10593.206055
10584.330078
10586.542969
10588.340820
10525.371094
10493.329102
10493.226562
10460.294922
10434.005859
10460.509766
10427.955078
10431.254883
10470.887695
10435.690430
10431.354492
10480.948242
10467.759766
10449.105469
10491.852539
10488.393555
10476.430664
10519.686523
10523.404297
10516.400391
10538.532227
10553.452148
10515.363281
10522.668945
10541.061523
10503.112305
10506.269531
10555.839844
10514.238281
10515.437500
10542.646484
10533.473633
10487.688477
10523.162109
10549.509766
10525.144531
10519.712891
10557.291992
10548.166016
10556.623047
10601.946289
10591.430664
10555.207031
10542.647461
10536.176758
10464.054688
10457.492188
10493.324219
10421.623047
10414.424805
10429.304688
10451.682617
10435.390625
10467.354492
10533.725586
10474.422852
10479.275391
10478.369141
10451.242188
10408.326172
10412.507812
10448.877930
10420.622070
10436.303711
10468.054688
10417.416016
10413.244141
10426.049805
10397.792969
10402.673828
10419.749023
10442.915039
10423.963867
10429.582031
10440.594727
10409.040039
10392.897461
10431.165039
10457.441406
10441.452148
10431.472656
10433.887695
10404.993164
10362.103516
10348.230469
10333.193359
10303.207031
10329.205078
10361.294922
10320.083984
10342.418945
10358.982422
10382.935547
10371.295898
10400.540039
10452.240234
10445.787109
10456.383789
10471.050781
10477.535156
10440.594727
10451.178711
10440.902344
10411.492188
10387.057617
10388.178711
10413.350586
10391.422852
10395.225586
10432.175781
10439.310547
10405.605469
10399.939453
10403.996094
10355.351562
10337.950195
10342.575195
10281.317383
10264.481445
10290.722656
10277.759766
10256.027344
10290.206055
10302.587891
10269.454102
10295.316406
10333.926758
10290.757812
10315.165039
10361.155273
10363.513672
10382.821289
10391.636719
10433.159180
10435.452148
10420.314453
10454.468750
10423.301758
10370.026367
10366.109375
10387.109375
10346.238281
10364.094727
10384.260742
10400.801758
10390.905273
10392.478516
10435.571289
10440.081055
10424.538086
10428.075195
10405.624023
10356.537109
10346.412109
10358.085938
10304.855469
10295.163086
10339.359375
10347.977539
10345.625977
10380.995117
10390.663086
10359.432617
10378.964844
10405.461914
10396.626953
10422.518555
10414.563477
10402.131836
10358.111328
10375.803711
10403.544922
10374.502930
10376.134766
10386.388672
10408.179688
10348.426758
10332.372070
10367.233398
10355.284180
10386.867188
10388.580078
10388.075195
10341.667969
10345.245117
10348.498047
10336.134766
10303.166992
10321.461914
10324.261719
10280.547852
10299.304688
10323.080078
10297.933594
10297.028320
10319.705078
10275.343750
10272.869141
10286.757812
10233.694336
10234.877930
10273.082031
10254.966797
10261.163086
10301.226562
10286.562500
10296.815430
10323.039062
10321.201172
10305.873047
10284.621094
10287.867188
10283.545898
10331.875977
10355.175781
10372.598633
10366.236328
10422.991211
10441.168945
10443.864258
10399.788086
10419.507812
10400.954102
10367.025391
10352.838867
10368.166016
10374.291016
10327.745117
10345.078125
10387.456055
10354.303711
10332.284180
10339.378906
10329.839844
10291.822266
10317.336914
10313.382812
10280.540039
10342.175781
10342.479492
10353.701172
10349.193359
10361.848633
10392.355469
10373.559570
10401.988281
10457.445312
10435.550781
10425.626953
10363.312500
10302.343750
10284.932617
10306.422852
10312.855469
10306.438477
10324.449219
10351.598633
10296.469727
10315.305664
10323.168945
10283.962891
10260.554688
10271.859375
10281.430664
10284.916016
10323.228516
10324.000977
10321.883789
10320.751953
10365.541016
10384.147461
10370.169922
10402.561523
10422.911133
10435.850586
10375.703125
10370.159180
10429.650391
10400.463867
10395.234375
10389.546875
10365.731445
10311.623047
10300.397461
10310.976562
10306.168945
10279.708984
10278.843750
10280.991211
10262.853516
10257.106445
10250.066406
10248.049805
10192.812500
10189.873047
10237.641602
10208.418945
10205.064453
10244.028320
10292.118164
10264.995117
10296.509766
10348.600586
10299.887695
10288.358398
10307.774414
10303.031250
10266.341797
10281.334961
10320.524414
10274.454102
10304.573242
10333.277344
10354.727539
10361.575195
10326.482422
10323.755859
10376.211914
10374.861328
10418.877930
10410.179688
10416.111328
10363.215820
10349.635742
10368.831055
10357.648438
10367.251953
10386.974609
10409.416016
10346.653320
10328.247070
10340.360352
10327.256836
10309.901367
10318.236328
10356.123047
10352.436523
10338.883789
10346.372070
10323.850586
10276.692383
10251.828125
10270.473633
10226.224609
10212.989258
10237.270508
10240.228516
10217.378906
10235.709961
10251.217773
10237.780273
10278.750977
10292.751953
10262.683594
10269.793945
10289.988281
10309.049805
10306.216797
10323.892578
10363.250000
10359.859375
10345.195312
10342.070312
10339.902344
10262.224609
10268.976562
10301.996094
10313.268555
10312.765625
10371.340820
10369.043945
10354.762695
10325.771484
10349.603516
10380.275391
10342.236328
10374.390625
10353.144531
10309.967773
10278.390625
10307.634766
10329.500977
10308.249023
10335.096680
10323.702148
10364.140625
10325.205078
10294.799805
10240.667969
10230.285156
10234.921875
10158.477539
10155.386719
10197.304688
10193.365234
10216.724609
10270.613281
10312.344727
10274.532227
10305.004883
10344.695312
10329.115234
10307.290039
10328.404297
10319.852539
10288.474609
10299.718750
10292.695312
10272.304688
10241.253906
10293.963867
10320.242188
10297.846680
10332.374023
10350.722656
10377.368164
10360.214844
10340.678711
10360.698242
10335.939453
10282.630859
10304.119141
10284.364258
10271.502930
10272.462891
10313.140625
10317.549805
10309.884766
10305.393555
10322.332031
10348.292969
10342.936523
10351.422852
10375.537109
10346.282227
10285.152344
10266.570312
10260.462891
10198.477539
10204.030273
10233.669922
10211.305664
10235.674805
10257.743164
10254.060547
10275.839844
10287.663086
10325.277344
10285.441406
10307.065430
10302.031250
10295.635742
10281.166992
10299.770508
10297.166992
10267.406250
10241.076172
10292.517578
10331.707031
10350.361328
10388.024414
10383.369141
10366.753906
10376.478516
10381.892578
10406.515625
10343.641602
10356.072266
10406.082031
10380.488281
10401.193359
10394.462891
10346.312500
10322.681641
10293.708984
10278.856445
10241.267578
10263.445312
10311.628906
10311.354492
10300.090820
10299.508789
10267.043945
10201.459961
10182.980469
10178.948242
10143.981445
10183.805664
10194.491211
10193.380859
10182.661133
10267.175781
10297.080078
10301.051758
10326.704102
10354.000000
10365.251953
10318.262695
10325.278320
10363.363281
10387.846680
10325.929688
10313.132812
10337.305664
10323.696289
10304.942383
10287.176758
10283.278320
10262.621094
10282.998047
10301.909180
10272.906250
10249.637695
10258.701172
10247.906250
10221.716797
10224.167969
10237.912109
10270.468750
10251.896484
10301.425781
10333.899414
10348.373047
10312.843750
10319.156250
10382.351562
10376.080078
10416.721680
10425.776367
10422.972656
10398.503906
10394.387695
10379.832031
10354.106445
10313.025391
10316.136719
10359.422852
10377.837891
10373.522461
10384.737305
10340.555664
10281.688477
10256.215820
10226.211914
10193.193359
10218.440430
10247.424805
10255.186523
10216.670898
10267.482422
10296.124023
10278.101562
10277.439453
10327.329102
10357.290039
10312.794922
10352.876953
10319.255859
10315.041992
10267.478516
10293.302734
10320.009766
10305.346680
10336.448242
10347.030273
10304.996094
10293.264648
10246.975586
10282.395508
10348.534180
10304.237305
10360.507812
10373.331055
10336.493164
10294.380859
10322.010742
10320.624023
10321.718750
10273.040039
10295.956055
10378.661133
10345.742188
10376.512695
10401.440430
10369.722656
10309.130859
10339.206055
10331.666016
10327.010742
10312.064453
10368.966797
10392.453125
10400.151367
10396.160156
10447.000977
10450.381836
10449.776367
10390.987305
10358.583984
10409.166016
10401.953125
10385.646484
10417.168945
10392.404297
10309.698242
10341.746094
10318.709961
10307.253906
10312.445312
10338.040039
10323.584961
10303.203125
10299.561523
10341.851562
10318.454102
10267.988281
10255.379883
10301.449219
10289.125977
10247.882812
10231.208008
10288.677734
10291.289062
10280.751953
10259.154297
10246.290039
10201.707031
10222.730469
10224.355469
10229.606445
10231.416016
10270.472656
10266.217773
10253.286133
10229.012695
10288.849609
10319.729492
10313.291992
10333.764648
10397.278320
10405.458984
10406.239258
10401.178711
10394.018555
10394.991211
10396.439453
10385.275391
10381.205078
10424.102539
10427.049805
10378.958984
10344.658203
10321.558594
10251.967773
10210.975586
10195.707031
10198.838867
10151.406250
10174.563477
10205.726562
10238.466797
10219.112305
10276.766602
10289.030273
10289.569336
10243.454102
10254.054688
10315.430664
10337.079102
10373.052734
10398.611328
10375.178711
10367.246094
10385.150391
10358.863281
10326.391602
10294.400391
10322.279297
10364.079102
10368.000000
10400.791016
10357.794922
10301.253906
10263.120117
10332.454102
10381.595703
10340.953125
10318.644531
10392.604492
10417.316406
10409.776367
10440.432617
10414.462891
10398.353516
10352.885742
10390.174805
10385.344727
10379.343750
10347.875977
10370.013672
10406.428711
10404.965820
10369.595703
```
