## Supplementary material for "Functional connectivity across the human subcortical auditory system using an autoregressive matrix-Gaussian copula graphical model approach with partial correlations": Code: roi-00_mean_ts.txt

```
9878.541016
9771.889648
9713.671875
9657.870117
9651.080078
9638.929688
9622.043945
9604.394531
9602.705078
9581.481445
9585.318359
9626.706055
9629.904297
9622.475586
9628.127930
9608.360352
9590.126953
9576.163086
9590.918945
9591.615234
9609.771484
9638.181641
9619.970703
9600.587891
9599.503906
9606.056641
9596.417969
9579.443359
9601.123047
9586.806641
9568.291992
9597.613281
9638.499023
9625.680664
9655.952148
9658.081055
9636.310547
9619.985352
9604.904297
9587.713867
9569.218750
9602.658203
9646.685547
9640.508789
9662.105469
9641.331055
9635.898438
9604.400391
9607.468750
9595.842773
9591.193359
9640.694336
9616.488281
9622.114258
9641.425781
9617.471680
9590.500977
9595.071289
9579.656250
9561.742188
9590.197266
9605.925781
9603.260742
9606.741211
9625.731445
9609.837891
9605.180664
9638.157227
9652.339844
9674.575195
9666.035156
9685.364258
9647.611328
9621.403320
9620.096680
9605.828125
9610.497070
9634.940430
9637.306641
9642.054688
9652.221680
9665.051758
9632.622070
9595.859375
9602.826172
9594.667969
9577.784180
9597.886719
9585.390625
9573.470703
9596.180664
9585.126953
9563.250000
9565.150391
9575.397461
9571.617188
9584.949219
9603.607422
9595.369141
9581.470703
9597.305664
9579.293945
9560.217773
9586.618164
9604.458008
9585.965820
9603.168945
9599.063477
9576.979492
9571.962891
9573.906250
9573.677734
9579.845703
9607.643555
9581.373047
9584.137695
9596.318359
9616.910156
9607.226562
9615.625977
9591.748047
9551.177734
9559.602539
9553.321289
9527.441406
9551.194336
9570.740234
9571.168945
9580.687500
9596.110352
9584.804688
9564.053711
9556.819336
9557.360352
9580.378906
9572.259766
9596.249023
9588.506836
9578.063477
9570.483398
9571.712891
9561.147461
9548.773438
9571.315430
9583.209961
9586.228516
9603.638672
9604.240234
9542.395508
9519.495117
9534.006836
9560.290039
9588.488281
9618.999023
9602.842773
9597.120117
9548.509766
9503.945312
9542.014648
9569.949219
9561.129883
9608.523438
9597.403320
9610.103516
9642.742188
9678.509766
9675.860352
9694.599609
9691.452148
9653.998047
9614.843750
9634.010742
9636.707031
9652.365234
9652.916992
9682.091797
9651.717773
9607.936523
9624.384766
9619.953125
9588.222656
9569.407227
9569.546875
9548.477539
9524.722656
9515.546875
9499.110352
9501.245117
9528.329102
9568.302734
9540.312500
9503.848633
9489.894531
9471.852539
9486.820312
9502.342773
9558.970703
9561.711914
9548.495117
9530.530273
9544.457031
9522.910156
9517.495117
9530.017578
9550.101562
9530.996094
9553.261719
9549.958008
9502.519531
9497.235352
9503.295898
9531.408203
9537.049805
9561.709961
9584.204102
9562.580078
9560.099609
9537.928711
9502.362305
9522.751953
9542.108398
9535.089844
9532.998047
9531.309570
9489.777344
9476.530273
9481.006836
9513.559570
9523.927734
9555.217773
9553.283203
9501.296875
9489.054688
9472.489258
9477.143555
9480.381836
9530.309570
9544.023438
9562.381836
9583.951172
9560.177734
9523.262695
9500.540039
9472.065430
9482.221680
9509.833008
9500.029297
9501.569336
9513.388672
9529.367188
9521.266602
9516.424805
9530.322266
9523.255859
9522.836914
9492.253906
9478.243164
9499.780273
9496.549805
9527.309570
9562.425781
9577.931641
9578.348633
9552.646484
9545.628906
9534.644531
9518.232422
9510.184570
9534.523438
9528.817383
9528.641602
9527.136719
9525.200195
9498.417969
9505.483398
9530.232422
9529.976562
9530.579102
9532.609375
9536.601562
9513.122070
9496.019531
9527.748047
9519.316406
9522.927734
9534.350586
9554.333984
9535.823242
9516.742188
9542.446289
9544.322266
9555.494141
9543.979492
9535.950195
9498.843750
9489.147461
9496.141602
9487.305664
9490.839844
9528.580078
9506.482422
9476.426758
9477.127930
9459.937500
9449.331055
9477.299805
9481.728516
9493.448242
9495.813477
9496.416992
9483.838867
9480.859375
9479.551758
9482.460938
9488.353516
9506.237305
9494.786133
9489.810547
9517.681641
9524.551758
9514.145508
9542.112305
9531.324219
9508.989258
9501.885742
9529.246094
9523.936523
9523.781250
9545.375977
9549.812500
9541.309570
9562.142578
9570.562500
9561.421875
9548.718750
9540.663086
9525.376953
9498.635742
9536.730469
9532.093750
9518.332031
9538.098633
9554.146484
9547.305664
9539.115234
9531.837891
9488.954102
9473.088867
9471.242188
9475.569336
9465.511719
9502.906250
9479.727539
9489.714844
9498.127930
9496.040039
9487.329102
9495.685547
9498.842773
9469.925781
9463.595703
9475.850586
9466.815430
9459.238281
9492.665039
9508.282227
9513.252930
9534.331055
9489.823242
9449.467773
9453.287109
9461.681641
9478.990234
9484.456055
9519.447266
9519.156250
9503.618164
9510.137695
9506.080078
9499.890625
9508.958984
9535.137695
9518.448242
9499.661133
9504.246094
9494.175781
9483.992188
9496.561523
9513.746094
9487.824219
9467.939453
9481.900391
9463.851562
9481.305664
9504.660156
9506.000000
9488.312500
9470.641602
9475.393555
9462.219727
9457.693359
9473.052734
9492.348633
9506.430664
9514.276367
9501.963867
9504.052734
9508.751953
9523.649414
9530.334961
9530.049805
9537.212891
9530.488281
9523.838867
9528.729492
9521.843750
9524.254883
9553.323242
9572.141602
9575.580078
9568.711914
9552.940430
9504.305664
9478.268555
9485.050781
9493.138672
9490.715820
9540.759766
9523.766602
9511.300781
9507.413086
9509.159180
9491.180664
9510.325195
9530.254883
9527.002930
9507.914062
9500.306641
9491.029297
9517.397461
9517.549805
9486.975586
9480.862305
9487.897461
9493.038086
9500.356445
9530.543945
9552.447266
9560.693359
9556.839844
9581.860352
9573.717773
9556.899414
9580.633789
9606.097656
9621.637695
9591.819336
9566.156250
9529.032227
9492.101562
9507.663086
9533.750977
9556.418945
9582.642578
9616.850586
9617.428711
9590.449219
9585.326172
9541.032227
9538.890625
9558.651367
9547.218750
9556.723633
9546.521484
9528.827148
9512.459961
9520.374023
9503.520508
9504.692383
9513.673828
9482.917969
9481.982422
9490.641602
9480.480469
9484.070312
9489.892578
9498.727539
9498.942383
9515.506836
9502.592773
9514.010742
9539.388672
9497.118164
9471.036133
9471.666992
9456.168945
9455.424805
9495.056641
9494.774414
9489.863281
9502.497070
9496.680664
9484.708984
9477.267578
9509.617188
9506.186523
9489.789062
9498.577148
9495.388672
9496.961914
9507.801758
9489.338867
9488.548828
9497.616211
9499.849609
9529.985352
9553.534180
9582.750000
9581.783203
9566.425781
9550.932617
9488.738281
9465.364258
9479.204102
9484.333984
9493.616211
9538.929688
9549.238281
9511.795898
9497.810547
9448.990234
9405.338867
9422.389648
9451.261719
9469.499023
9503.336914
9543.595703
9546.067383
9537.410156
9529.098633
9505.309570
9465.035156
9478.259766
9515.748047
9524.659180
9533.765625
9542.994141
9487.328125
9465.146484
9462.993164
9434.683594
9444.412109
9480.652344
9496.028320
9498.306641
9529.389648
9496.400391
9475.546875
9469.756836
9446.067383
9430.604492
9491.733398
9506.491211
9512.092773
9529.317383
9505.121094
9477.622070
9475.168945
9440.283203
9443.300781
9497.705078
9513.740234
9529.499023
9546.160156
9544.830078
9547.649414
9555.010742
9549.451172
9532.071289
9533.449219
9509.697266
9487.487305
9508.366211
9495.593750
9484.288086
9500.085938
9492.150391
9465.470703
9494.026367
9498.039062
9483.774414
9506.899414
9516.547852
9512.182617
9515.573242
9529.022461
9513.930664
9495.037109
9496.797852
9509.496094
9509.710938
9545.973633
9554.130859
9550.632812
9515.126953
9544.041992
9529.199219
9506.186523
9519.281250
9504.039062
9478.846680
9486.421875
9485.991211
9478.575195
9492.996094
9488.391602
9489.383789
9498.746094
9545.305664
9534.553711
9517.841797
9521.095703
9483.337891
9451.236328
9476.438477
9477.755859
9477.325195
9500.154297
9512.910156
9490.030273
9473.483398
9485.317383
9472.429688
9460.866211
9491.359375
9487.511719
9491.283203
9536.221680
9539.211914
9515.297852
9533.690430
9493.290039
9476.734375
9493.003906
9496.538086
9496.991211
9508.696289
9520.675781
9543.892578
9546.088867
9552.065430
9536.904297
9519.927734
9520.388672
9513.025391
9498.568359
9502.820312
9510.505859
9502.931641
9524.099609
9527.096680
9516.390625
9514.559570
9534.108398
9512.794922
9506.719727
9514.830078
9499.426758
9477.841797
9498.201172
9498.467773
9476.888672
9483.505859
9466.228516
9441.621094
9438.136719
9443.502930
9455.257812
9470.892578
9501.281250
9501.165039
9494.674805
9482.854492
9483.584961
9463.482422
9456.707031
9441.121094
9466.335938
9440.497070
9430.807617
9433.304688
9465.247070
9499.106445
9520.611328
9515.347656
9535.828125
9544.312500
9520.687500
9517.420898
9530.924805
9507.519531
9490.843750
9512.063477
9501.258789
9470.927734
9471.419922
9472.576172
9466.517578
9489.924805
9492.029297
9464.958008
9440.009766
9438.250977
9441.439453
9428.653320
9450.202148
9437.405273
9409.382812
9418.072266
9435.864258
9434.217773
9457.410156
9470.891602
9469.800781
9465.316406
9463.574219
9460.884766
9450.439453
9475.773438
9458.768555
9459.299805
9492.020508
9476.953125
9426.666992
9444.660156
9425.162109
9415.951172
9447.750000
9454.229492
9476.514648
9475.357422
9482.619141
9464.547852
9440.446289
9454.488281
9464.372070
9477.044922
9521.960938
9524.936523
9507.362305
9505.740234
9474.647461
9443.133789
9470.618164
9481.031250
9484.206055
9501.393555
9487.098633
9455.142578
9462.484375
9461.363281
9436.764648
9443.087891
9459.121094
9448.931641
9486.240234
9459.695312
9429.688477
9439.116211
9424.866211
9418.383789
9441.018555
9470.430664
9457.258789
9474.452148
9470.098633
9447.540039
9452.485352
9446.355469
9441.214844
9465.595703
9504.382812
9510.233398
9514.369141
9513.786133
9479.050781
9458.368164
9478.328125
9480.751953
9489.997070
9506.562500
9524.264648
9502.772461
9475.643555
9487.444336
9473.020508
9463.534180
9470.557617
9495.754883
9503.942383
9539.665039
9556.620117
9542.531250
9503.676758
9501.559570
9465.428711
9456.087891
9467.362305
9473.880859
9483.141602
9509.124023
9553.235352
9550.859375
9533.721680
9518.945312
9477.083984
9480.594727
9511.830078
9548.194336
9559.286133
9584.835938
9569.450195
9536.309570
9522.807617
9503.773438
9494.018555
9484.616211
9484.932617
9476.558594
9447.607422
9437.966797
9427.133789
9411.722656
9421.090820
9436.363281
9461.209961
9467.722656
9510.845703
9542.580078
9552.689453
9567.854492
9567.313477
9494.000000
9448.417969
9433.666016
9409.073242
9441.805664
9458.095703
9423.738281
9406.704102
9404.073242
9396.062500
9382.667969
9425.728516
9434.123047
9421.927734
9437.755859
9423.936523
9419.291992
9431.916016
9460.266602
9461.864258
9464.362305
9445.859375
9421.791992
9441.563477
9482.666992
9477.501953
9466.388672
9437.537109
9390.947266
9380.392578
9407.708008
9406.799805
9439.416016
9463.529297
9503.193359
9554.546875
9593.445312
9586.685547
9534.213867
9500.168945
9474.791016
9474.545898
9510.279297
9514.449219
9471.294922
9438.620117
9393.840820
9368.111328
9369.390625
9401.130859
9389.962891
9387.289062
9394.473633
9382.242188
9377.311523
9392.219727
9417.928711
9435.911133
```
