## Supplementary material for "Functional connectivity across the human subcortical auditory system using an autoregressive matrix-Gaussian copula graphical model approach with partial correlations": Code: roi-01_mean_ts.txt

```
11303.512695
11184.386719
11042.389648
11045.179688
10998.408203
10930.359375
10985.078125
10938.426758
10924.361328
10954.455078
10989.630859
11013.092773
11013.071289
11024.457031
11022.406250
10944.509766
10927.163086
10984.591797
10941.789062
10980.868164
11030.017578
11036.166992
11024.683594
11042.929688
11053.796875
10998.829102
10985.691406
10966.580078
10966.043945
10911.442383
10976.196289
10998.946289
10996.823242
11091.288086
11041.138672
11031.457031
11022.266602
11000.958984
10926.226562
10924.611328
11005.150391
10996.161133
10975.766602
11068.173828
11068.448242
10988.070312
11021.469727
10982.192383
10942.134766
10964.771484
11021.268555
10952.575195
10983.214844
11065.919922
11079.889648
10980.132812
10990.268555
10954.333984
10861.426758
10867.099609
10962.092773
10956.981445
10909.083008
11000.540039
10978.806641
10936.461914
11040.211914
11018.597656
11067.683594
11036.705078
11062.849609
10995.630859
10937.014648
11042.469727
10989.932617
10970.351562
10930.623047
10991.474609
10994.685547
11018.014648
11048.738281
11042.689453
10999.113281
11062.321289
10981.708984
10913.583984
10944.972656
10948.661133
10917.838867
10952.843750
11050.276367
10913.108398
10954.148438
10989.238281
10886.886719
10869.536133
11004.859375
10957.693359
10926.902344
10958.755859
10962.532227
10928.814453
10956.520508
10925.173828
10946.932617
11000.872070
10940.525391
10907.323242
10935.428711
10921.560547
10906.979492
10903.189453
10971.614258
10938.457031
10901.057617
10982.950195
10921.658203
10934.215820
10947.180664
11004.846680
10899.640625
10891.319336
10944.044922
10848.959961
10880.021484
10883.753906
10893.381836
10925.990234
10928.263672
10892.203125
10890.364258
10918.020508
10972.203125
10951.038086
10947.023438
11075.864258
10988.500000
10929.469727
10992.649414
10955.990234
10933.988281
10949.478516
11034.404297
10979.293945
10936.808594
10999.753906
10992.485352
10858.455078
10819.083008
10915.122070
10885.276367
10934.220703
10907.246094
11035.038086
11060.035156
11003.726562
11027.814453
10911.275391
10880.143555
10915.610352
11073.899414
10979.169922
11096.483398
11229.173828
11271.925781
11282.541016
11335.329102
11288.893555
11164.386719
11158.627930
11149.052734
11074.185547
11177.078125
11228.457031
11248.201172
11212.398438
11212.311523
11259.854492
11082.207031
11071.592773
11056.613281
11084.647461
10938.620117
10892.629883
10983.007812
10979.381836
10904.092773
11044.351562
11065.544922
11035.692383
11046.558594
11043.361328
10953.973633
10994.803711
10980.421875
11075.696289
11065.939453
10994.032227
11108.308594
11056.113281
11025.090820
10965.711914
11024.386719
11042.792969
11058.567383
11085.290039
11072.333984
10979.755859
10972.944336
11051.944336
10944.802734
10989.441406
11056.375977
10997.363281
10974.680664
11003.218750
11107.056641
10978.100586
10929.876953
11005.376953
10888.391602
10993.692383
11045.090820
11010.359375
10952.693359
10960.004883
10940.341797
10912.689453
10941.761719
11004.053711
10963.087891
10964.608398
10982.864258
10883.009766
10978.661133
10989.648438
10938.685547
10972.272461
11041.477539
10959.477539
10990.004883
11021.575195
10999.990234
10944.014648
10976.314453
10936.245117
10894.118164
11004.364258
10997.082031
10972.314453
11009.697266
11018.643555
11040.336914
11113.781250
10962.395508
10913.200195
10945.645508
10942.902344
10889.219727
11001.670898
11112.213867
11110.209961
11069.671875
11143.992188
11122.897461
10994.512695
10998.214844
10933.332031
10860.552734
10874.030273
10985.184570
10938.703125
10925.587891
10966.969727
11030.522461
10974.453125
10956.714844
11023.120117
11042.220703
11020.732422
11039.951172
11071.872070
11028.990234
10981.296875
10995.702148
10990.153320
11018.644531
11024.374023
11096.090820
11052.140625
10997.964844
11057.659180
11035.724609
10908.567383
10875.124023
10890.768555
10885.623047
10965.707031
10941.060547
10951.187500
10900.869141
10915.261719
10881.469727
10898.618164
10947.830078
10867.005859
10850.727539
10995.271484
10924.682617
10849.773438
10985.115234
10924.810547
10886.087891
10949.118164
10987.733398
10941.924805
10954.113281
10966.504883
10982.376953
10875.123047
10969.675781
11057.372070
10972.052734
10960.381836
10987.402344
10936.640625
10943.796875
10984.876953
10948.356445
10951.786133
11080.946289
11055.093750
10995.386719
11007.143555
11075.273438
11044.303711
10982.552734
11082.994141
11045.429688
10931.517578
11023.303711
10982.707031
10991.882812
11082.203125
11106.288086
11020.490234
10973.135742
10872.386719
10837.042969
10836.276367
10930.032227
10854.421875
10911.354492
10939.861328
10949.879883
10936.047852
10966.693359
10957.208984
10935.961914
10947.693359
10902.110352
10921.078125
10932.961914
11001.518555
10952.165039
10943.184570
11007.220703
10933.007812
10881.764648
10968.715820
10954.939453
10935.250977
10929.324219
10977.728516
10971.407227
10973.308594
10988.104492
10988.987305
11014.600586
11015.929688
11013.320312
10985.620117
10972.977539
10956.579102
10955.047852
10890.869141
10962.617188
11022.630859
10971.236328
10944.758789
11005.317383
10923.950195
10886.666016
10929.911133
10992.459961
10941.286133
10904.990234
10981.027344
10898.764648
10908.326172
10905.648438
10914.013672
10831.512695
10987.047852
10968.246094
10926.557617
10970.608398
11036.726562
10891.426758
10919.211914
10922.097656
10972.859375
10947.833984
11055.027344
11067.198242
10994.658203
10960.268555
11016.000977
10976.997070
10961.710938
11018.193359
10996.520508
10969.919922
11006.907227
10972.766602
10927.685547
11054.040039
10991.530273
10958.291016
11059.631836
10936.111328
10879.661133
10970.763672
11012.206055
11021.388672
11035.374023
11011.130859
10926.415039
10989.685547
11005.821289
11014.109375
11009.406250
11043.319336
11019.544922
10970.570312
11064.956055
11065.025391
11034.570312
11018.495117
11078.826172
11024.555664
10925.640625
10980.294922
10980.194336
10983.083008
11035.220703
11081.007812
11021.502930
10964.145508
10958.415039
11041.153320
10967.434570
11045.038086
11081.233398
11034.101562
11032.500000
11052.747070
10975.941406
10938.939453
10939.735352
10950.640625
10952.148438
11001.680664
10932.078125
10970.367188
10973.279297
10885.791016
10883.710938
10826.685547
10779.755859
10802.979492
10863.100586
10859.412109
10862.022461
10960.547852
10871.030273
10911.039062
10975.797852
10904.968750
10864.219727
10914.708984
10904.249023
10806.193359
10902.522461
10914.789062
10879.067383
10957.231445
10904.132812
10929.127930
10894.490234
10997.408203
10914.441406
10872.197266
10986.047852
10919.825195
10855.166016
10888.595703
10922.663086
10810.354492
10874.985352
10881.744141
10806.372070
10960.750977
10944.455078
10867.200195
10947.666016
11001.437500
10857.000000
10938.402344
11005.766602
10940.291016
10903.040039
10900.132812
10843.495117
10793.012695
10935.258789
10954.402344
10890.511719
10916.048828
10865.600586
10800.464844
10827.610352
10791.218750
10737.849609
10811.766602
10851.562500
10898.902344
10923.306641
10959.217773
10942.323242
10898.912109
10930.884766
10883.696289
10942.319336
10941.391602
10996.854492
10891.064453
10882.698242
10816.384766
10832.588867
10729.113281
10887.062500
10857.183594
10836.220703
10911.610352
10912.567383
10797.442383
10889.955078
10801.715820
10796.929688
10898.909180
10968.087891
10924.592773
11033.534180
10936.738281
10920.259766
10895.740234
10860.306641
10736.782227
10808.075195
10775.198242
10828.713867
10854.426758
10865.488281
10868.806641
10932.167969
10927.897461
10908.593750
10927.000977
10839.167969
10804.985352
10861.223633
10853.434570
10878.758789
10827.035156
10841.854492
10839.703125
10905.972656
10918.720703
10832.726562
10937.432617
10912.095703
10876.578125
10847.675781
10880.534180
10774.840820
10780.104492
10802.549805
10790.666992
10829.973633
10933.333984
10967.231445
10874.766602
10949.959961
10991.332031
10940.789062
10905.596680
10935.391602
10869.246094
10735.514648
10837.754883
10847.912109
10819.065430
10879.161133
10941.293945
10878.540039
10888.869141
10961.088867
10874.430664
10878.289062
10862.379883
10862.565430
10856.308594
10924.430664
10868.635742
10865.870117
10889.487305
10883.780273
10850.020508
10857.457031
10842.611328
10862.402344
10803.932617
10869.359375
10810.595703
10818.258789
10906.950195
10974.408203
10891.652344
10953.549805
10958.055664
10901.542969
10890.474609
10900.627930
10844.095703
10842.012695
10933.805664
10910.565430
10937.372070
10990.979492
10909.644531
10888.258789
10877.450195
10800.218750
10804.356445
10860.228516
10871.011719
10880.131836
10893.402344
10920.960938
10843.502930
10893.923828
10865.250977
10900.470703
10893.356445
10897.149414
10755.394531
10838.123047
10863.084961
10808.156250
10834.656250
10866.565430
10865.680664
10871.022461
10887.213867
10833.850586
10777.833008
10803.803711
10815.618164
10790.296875
10857.266602
10922.333984
10928.578125
10982.341797
10982.982422
10906.330078
10963.123047
10982.308594
11009.547852
10881.875977
10898.373047
10990.522461
11012.210938
10978.057617
11043.707031
11024.507812
10952.546875
10997.851562
10957.601562
10914.979492
10878.481445
10918.934570
10876.919922
10830.933594
10803.499023
10850.467773
10771.991211
10820.680664
10959.838867
10890.201172
10802.340820
10880.565430
10741.520508
10781.856445
10823.236328
10778.520508
10761.115234
10783.776367
10731.821289
10757.768555
10842.226562
10813.056641
10812.624023
10822.193359
10827.183594
10761.389648
10787.618164
10852.385742
10790.544922
10798.042969
10805.002930
10768.457031
10796.803711
10844.326172
10756.661133
10782.461914
10830.997070
10801.736328
10782.523438
10776.002930
10836.158203
10767.042969
10796.963867
10749.943359
10824.658203
10776.138672
10894.110352
10849.820312
10901.709961
10932.030273
10944.753906
10858.557617
10838.087891
10848.095703
10825.811523
10889.586914
10870.333984
10791.609375
10825.974609
10835.057617
10789.617188
10804.056641
10825.562500
10789.907227
10865.434570
10854.842773
10725.685547
10835.441406
10835.698242
10693.090820
10828.525391
10842.166992
10791.583008
10788.044922
10715.433594
10719.379883
10813.084961
10813.600586
10780.843750
10797.632812
10793.271484
10838.509766
10828.219727
10848.157227
10848.685547
10810.376953
10889.879883
10948.267578
10841.223633
10950.640625
10914.718750
10901.218750
10873.065430
10911.632812
10819.597656
10798.565430
10747.698242
10709.753906
10758.977539
10882.329102
10945.083008
11007.306641
11000.446289
11061.291016
10969.481445
10865.224609
10790.824219
10761.049805
10741.233398
10780.306641
10870.302734
10933.337891
10944.293945
11005.062500
10888.017578
10842.447266
10919.253906
10925.535156
10917.750000
10940.032227
10963.478516
10873.367188
10965.650391
10967.491211
10951.807617
10911.192383
10893.492188
10908.131836
10783.000000
10827.479492
10868.981445
10814.819336
10844.336914
10821.165039
10834.044922
10830.600586
10818.370117
10878.573242
10868.194336
10903.497070
11003.022461
10906.118164
10879.776367
10845.771484
10796.194336
10778.055664
10868.746094
10732.169922
10747.097656
10802.349609
10783.806641
10751.796875
10810.145508
10796.740234
10769.746094
10825.197266
10716.614258
10747.485352
10807.720703
10788.868164
10802.500977
10845.428711
10792.145508
10703.492188
10749.605469
10741.492188
10787.286133
10821.035156
10856.476562
10751.702148
10752.771484
10783.302734
10726.343750
10673.808594
10753.881836
10760.513672
10820.856445
10919.638672
10999.939453
10904.228516
10924.338867
10792.284180
10768.249023
10833.793945
10878.904297
10892.434570
10872.464844
10876.135742
10749.200195
10761.083008
10750.777344
10639.171875
10737.439453
10736.522461
10633.650391
10751.163086
10768.455078
10672.433594
10660.000977
10801.354492
```
