## Supplementary material for "Functional connectivity across the human subcortical auditory system using an autoregressive matrix-Gaussian copula graphical model approach with partial correlations": Code: roi-02_mean_ts.txt

```
11465.756836
11417.423828
11338.595703
11287.029297
11249.487305
11241.197266
11217.877930
11173.715820
11174.536133
11175.676758
11173.904297
11216.380859
11214.058594
11219.565430
11187.031250
11184.856445
11181.856445
11182.830078
11195.306641
11209.799805
11180.682617
11195.524414
11181.641602
11170.962891
11169.678711
11192.341797
11188.375000
11177.218750
11178.652344
11173.010742
11178.017578
11184.888672
11208.826172
11237.723633
11230.547852
11224.027344
11193.638672
11188.931641
11190.812500
11215.545898
11232.395508
11223.607422
11252.044922
11262.333008
11222.217773
11196.876953
11195.189453
11177.463867
11187.341797
11211.952148
11210.557617
11230.240234
11239.131836
11227.681641
11226.345703
11200.823242
11172.026367
11148.013672
11179.614258
11187.056641
11194.475586
11216.227539
11206.468750
11208.994141
11209.584961
11205.607422
11224.621094
11242.101562
11269.804688
11290.353516
11266.337891
11256.676758
11246.675781
11223.344727
11221.649414
11228.562500
11245.059570
11242.791992
11249.218750
11241.597656
11257.816406
11280.989258
11273.436523
11233.949219
11207.104492
11206.930664
11187.400391
11190.948242
11211.583984
11223.529297
11206.090820
11209.043945
11179.532227
11164.009766
11158.232422
11189.286133
11190.444336
11225.510742
11245.799805
11217.801758
11213.083984
11186.195312
11182.195312
11196.036133
11236.005859
11221.230469
11234.878906
11212.637695
11199.075195
11175.835938
11186.284180
11194.862305
11205.810547
11246.105469
11235.962891
11194.725586
11221.884766
11238.396484
11262.884766
11250.557617
11250.269531
11205.965820
11191.500977
11170.197266
11163.720703
11168.645508
11195.062500
11204.403320
11215.792969
11232.564453
11229.804688
11229.642578
11201.042969
11187.231445
11207.518555
11206.104492
11233.285156
11229.089844
11219.414062
11184.172852
11203.002930
11204.192383
11207.660156
11212.085938
11235.265625
11239.045898
11223.275391
11222.509766
11190.078125
11195.230469
11205.973633
11227.151367
11258.544922
11273.215820
11222.393555
11202.000000
11167.683594
11125.123047
11159.250000
11236.127930
11313.020508
11258.914062
11266.081055
11282.774414
11302.525391
11353.617188
11354.872070
11338.960938
11330.145508
11292.628906
11245.248047
11261.241211
11305.007812
11322.396484
11316.239258
11337.123047
11343.487305
11286.420898
11266.497070
11254.366211
11269.362305
11251.573242
11258.549805
11253.003906
11244.537109
11175.548828
11125.506836
11150.964844
11197.924805
11257.639648
11240.421875
11204.954102
11145.161133
11163.965820
11181.816406
11199.416992
11246.077148
11270.021484
11258.601562
11211.184570
11206.580078
11194.719727
11198.989258
11229.351562
11244.125977
11241.431641
11221.177734
11196.317383
11179.286133
11168.726562
11205.009766
11232.266602
11252.271484
11256.734375
11269.868164
11250.046875
11230.283203
11207.764648
11227.485352
11217.267578
11218.566406
11242.864258
11223.809570
11212.401367
11192.270508
11177.325195
11169.270508
11217.279297
11228.132812
11246.507812
11249.260742
11186.990234
11172.140625
11158.812500
11186.588867
11193.147461
11232.595703
11266.495117
11254.148438
11280.516602
11260.409180
11211.925781
11217.637695
11215.641602
11205.074219
11215.081055
11199.069336
11206.179688
11202.624023
11223.217773
11264.253906
11242.833008
11275.005859
11241.485352
11204.465820
11179.123047
11164.782227
11183.569336
11223.568359
11267.852539
11292.331055
11309.216797
11306.034180
11284.122070
11253.295898
11237.845703
11242.768555
11220.107422
11215.097656
11246.545898
11259.317383
11233.462891
11244.750000
11213.793945
11195.973633
11235.230469
11237.719727
11250.398438
11236.404297
11250.638672
11230.583008
11224.309570
11224.166992
11244.749023
11267.805664
11254.512695
11268.682617
11274.296875
11248.850586
11249.224609
11261.396484
11285.591797
11263.127930
11235.830078
11189.250000
11176.220703
11197.717773
11216.042969
11208.279297
11224.460938
11212.082031
11185.175781
11204.920898
11207.556641
11176.503906
11179.355469
11204.695312
11206.336914
11182.380859
11173.330078
11170.294922
11165.790039
11193.948242
11214.476562
11218.176758
11216.974609
11222.085938
11204.860352
11223.457031
11240.211914
11250.599609
11247.801758
11245.240234
11232.028320
11217.767578
11241.503906
11256.072266
11249.906250
11283.900391
11277.015625
11254.288086
11241.599609
11252.686523
11255.025391
11238.777344
11273.798828
11266.368164
11242.112305
11250.073242
11234.287109
11234.561523
11242.516602
11260.250000
11254.981445
11243.511719
11248.840820
11225.391602
11199.678711
11193.533203
11206.405273
11187.833984
11223.245117
11210.187500
11212.291992
11236.254883
11219.132812
11216.157227
11209.262695
11214.197266
11199.442383
11197.582031
11216.767578
11200.274414
11179.917969
11188.335938
11198.706055
11215.380859
11235.048828
11196.043945
11191.118164
11182.258789
11205.032227
11215.249023
11221.523438
11232.038086
11241.591797
11212.391602
11205.997070
11213.110352
11219.621094
11233.377930
11254.948242
11253.914062
11231.317383
11213.099609
11222.396484
11218.170898
11225.316406
11239.847656
11233.789062
11198.565430
11197.556641
11200.625000
11212.914062
11235.197266
11248.724609
11234.744141
11188.530273
11167.469727
11171.761719
11162.289062
11186.952148
11204.002930
11231.343750
11216.252930
11238.389648
11225.597656
11222.650391
11249.584961
11268.208984
11280.527344
11258.172852
11252.717773
11232.000000
11215.267578
11227.659180
11244.320312
11271.173828
11283.062500
11297.076172
11281.708984
11270.166992
11240.674805
11213.980469
11240.149414
11256.250000
11252.382812
11260.201172
11261.122070
11217.518555
11208.150391
11223.907227
11247.315430
11259.467773
11256.421875
11268.719727
11247.148438
11206.204102
11180.780273
11221.185547
11229.628906
11221.904297
11194.409180
11207.892578
11203.276367
11229.661133
11257.085938
11282.847656
11298.197266
11261.894531
11279.493164
11271.482422
11266.615234
11284.290039
11293.573242
11299.892578
11252.190430
11215.970703
11224.876953
11223.228516
11233.779297
11286.783203
11296.744141
11303.281250
11304.792969
11312.985352
11265.803711
11253.895508
11234.877930
11237.137695
11266.822266
11271.918945
11265.241211
11284.814453
11255.784180
11217.241211
11239.269531
11220.081055
11230.427734
11225.608398
11217.862305
11205.638672
11207.236328
11220.693359
11207.907227
11226.093750
11224.266602
11223.850586
11221.549805
11227.412109
11227.798828
11234.396484
11212.275391
11212.508789
11204.321289
11206.234375
11203.107422
11203.297852
11195.801758
11204.544922
11211.037109
11215.833008
11203.208008
11206.051758
11223.213867
11233.066406
11224.565430
11236.192383
11231.084961
11211.172852
11216.602539
11223.840820
11238.746094
11230.847656
11260.081055
11267.404297
11270.261719
11289.025391
11296.512695
11275.413086
11258.467773
11224.418945
11181.102539
11189.191406
11201.070312
11225.409180
11244.705078
11256.752930
11235.408203
11186.030273
11137.779297
11130.478516
11121.324219
11166.444336
11192.215820
11202.250000
11236.667969
11250.753906
11222.317383
11200.241211
11184.877930
11195.357422
11195.939453
11232.068359
11228.108398
11230.876953
11223.975586
11191.223633
11155.088867
11165.263672
11152.003906
11178.081055
11209.696289
11240.396484
11229.796875
11204.560547
11179.125000
11171.570312
11176.616211
11182.635742
11210.572266
11218.346680
11239.416992
11258.322266
11244.598633
11232.830078
11231.491211
11204.152344
11177.677734
11179.533203
11225.386719
11242.193359
11254.411133
11259.245117
11248.311523
11229.146484
11235.973633
11232.875977
11213.593750
11223.486328
11235.998047
11230.640625
11240.670898
11218.425781
11199.127930
11190.448242
11192.799805
11218.112305
11193.051758
11212.928711
11212.047852
11191.388672
11210.437500
11241.636719
11222.648438
11255.168945
11232.077148
11201.186523
11179.542969
11199.768555
11227.532227
11232.919922
11258.234375
11255.898438
11238.043945
11239.666992
11243.848633
11239.693359
11239.794922
11224.239258
11215.935547
11206.320312
11219.199219
11220.149414
11199.652344
11200.003906
11203.375000
11219.371094
11233.929688
11250.461914
11211.907227
11206.503906
11181.150391
11162.914062
11167.207031
11186.367188
11185.380859
11227.556641
11222.401367
11201.924805
11170.700195
11160.626953
11168.811523
11156.811523
11161.704102
11205.947266
11196.839844
11202.069336
11206.503906
11204.441406
11186.890625
11173.921875
11208.813477
11187.883789
11209.736328
11214.005859
11197.831055
11218.357422
11244.130859
11223.230469
11243.817383
11235.627930
11203.025391
11218.893555
11218.916016
11216.628906
11222.690430
11241.569336
11224.538086
11230.850586
11217.128906
11209.822266
11215.834961
11244.828125
11252.686523
11222.255859
11229.211914
11204.815430
11198.462891
11219.250977
11227.359375
11225.413086
11212.654297
11200.428711
11161.065430
11150.750000
11169.274414
11193.333984
11205.853516
11233.873047
11247.154297
11224.811523
11231.539062
11210.461914
11209.556641
11192.804688
11168.539062
11184.332031
11157.904297
11149.608398
11147.897461
11170.618164
11215.069336
11263.180664
11242.713867
11234.951172
11243.441406
11231.295898
11213.298828
11218.279297
11237.681641
11230.678711
11240.200195
11206.083008
11171.277344
11138.302734
11161.664062
11208.003906
11206.592773
11214.746094
11189.664062
11121.208008
11148.765625
11169.498047
11154.261719
11161.088867
11137.503906
11113.825195
11115.396484
11155.081055
11138.764648
11157.130859
11197.270508
11184.819336
11184.129883
11179.414062
11175.340820
11154.420898
11166.444336
11169.782227
11151.582031
11179.000000
11166.319336
11134.254883
11146.582031
11123.365234
11100.188477
11140.108398
11160.537109
11164.928711
11163.896484
11172.943359
11142.708008
11110.681641
11145.734375
11175.567383
11212.700195
11282.383789
11316.656250
11269.636719
11246.646484
11183.638672
11135.304688
11163.231445
11192.583008
11199.937500
11190.469727
11185.612305
11132.010742
11123.050781
11130.675781
11130.677734
11147.257812
11165.540039
11140.200195
11149.570312
11155.690430
11137.623047
11118.073242
11130.890625
11111.368164
11122.948242
11141.793945
11130.906250
11134.284180
11159.800781
11138.497070
11137.666016
11145.939453
11140.664062
11159.582031
11190.952148
11203.238281
11187.443359
11168.908203
11161.381836
11161.138672
11169.916016
11174.575195
11224.708008
11207.885742
11235.909180
11231.530273
11193.328125
11182.959961
11178.872070
11178.751953
11185.159180
11222.083984
11248.061523
11265.253906
11288.835938
11289.085938
11232.453125
11201.694336
11179.449219
11171.766602
11191.935547
11211.957031
11223.735352
11249.997070
11308.598633
11286.579102
11245.032227
11212.809570
11184.803711
11198.786133
11221.053711
11266.263672
11264.256836
11244.585938
11220.625000
11187.112305
11161.431641
11180.537109
11180.501953
11191.515625
11174.360352
11176.367188
11141.986328
11105.835938
11119.051758
11114.115234
11111.940430
11123.755859
11163.240234
11182.229492
11210.958984
11261.955078
11274.573242
11267.846680
11270.329102
11209.086914
11134.134766
11118.878906
11118.855469
11105.778320
11126.592773
11117.086914
11075.159180
11077.235352
11062.691406
11065.656250
11113.583008
11134.824219
11090.551758
11102.267578
11045.384766
11053.817383
11095.737305
11138.278320
11142.304688
11128.455078
11089.216797
11081.558594
11090.102539
11153.644531
11190.698242
11160.151367
11159.974609
11124.316406
11063.695312
11096.612305
11101.625000
11111.798828
11169.904297
11224.916016
11281.802734
11315.847656
11313.376953
11225.894531
11198.467773
11203.840820
11211.994141
11253.133789
11244.314453
11178.551758
11099.242188
11055.278320
11047.574219
11057.767578
11097.798828
11054.731445
11036.939453
11040.023438
11033.503906
11029.477539
11087.669922
11140.392578
11143.947266
```
