## Supplementary material for "Functional connectivity across the human subcortical auditory system using an autoregressive matrix-Gaussian copula graphical model approach with partial correlations": Code: roi-03_mean_ts.txt

```
11853.031250
11615.019531
11585.886719
11521.279297
11498.200195
11533.002930
11478.104492
11407.929688
11460.095703
11433.276367
11427.144531
11452.612305
11464.197266
11496.315430
11430.277344
11457.094727
11497.527344
11388.046875
11397.272461
11439.625977
11413.820312
11458.080078
11505.511719
11490.546875
11484.094727
11443.459961
11452.994141
11392.592773
11420.709961
11486.079102
11450.224609
11421.385742
11575.362305
11577.895508
11578.730469
11561.253906
11535.429688
11503.136719
11497.958008
11521.094727
11586.142578
11484.685547
11547.676758
11642.052734
11505.475586
11543.786133
11524.958984
11487.767578
11453.860352
11470.705078
11490.982422
11489.944336
11551.913086
11528.772461
11505.684570
11478.700195
11427.359375
11362.547852
11417.629883
11471.274414
11417.332031
11475.495117
11499.245117
11482.836914
11509.844727
11535.696289
11562.315430
11529.082031
11583.670898
11560.295898
11505.024414
11511.686523
11505.520508
11512.885742
11465.740234
11498.200195
11541.576172
11498.679688
11461.985352
11508.405273
11533.037109
11596.482422
11608.582031
11616.495117
11544.046875
11502.016602
11410.110352
11429.460938
11409.738281
11456.008789
11483.495117
11534.149414
11471.046875
11428.761719
11467.196289
11488.244141
11472.065430
11514.908203
11548.575195
11481.027344
11431.430664
11499.427734
11509.834961
11518.732422
11496.825195
11488.206055
11465.038086
11465.958008
11476.716797
11444.463867
11585.375977
11547.048828
11514.087891
11473.091797
11422.469727
11477.869141
11490.524414
11551.227539
11554.040039
11559.315430
11552.812500
11451.376953
11419.913086
11408.447266
11423.463867
11456.275391
11419.758789
11468.672852
11433.395508
11472.025391
11463.138672
11483.356445
11493.385742
11486.649414
11636.177734
11555.565430
11597.832031
11565.983398
11495.825195
11429.011719
11444.379883
11474.257812
11479.483398
11521.287109
11483.323242
11553.527344
11447.803711
11416.334961
11349.481445
11342.477539
11340.934570
11411.148438
11505.561523
11574.507812
11486.255859
11515.354492
11444.372070
11378.458984
11407.524414
11455.421875
11554.491211
11478.533203
11536.626953
11706.794922
11735.627930
11769.660156
11720.297852
11639.200195
11622.174805
11484.459961
11413.527344
11528.212891
11650.568359
11632.445312
11633.958008
11711.837891
11742.101562
11684.895508
11572.453125
11553.643555
11503.832031
11502.924805
11463.852539
11453.665039
11355.895508
11294.239258
11353.805664
11381.045898
11425.760742
11394.406250
11412.320312
11351.786133
11317.294922
11367.386719
11465.056641
11490.780273
11499.697266
11441.350586
11460.086914
11402.719727
11497.586914
11494.095703
11468.938477
11453.257812
11428.594727
11442.305664
11414.242188
11422.470703
11472.263672
11387.760742
11418.583984
11418.238281
11416.826172
11429.915039
11521.908203
11512.558594
11454.110352
11439.046875
11501.347656
11401.517578
11429.915039
11459.167969
11472.780273
11493.109375
11418.786133
11427.838867
11387.412109
11397.426758
11469.720703
11440.238281
11493.642578
11453.232422
11427.815430
11467.104492
11427.703125
11407.920898
11466.302734
11533.197266
11511.350586
11476.344727
11586.869141
11457.212891
11462.594727
11490.503906
11463.600586
11431.126953
11437.359375
11418.963867
11342.661133
11380.396484
11516.166016
11544.097656
11561.170898
11506.791992
11464.623047
11377.901367
11332.767578
11261.982422
11349.127930
11509.812500
11561.242188
11590.095703
11705.885742
11658.649414
11592.901367
11575.957031
11582.478516
11440.199219
11434.953125
11448.977539
11493.443359
11448.941406
11471.177734
11513.337891
11444.241211
11481.854492
11492.290039
11510.452148
11465.193359
11578.173828
11504.951172
11470.559570
11500.604492
11535.339844
11552.406250
11453.848633
11474.107422
11511.270508
11524.917969
11468.657227
11554.997070
11611.261719
11466.729492
11383.837891
11409.107422
11365.488281
11436.474609
11459.745117
11445.784180
11470.017578
11415.916016
11427.082031
11424.421875
11468.000000
11413.472656
11388.757812
11448.668945
11415.826172
11357.385742
11410.252930
11509.336914
11395.847656
11450.068359
11433.507812
11434.735352
11453.860352
11450.625977
11385.259766
11420.513672
11447.808594
11482.315430
11489.885742
11440.040039
11498.747070
11398.296875
11484.405273
11474.069336
11461.995117
11465.101562
11564.715820
11461.317383
11514.597656
11547.146484
11547.582031
11547.552734
11551.093750
11549.777344
11423.635742
11426.767578
11472.739258
11521.191406
11438.058594
11588.744141
11630.851562
11508.599609
11525.010742
11500.255859
11368.266602
11467.416992
11434.196289
11446.404297
11421.804688
11444.401367
11511.244141
11495.279297
11501.517578
11496.112305
11414.447266
11430.078125
11408.784180
11413.782227
11451.631836
11469.541992
11367.839844
11466.612305
11493.609375
11473.704102
11463.946289
11429.049805
11416.829102
11392.472656
11380.802734
11499.415039
11419.366211
11414.915039
11449.569336
11463.878906
11431.550781
11442.409180
11504.397461
11519.032227
11543.708008
11570.466797
11512.536133
11408.841797
11418.899414
11513.070312
11427.789062
11533.592773
11505.581055
11457.354492
11460.224609
11525.168945
11478.665039
11509.520508
11399.871094
11485.444336
11430.521484
11448.635742
11449.845703
11420.036133
11389.810547
11383.825195
11453.973633
11387.695312
11472.132812
11513.847656
11485.387695
11532.812500
11573.091797
11478.061523
11476.530273
11499.685547
11540.248047
11531.826172
11505.488281
11562.777344
11521.122070
11491.072266
11503.412109
11496.524414
11507.559570
11489.935547
11472.982422
11454.087891
11518.020508
11541.895508
11512.833984
11574.868164
11455.931641
11378.642578
11431.348633
11519.974609
11449.450195
11494.628906
11511.841797
11481.357422
11442.787109
11472.711914
11435.097656
11484.320312
11516.838867
11439.146484
11343.114258
11389.030273
11488.010742
11437.899414
11536.901367
11574.764648
11516.394531
11512.206055
11469.540039
11412.444336
11434.396484
11523.405273
11542.881836
11561.763672
11503.623047
11480.558594
11543.532227
11407.870117
11487.357422
11545.787109
11546.435547
11561.941406
11617.020508
11484.696289
11438.440430
11488.056641
11457.145508
11422.049805
11533.254883
11485.137695
11561.791992
11507.525391
11384.291016
11392.452148
11394.555664
11350.578125
11391.815430
11475.337891
11341.197266
11403.747070
11372.497070
11360.847656
11430.061523
11481.621094
11395.288086
11387.296875
11438.522461
11436.094727
11357.152344
11370.153320
11456.831055
11405.044922
11441.617188
11430.086914
11370.175781
11360.674805
11469.603516
11459.070312
11354.669922
11421.215820
11435.005859
11371.235352
11443.211914
11396.874023
11374.498047
11373.527344
11402.155273
11392.770508
11393.394531
11537.413086
11430.920898
11449.103516
11429.401367
11391.411133
11470.290039
11572.408203
11505.750000
11533.840820
11459.664062
11382.799805
11342.427734
11397.677734
11430.167969
11422.274414
11445.170898
11424.331055
11251.840820
11381.415039
11335.395508
11337.828125
11287.969727
11321.124023
11332.546875
11377.212891
11449.885742
11468.569336
11415.528320
11444.406250
11404.962891
11386.915039
11426.910156
11515.116211
11437.173828
11427.527344
11322.724609
11290.205078
11283.403320
11275.745117
11339.677734
11357.274414
11455.753906
11432.741211
11350.745117
11286.280273
11355.176758
11311.222656
11345.091797
11438.197266
11393.944336
11464.914062
11486.741211
11404.853516
11440.023438
11464.847656
11376.718750
11324.114258
11310.895508
11339.398438
11376.042969
11415.655273
11440.879883
11436.692383
11457.348633
11460.998047
11438.809570
11392.594727
11328.137695
11315.079102
11401.305664
11380.805664
11372.684570
11355.022461
11321.274414
11387.405273
11458.584961
11329.048828
11397.108398
11434.649414
11379.598633
11491.905273
11419.430664
11387.941406
11386.806641
11375.387695
11369.094727
11354.244141
11413.537109
11456.145508
11504.276367
11451.459961
11470.865234
11447.935547
11443.998047
11530.046875
11414.653320
11370.967773
11383.424805
11315.496094
11280.325195
11462.504883
11481.873047
11401.625977
11456.651367
11519.866211
11377.075195
11424.750977
11422.857422
11391.661133
11407.644531
11398.856445
11389.997070
11360.274414
11362.236328
11398.212891
11330.252930
11357.552734
11352.026367
11344.957031
11359.676758
11379.171875
11371.506836
11362.081055
11350.805664
11449.639648
11386.899414
11387.477539
11367.194336
11343.748047
11323.696289
11411.427734
11379.750977
11398.167969
11417.260742
11357.232422
11402.608398
11450.685547
11419.983398
11485.573242
11422.618164
11299.206055
11359.729492
11421.991211
11437.088867
11428.403320
11401.266602
11376.968750
11362.699219
11430.438477
11485.514648
11424.143555
11414.072266
11471.666016
11380.378906
11408.153320
11417.061523
11322.199219
11348.169922
11365.567383
11390.548828
11416.289062
11398.202148
11397.885742
11285.239258
11338.469727
11295.930664
11333.097656
11411.471680
11493.003906
11406.855469
11457.657227
11399.553711
11390.895508
11447.966797
11468.443359
11412.028320
11306.095703
11368.695312
11403.471680
11381.339844
11419.311523
11636.789062
11517.393555
11456.629883
11420.724609
11422.045898
11347.479492
11363.040039
11366.123047
11450.687500
11401.232422
11310.286133
11304.591797
11288.921875
11325.462891
11381.767578
11393.642578
11396.714844
11345.955078
11273.378906
11248.831055
11315.049805
11260.062500
11339.736328
11303.594727
11276.794922
11182.609375
11339.730469
11295.016602
11320.983398
11362.836914
11369.498047
11316.845703
11265.983398
11402.289062
11301.408203
11405.405273
11403.643555
11289.533203
11326.639648
11359.932617
11357.915039
11358.867188
11344.121094
11254.296875
11302.510742
11321.495117
11396.568359
11372.004883
11317.080078
11304.270508
11258.221680
11297.233398
11359.995117
11393.176758
11482.757812
11518.576172
11497.291992
11471.457031
11450.587891
11424.249023
11395.137695
11447.982422
11433.865234
11355.550781
11393.287109
11341.592773
11299.561523
11337.127930
11327.658203
11339.319336
11363.931641
11334.233398
11269.466797
11286.799805
11337.244141
11361.930664
11383.251953
11395.895508
11360.101562
11314.666016
11239.444336
11323.270508
11320.407227
11323.020508
11333.241211
11344.488281
11343.408203
11328.274414
11324.067383
11388.989258
11340.037109
11324.802734
11367.690430
11364.618164
11395.909180
11380.831055
11414.160156
11368.832031
11404.368164
11378.559570
11306.127930
11337.836914
11324.218750
11382.344727
11263.972656
11337.540039
11312.348633
11353.412109
11479.172852
11596.924805
11548.882812
11499.686523
11322.365234
11258.333008
11233.251953
11311.402344
11356.656250
11426.290039
11525.902344
11460.911133
11435.693359
11454.224609
11357.802734
11350.517578
11314.774414
11422.898438
11432.583984
11491.915039
11462.185547
11436.790039
11375.745117
11365.248047
11399.742188
11350.926758
11286.835938
11302.219727
11348.142578
11338.807617
11329.200195
11332.772461
11280.062500
11290.893555
11345.938477
11291.236328
11299.215820
11365.814453
11411.652344
11376.267578
11456.014648
11386.443359
11299.586914
11261.397461
11274.396484
11223.559570
11251.822266
11236.114258
11159.203125
11170.554688
11222.930664
11197.675781
11237.185547
11221.825195
11118.690430
11198.459961
11183.120117
11261.911133
11267.367188
11311.209961
11304.477539
11237.921875
11205.286133
11217.046875
11237.876953
11261.235352
11436.709961
11310.229492
11315.306641
11228.546875
11157.538086
11208.483398
11185.620117
11181.418945
11280.384766
11337.940430
11384.879883
11443.359375
11438.853516
11394.911133
11266.606445
11218.337891
11285.854492
11321.362305
11355.680664
11283.528320
11279.205078
11214.269531
11128.032227
11079.700195
11187.808594
11228.446289
11146.235352
11184.149414
11196.180664
11120.562500
11193.389648
11135.376953
11107.902344
```
