## Supplementary material for "Functional connectivity across the human subcortical auditory system using an autoregressive matrix-Gaussian copula graphical model approach with partial correlations": Code: roi-04_mean_ts.txt

```
7565.615723
7303.118164
7489.104980
7419.435059
7405.819824
7428.332031
7466.750977
7601.590332
7349.419922
7338.829102
7648.846191
7544.319336
7460.036133
7485.703613
7562.174805
7279.350586
7212.927734
7575.035156
7212.545898
7328.598145
7464.892578
7256.679688
7312.895508
7373.514160
7418.685547
7413.245605
7478.053711
7456.444824
7213.661133
7230.130859
7339.648438
7501.187012
7371.154785
7249.690430
7333.939453
7244.982910
7181.458008
7646.665039
7271.050781
7123.567871
7410.041992
7197.866211
7426.804688
7473.340332
7587.343750
7333.730957
7528.865234
7403.958008
7252.482422
7414.862793
7522.604004
7354.513672
7553.278320
7565.731445
7420.905273
7431.250488
7405.255371
7323.138672
7174.703125
7465.978516
7551.718750
7217.042969
7315.030762
7316.649414
7272.287109
7237.245117
7553.318359
7428.011719
7254.946289
7242.380371
7388.120605
7392.964844
7227.493652
7304.795410
7507.355469
7277.929199
7696.088379
7413.477051
7430.061523
7660.738281
7518.055664
7371.104492
7410.269531
7431.131836
7335.847656
7222.291016
7443.865723
7394.862793
7430.310547
7460.522461
7578.093750
7449.375488
7448.454102
7472.226562
7236.598633
7240.495117
7447.294922
7218.049805
7198.161133
7519.347656
7428.815430
7290.243164
7371.701172
7442.039062
7195.844727
7502.597656
7404.677734
7102.055664
7532.157227
7616.041992
7169.791016
7186.655273
7445.994141
7294.280273
7340.594238
7541.575195
7318.363281
7221.514160
7359.028320
7334.950195
7335.303711
7262.045898
7369.244141
7123.135742
7314.746094
7558.361328
7199.450195
7545.314453
7370.838867
7129.628906
7294.488281
7642.744141
7343.536133
7136.493164
7536.835938
7505.149414
7486.793945
7163.298828
7294.016113
7509.753906
7243.729492
7229.625000
7553.344238
7441.263672
7401.845215
7434.226074
7496.793945
7260.962891
7352.703125
7400.258789
7415.573730
7209.683594
7336.697266
7396.995605
7482.708008
7333.922852
7195.081055
7436.030273
7392.327637
7104.641602
7344.194336
7300.138672
7081.147461
6985.279297
7385.160645
7311.848633
7534.464844
7231.238281
7281.118164
7305.552246
7383.375000
7228.296875
7331.286133
7264.620605
7607.331055
7547.173828
7371.211914
7467.116211
7370.088379
7258.765625
7239.040039
7387.313477
7405.290527
7241.250000
6960.176758
7179.116211
7355.974609
7431.808594
7271.544922
7212.134766
7207.458496
7302.687500
7181.451172
7381.642578
7302.394043
7371.383789
7338.989258
7202.519531
7221.744629
7411.704102
7170.000000
7232.009766
7426.715820
7225.169434
7184.857422
7375.754883
7183.782227
7288.537109
7334.696289
7387.682617
7482.556641
7235.114258
7302.835938
7395.381836
7365.275391
7481.976562
7332.250488
7321.170898
7391.515625
7472.058594
7278.960449
7496.388672
7414.482422
7250.165039
7404.072266
7322.710449
7349.561523
7271.771484
7198.279297
7368.010742
7225.731445
7288.710938
7305.687988
7364.333984
7198.753906
7253.836914
7398.275391
7405.746094
7516.779297
7254.054688
7325.993164
7487.264648
7263.249023
7437.841797
7417.080078
7201.422852
7231.707031
7372.792969
7304.876953
7283.465820
7067.298828
7261.709961
7265.164551
7421.891602
7348.868164
7202.779297
7421.591309
7340.836914
7286.943359
7438.901367
7409.427734
7153.612305
7334.060547
7485.681152
7308.590820
7143.475586
7351.048828
7526.860352
7458.083984
7350.365234
7293.517578
7465.492188
7377.464844
7390.270996
7473.654297
7512.921875
7234.820312
7207.938965
7479.461914
7390.660156
7408.828125
7413.491211
7366.730469
7181.631348
7368.622070
7555.317383
7459.007812
7392.745605
7310.779297
7265.572266
7430.800781
7539.562500
7339.609375
7332.280273
7395.814453
7748.520020
7311.585449
7382.878906
7505.882324
7344.994141
7460.756836
7391.286133
7310.068359
7153.241211
7350.937988
7337.611328
7232.723633
7499.677734
7384.915039
7142.699219
7412.368164
7318.289062
7117.504883
7446.199707
7296.548828
7284.005859
7377.951172
7350.495117
7105.377930
7315.010742
7573.888672
7440.456055
7155.813477
7343.098145
7317.917969
7350.127441
7192.154785
7589.938477
7377.092773
7238.557617
7390.369141
7519.095703
7354.702148
7331.332031
7231.233398
7301.199219
7335.480469
7506.658203
7215.850586
7267.565918
7415.954590
7442.753906
7218.622559
7573.377930
7302.264648
7304.709473
7325.345215
7405.686035
7386.673340
7176.555664
7503.860352
7363.311523
7116.471680
7468.862305
7519.061035
7226.475098
7327.562500
7398.461426
7192.122070
7313.898438
7438.439453
7339.454590
7330.519043
7336.018555
7297.780273
7351.706055
7304.246094
7375.516113
7438.695312
7370.750000
7461.870117
7254.525879
7309.562012
7448.224609
7306.729004
7269.279297
7441.881836
7475.412109
7221.494141
7233.739746
7397.818359
7480.493164
7144.721680
7362.464844
7340.421875
7090.052246
7452.400391
7399.494629
7148.121582
7481.343262
7347.058594
7450.946289
7190.681152
7418.282227
7499.945312
7175.894531
7229.079102
7206.401367
7304.823242
7162.682617
7288.798828
7357.929688
7200.954102
7388.434570
7238.196289
7124.414551
7375.563477
7236.773438
7107.283691
7088.993652
7239.859863
7279.642578
7185.944824
7417.554688
7416.625977
7342.606445
7346.397461
7434.592773
7232.255859
7168.814453
7465.654297
7154.176270
7147.319824
7345.447266
7269.193359
7304.539062
7396.675781
7255.514648
7294.788086
7355.483398
7320.639648
7383.060547
7323.808594
7247.029297
7338.065430
7498.873047
6979.490234
7320.860352
7392.340820
7217.144531
7339.422363
7376.407227
7277.315918
7347.222656
7152.754883
7488.011719
7513.034180
7315.861328
7506.997559
7467.570312
7291.948242
7340.520508
7383.163086
7327.821777
7278.761719
7139.125488
7404.625977
7274.818359
7254.112793
7367.222656
7388.374023
7325.402344
7405.984375
7412.668945
7411.470703
7388.141602
7617.208008
7251.356445
7413.812500
7546.353516
7409.909180
7326.916504
7611.326660
7227.192383
7435.039062
7428.292969
7260.656250
7221.199219
7562.903320
7272.408203
7422.387695
7390.930664
7155.701172
7349.828613
7266.353516
7228.126953
7279.273438
7442.823730
7198.748047
7319.276367
7458.762695
7339.277832
7501.710449
7453.449219
7331.879883
7428.161133
7304.198242
7274.763672
7431.095703
7338.516602
7346.669434
7335.191406
7327.311523
7422.881348
7318.607422
7277.228027
7473.662598
7368.615234
7192.715820
7313.233398
7260.185547
7259.397461
7193.253906
7181.957031
7330.033691
7223.676758
7306.197266
7290.997559
7138.699219
7317.905273
7330.319336
6910.039062
7324.750977
7379.738770
7148.834961
7251.107422
7221.398438
7221.558594
7324.213867
7081.342773
7304.196289
7426.898438
7257.758789
7361.270508
7045.460938
7462.064453
7145.948242
7215.588867
7443.988281
7252.189453
7253.994141
7140.780762
7480.536133
7369.796875
7477.182617
7335.534180
7395.515625
7237.278320
7407.094727
7341.647949
7182.669922
7426.200195
7406.861328
7273.893555
7368.447266
7208.090820
7170.773926
7448.450195
7287.717773
7093.896484
7116.362305
7260.779297
7139.250488
7235.366211
7289.337891
7343.973145
7310.063477
7208.974609
7291.007324
7276.099609
7101.552246
7022.684570
7456.461914
7164.244141
7126.415039
7407.598633
7185.516113
7231.685547
7339.856445
7086.245117
7247.430664
7490.550781
7145.585938
7219.217773
7366.607422
7195.516602
7298.849609
7332.397949
7487.753418
7278.077637
7222.898438
7522.492188
7411.980957
7172.960938
7404.010742
7185.989258
7097.671875
7306.784180
7139.079102
7047.413574
7357.759766
7485.816895
7244.095703
7100.892578
7345.584961
7272.853516
7234.052734
7345.303711
7200.843750
7132.320312
7300.372559
7339.750000
7168.297852
7327.631836
7235.958984
7160.202637
7199.766113
7151.557129
7022.947754
7059.506348
7545.369141
7259.783203
7397.320312
7201.828125
7154.162109
7100.044434
7376.545410
7477.806152
7298.558594
7396.875000
7445.104492
7159.912109
7312.056641
7464.692383
7352.936523
7166.445312
7334.231445
7274.404297
7143.652832
7464.833984
7296.974609
7191.660156
7460.995117
7297.553711
7314.061523
7192.699707
7441.955566
7144.904297
7127.032715
7540.778809
7155.193359
7292.897461
7315.767578
7126.995117
7198.212891
7325.293945
7174.639648
7260.269531
7331.717773
7360.470215
7073.711914
7175.424805
7258.260742
7114.921387
7333.135742
7098.668457
7136.240234
7246.212891
7457.777344
6977.709961
7052.876953
7270.850586
6994.329102
7020.488281
7173.905273
6935.400391
7128.013672
7138.329102
7233.663086
6997.550781
7243.092285
7085.333496
7120.712891
7241.757812
7184.294922
7121.710938
7398.334961
7262.385742
6881.594727
7092.085449
7229.052734
7477.808105
7449.715332
7290.483398
7520.137695
7272.340820
7185.694336
7249.693359
7342.922363
7176.766602
7216.382812
7469.241699
7118.378418
7147.166016
7056.182129
7253.820312
7178.324219
7327.427734
7319.956055
7341.019531
7346.349609
7150.111328
7245.164062
7121.045898
7332.613770
7320.434570
7018.828125
7340.003418
7065.678223
7193.823242
7363.259766
7349.956055
6947.256836
7288.728516
7301.610352
7110.797852
7197.245605
7166.499023
7195.917969
7238.753906
7257.304688
7079.963867
7088.978516
7087.805664
7200.222656
6968.586914
7364.626953
7010.791016
7027.626465
7325.382812
7281.677246
7096.200195
6876.874023
7209.398438
7073.969727
7037.810547
7377.705078
7223.121094
7115.200684
7413.477539
7056.533203
7044.082031
7242.274414
7228.572266
7088.480957
7403.083984
7189.317383
7306.599609
7272.610840
7091.707031
6961.073242
7264.509766
7074.937988
7107.625000
7298.578125
7289.835938
7036.073242
7109.545898
7112.007324
7067.645020
7224.861328
7282.145508
7306.224609
7230.770020
7246.394043
7031.343750
7286.799805
7092.983887
7176.729492
7388.785156
7185.231445
7180.690430
7078.504883
7370.981445
7030.683594
7089.317383
7117.259766
7018.228027
7037.591797
7052.659180
7325.642090
7237.211914
7026.292969
7355.710938
6995.748535
6885.891602
7398.748047
7067.985840
7121.399414
7054.393555
7165.321289
7138.032227
7128.837891
7420.408203
7192.254883
6949.495117
7333.749023
7111.839844
6913.768555
7220.719727
7208.392578
6874.047852
7146.779297
7203.450684
7182.854492
7070.062988
7180.869141
7039.901367
6918.786133
6861.312012
7164.333496
6926.866699
7080.541992
7175.180664
6888.678711
6793.599121
7192.973633
7161.853516
7060.143066
7341.255859
7343.860352
7123.699707
6946.993652
7351.268066
6987.796875
7036.210938
7278.781250
7233.326172
7002.851074
7186.836426
7256.714355
6990.663086
7067.528320
7092.168945
7050.962402
7366.417969
7253.635742
7111.191406
7323.935547
7428.027344
7275.387695
6982.841797
6970.159180
7092.485840
7126.055664
7165.954102
6884.518555
6945.549805
7312.094238
7098.849609
7121.021484
7074.572754
7052.180664
7149.008789
7262.837891
7162.393555
7069.634766
6957.089844
7239.619629
6918.219238
7025.161133
6955.569336
6993.771484
7042.647461
7148.182617
6874.357422
6693.634277
7026.675781
6898.738281
6847.502930
7158.674805
6903.859375
6650.887695
7251.633301
7111.762695
6860.099609
7099.360352
7171.144531
7062.548340
7176.536133
6991.435547
6916.883789
6950.858398
7264.261719
7038.980469
6812.373047
7159.796875
7128.857422
6672.138672
6845.827148
```
