## Supplementary material for "Functional connectivity across the human subcortical auditory system using an autoregressive matrix-Gaussian copula graphical model approach with partial correlations": Code: roi-05_mean_ts.txt

```
8803.497070
8378.123047
8301.776367
8875.364258
8700.486328
8525.121094
8536.093750
8491.918945
8451.164062
8560.972656
8680.944336
8651.787109
8647.795898
8843.380859
8498.581055
8481.301758
8615.349609
8564.366211
8399.982422
8464.379883
8518.691406
8519.046875
8392.233398
8680.226562
8359.189453
8522.568359
8487.958984
8487.022461
8374.803711
8456.387695
8626.436523
8459.354492
8323.959961
8402.840820
8420.191406
8546.170898
8415.168945
8521.974609
8375.177734
8222.483398
8373.218750
8459.810547
8473.058594
8362.808594
8563.960938
8406.690430
8704.945312
8530.275391
8484.512695
8354.081055
8784.306641
8549.608398
8588.666992
8520.298828
8646.795898
8290.437500
8533.052734
8553.666016
8303.547852
8513.592773
8447.535156
8485.206055
8516.103516
8464.578125
8630.607422
8355.783203
8770.648438
8571.082031
8255.196289
8504.172852
8543.325195
8554.585938
8522.853516
8405.514648
8565.170898
8521.615234
8553.071289
8429.031250
8716.096680
8798.987305
8577.990234
8296.594727
8582.056641
8516.358398
8523.801758
8354.552734
8492.706055
8531.661133
8370.944336
8681.691406
8550.305664
8570.992188
8396.160156
8552.030273
8630.132812
8608.170898
8513.034180
8300.366211
8305.888672
8545.241211
8492.004883
8486.720703
8600.433594
8584.538086
8487.387695
8353.191406
8245.907227
8447.731445
8584.431641
8576.675781
8354.339844
8661.780273
8363.057617
8327.755859
8294.406250
8666.089844
8529.259766
8208.908203
8507.816406
8506.186523
8441.768555
8477.321289
8567.750977
8303.335938
8582.314453
8577.403320
8246.169922
8536.569336
8469.850586
8332.755859
8614.115234
8585.167969
8304.291016
8532.029297
8329.031250
8292.858398
8526.840820
8496.533203
8580.946289
8470.158203
8329.934570
8538.708008
8618.322266
8490.393555
8422.415039
8628.522461
8650.435547
8528.362305
8533.339844
8596.454102
8561.779297
8187.693359
8377.336914
8375.416016
8581.151367
8480.276367
8609.657227
8267.459961
8343.656250
8341.208008
8072.770020
8726.642578
8951.054688
8479.442383
8734.949219
8618.706055
8730.941406
8731.238281
8586.011719
8700.735352
8516.848633
8546.789062
8461.005859
8592.462891
8725.459961
8692.383789
8616.967773
8842.362305
8407.539062
8333.476562
8374.641602
8673.521484
8594.939453
8172.710938
8397.662109
8200.468750
8622.660156
8781.873047
8917.766602
8506.734375
8421.492188
8745.506836
8633.789062
8697.501953
8682.911133
8662.637695
8640.364258
8547.072266
8630.622070
8632.181641
8523.634766
8722.614258
8780.465820
8540.246094
8529.814453
8608.309570
8780.316406
8570.459961
8654.336914
8728.853516
8775.094727
8381.281250
8601.633789
8637.789062
8441.165039
8663.041992
8609.548828
8624.346680
8534.111328
8482.097656
8504.599609
8604.068359
8373.872070
8347.713867
8577.127930
8604.163086
8449.884766
8328.972656
8502.629883
8489.857422
8387.707031
8744.599609
8647.910156
8330.035156
8683.261719
8442.542969
8323.391602
8597.652344
8723.368164
8523.770508
8428.615234
8578.969727
8249.006836
8282.046875
8762.244141
8519.986328
8244.290039
8516.970703
9014.808594
8424.600586
8307.507812
8479.700195
8394.100586
8598.573242
8141.609863
8318.330078
8536.620117
8390.319336
8482.678711
8557.125977
8664.546875
8575.849609
8358.977539
8499.744141
8493.558594
8602.330078
8499.546875
8738.861328
8637.084961
8562.626953
8492.352539
8445.717773
8495.615234
8504.318359
8751.195312
8464.641602
8487.460938
8627.402344
8518.844727
8187.327637
8352.437500
8744.420898
8739.649414
8585.562500
8699.994141
8608.101562
8293.188477
8289.477539
8581.690430
8736.293945
8559.577148
8359.157227
8397.422852
8325.765625
8389.439453
8458.531250
8460.930664
8589.141602
8494.324219
8451.713867
8681.970703
8444.604492
8255.125977
8170.030762
8647.935547
8556.347656
8357.188477
8606.980469
8491.704102
8297.480469
8311.336914
8534.535156
8303.987305
8478.842773
8335.244141
8312.155273
8373.714844
8379.607422
8689.465820
8524.967773
8515.371094
8309.875000
8446.250000
8350.124023
8432.333008
8440.883789
8531.343750
8454.525391
8372.367188
8331.117188
8527.312500
8391.740234
8296.442383
8553.728516
8475.495117
8443.793945
8215.922852
8520.344727
8428.520508
8354.215820
8684.242188
8341.162109
8355.870117
8485.534180
8305.860352
8234.408203
8512.549805
8657.384766
8453.123047
8423.439453
8606.376953
8264.039062
8366.898438
8508.207031
8322.617188
8594.598633
8449.063477
8521.028320
8129.448730
8528.889648
8356.497070
8358.242188
8414.272461
8573.922852
8403.085938
8226.781250
8582.790039
8562.216797
8222.038086
8389.779297
8452.268555
8136.785645
8428.408203
8344.926758
8517.298828
8540.762695
8685.991211
8416.119141
8244.968750
8349.637695
8592.919922
8269.976562
8322.510742
8359.838867
8375.859375
8404.055664
8332.869141
8457.571289
8247.183594
8509.177734
8623.738281
8380.545898
8264.520508
8467.155273
8437.808594
8299.111328
8349.655273
8366.164062
8317.067383
8313.609375
8519.500000
8572.474609
8405.682617
8463.811523
8225.054688
8345.043945
8386.562500
8407.659180
8544.074219
8294.539062
8346.813477
8237.832031
8508.046875
8407.379883
8538.761719
8667.884766
8451.199219
8319.430664
8341.469727
8351.402344
8494.089844
8276.411133
8339.811523
8509.609375
8654.212891
8468.514648
8541.786133
8306.172852
8364.247070
8610.217773
8643.033203
8268.326172
8182.560059
8542.873047
8677.024414
8558.439453
8312.094727
8168.373047
8706.222656
8508.413086
8465.552734
8522.631836
8657.695312
8374.451172
8189.313477
8584.222656
8545.758789
8451.261719
8446.619141
8532.032227
8496.662109
8235.059570
8570.016602
8302.443359
8078.521484
8170.712402
8550.894531
8404.436523
8298.107422
8553.208008
8570.415039
8261.414062
8449.896484
8633.812500
8542.113281
8406.637695
8331.039062
8300.634766
8544.807617
8503.380859
8271.566406
8453.424805
8533.766602
8397.319336
8642.484375
8469.446289
8149.868164
8319.237305
8512.884766
8252.505859
8302.045898
8428.942383
8261.579102
8462.224609
8444.514648
8522.312500
8380.705078
8539.179688
8159.547852
8312.441406
8560.312500
8407.500977
8356.538086
8364.592773
8191.911621
8266.025391
8424.204102
8303.254883
8318.529297
8472.524414
8286.007812
8347.887695
8395.518555
8482.384766
8512.461914
8347.375000
8445.160156
8237.342773
8261.977539
8332.900391
8439.499023
8469.757812
8460.506836
8460.347656
8439.791016
8280.958984
8427.131836
8359.000000
8204.494141
8510.540039
8494.813477
8176.650879
8400.305664
8326.521484
8333.614258
8601.956055
8440.433594
8188.700195
8485.547852
8274.857422
8212.238281
8453.981445
8211.903320
8342.388672
8271.623047
8623.271484
8167.031250
8406.184570
8742.809570
8329.134766
8420.186523
8547.296875
8393.352539
8374.213867
8435.835938
8476.639648
8451.804688
8413.688477
8554.461914
8357.309570
8424.589844
8527.870117
8433.346680
8315.946289
8629.214844
8254.582031
8197.371094
8346.551758
8420.000977
8326.206055
8556.344727
8351.825195
8363.550781
8532.255859
8251.241211
8339.681641
8550.380859
8391.287109
8186.970215
8448.259766
8115.369141
8337.198242
8532.528320
8305.063477
8343.791016
8505.075195
8210.255859
8378.238281
8545.812500
8259.204102
8449.051758
8376.987305
8184.162109
8141.017090
8517.440430
8359.401367
8380.425781
8331.938477
8382.763672
8289.182617
8386.957031
8321.646484
8009.578125
8301.424805
8596.562500
8189.825195
8218.897461
8465.356445
8311.133789
8278.073242
8444.292969
8498.550781
8219.422852
8492.302734
8418.027344
8315.289062
8313.046875
8490.225586
8205.641602
8510.471680
8396.039062
8180.398926
8157.771484
8539.316406
8149.169434
8355.179688
8430.318359
8353.289062
8401.681641
8449.590820
8307.189453
8363.791016
8271.552734
8625.000977
8304.083008
8282.401367
8575.366211
8717.734375
8435.826172
8361.093750
8529.496094
8391.681641
8392.221680
8247.279297
8206.119141
8156.401367
8548.250000
8368.082031
8243.896484
8473.976562
8536.259766
8403.979492
8598.134766
8213.944336
8219.715820
8304.779297
8197.847656
8007.962402
8022.774414
8246.875977
8365.905273
8326.909180
8617.843750
8349.943359
8376.510742
8363.261719
8132.885742
8308.359375
8351.419922
8175.216309
8444.866211
8367.877930
8431.276367
8252.736328
8358.540039
8399.796875
8148.564453
8202.116211
8372.578125
8281.179688
8194.938477
8341.019531
8237.985352
8241.379883
8335.558594
8164.068848
8296.380859
8198.981445
8134.322266
8319.448242
8362.431641
8347.415039
8303.434570
8028.159668
8083.862793
8319.319336
8520.309570
8652.181641
8354.880859
7938.877441
8660.144531
8475.746094
8259.032227
8211.766602
8618.392578
8519.573242
8310.170898
8594.635742
8540.677734
8320.109375
8562.649414
8480.404297
8325.706055
8274.480469
8534.336914
8310.167969
8483.040039
8386.838867
8463.818359
8451.230469
8374.827148
8516.072266
8082.420898
8230.044922
8463.273438
8393.494141
8142.398926
8414.606445
8386.742188
8270.456055
8369.731445
8262.776367
8453.925781
8210.323242
8220.162109
8108.258789
8282.539062
8436.301758
7996.512695
8258.092773
8361.380859
8254.151367
8083.505371
8480.417969
8099.975586
8156.357910
8304.029297
8377.813477
8225.404297
8282.929688
8169.577637
8256.671875
8118.567871
8290.662109
8197.009766
8200.695312
8250.955078
8014.138184
8244.722656
8543.410156
8309.260742
8192.246094
8223.491211
8080.665527
8135.409668
8361.970703
8461.837891
8575.918945
8344.377930
8360.777344
8176.702148
8239.442383
8196.402344
8271.106445
8172.599609
8332.059570
8169.266113
8272.940430
8396.953125
8151.293945
8340.924805
8264.728516
8483.261719
8436.182617
8195.265625
8244.618164
8498.367188
8345.437500
8257.254883
8312.686523
8309.969727
8207.170898
8186.863281
8485.444336
8344.236328
8257.725586
8393.643555
8039.084473
8027.809082
8282.483398
8119.879883
8295.179688
8338.948242
8415.815430
8179.853516
8231.848633
8262.418945
7968.971191
8137.027344
8264.552734
8527.614258
8339.919922
8230.233398
8401.444336
8253.318359
8074.303711
8308.097656
8041.309082
8126.509766
8092.266113
7972.090820
8012.634277
8050.785156
8389.088867
8130.870605
8155.712891
8228.289062
8057.815430
8039.095215
8269.441406
8026.066406
8079.828613
8127.917969
8280.758789
8289.230469
8144.588867
8342.979492
7956.986816
8184.275391
8184.249512
8324.278320
8303.245117
8162.472656
8383.474609
8153.187012
8312.841797
8397.044922
8424.355469
8052.436035
8276.620117
8148.425293
8202.624023
8155.165039
8306.350586
8244.780273
8409.045898
8265.819336
8246.278320
8314.569336
8431.202148
8311.444336
8163.906738
8433.614258
8248.461914
8119.513672
8229.480469
8328.659180
8137.279785
8232.522461
8167.879883
8123.170410
8335.333008
8212.813477
8065.760254
8383.045898
8465.196289
8254.039062
8087.122070
8336.916992
8141.224121
8045.792969
8091.510742
8130.562988
8293.282227
8021.430664
8181.990723
8040.454102
8055.652344
8146.673828
8095.687500
8226.933594
8087.237793
8261.502930
8322.260742
8231.671875
8163.143066
8168.815918
8038.147949
8291.446289
8376.737305
8205.159180
8065.891113
8098.637695
8237.473633
8299.360352
8265.273438
8257.415039
8146.534668
8246.745117
8326.532227
```
