## Supplementary material for "Functional connectivity across the human subcortical auditory system using an autoregressive matrix-Gaussian copula graphical model approach with partial correlations": Code: roi-06_mean_ts.txt

```
9192.365234
8267.668945
9163.240234
9400.662109
9578.982422
9271.349609
9072.788086
9374.174805
8952.188477
8883.518555
9017.783203
9115.193359
9126.212891
9334.112305
9119.109375
8793.376953
9065.589844
9116.539062
8961.523438
8937.179688
9267.291016
8872.374023
8832.380859
9157.226562
9216.148438
8975.990234
8946.897461
9204.470703
9025.197266
8913.373047
9015.778320
8992.072266
8860.937500
9054.439453
8906.868164
8902.951172
8873.458008
8967.305664
9000.992188
8956.312500
9008.719727
8961.048828
8863.891602
9084.498047
9065.472656
9164.325195
8897.373047
9204.255859
8948.477539
8912.513672
9162.705078
8929.345703
8993.508789
8978.657227
8723.919922
8910.416992
9069.865234
9002.681641
8992.065430
8870.496094
9043.790039
8941.349609
8944.704102
8981.742188
8822.267578
8963.839844
8960.918945
9045.056641
8909.925781
8814.608398
8977.974609
9073.343750
8914.245117
8918.816406
8921.793945
8718.581055
8846.171875
8931.621094
8742.315430
9107.283203
9233.646484
8906.335938
8931.969727
9144.168945
8961.320312
8968.197266
8774.590820
8948.702148
9106.447266
8983.741211
9225.445312
8760.291016
8894.291016
8968.730469
8992.359375
8707.083984
8874.193359
8857.495117
8790.000977
9001.828125
8803.403320
8731.886719
8820.288086
9110.126953
8779.773438
9017.115234
8980.427734
8814.635742
8662.598633
9228.757812
8837.794922
8872.418945
8936.918945
8872.158203
8856.568359
9034.829102
9058.097656
8762.560547
8957.934570
8891.471680
8664.516602
8977.332031
8884.789062
8941.142578
8860.980469
8914.025391
8858.975586
8859.599609
9072.880859
8833.424805
8817.683594
9383.777344
8053.151367
8789.983398
8945.627930
9105.945312
9181.182617
8941.393555
9010.785156
9008.517578
8848.258789
8839.082031
9124.670898
8861.434570
8820.609375
8997.545898
8935.765625
8639.330078
8885.630859
9188.845703
8860.903320
7869.215820
8794.187500
9065.103516
9217.219727
8704.003906
8772.994141
8828.867188
8690.305664
8140.336914
8914.434570
8646.548828
8486.966797
7684.120117
8548.529297
8915.477539
9174.574219
9063.866211
8786.494141
8772.838867
9307.304688
8722.895508
8522.925781
8864.316406
8805.463867
8690.345703
8831.238281
9088.809570
9061.195312
8616.732422
8794.799805
8814.378906
8812.488281
8323.954102
8098.621582
7828.976562
8771.779297
9037.900391
8908.792969
7968.068359
8533.699219
8801.989258
8601.538086
8204.587891
8468.010742
8838.080078
8443.542969
8557.218750
8823.400391
9005.500977
8396.477539
8582.822266
8852.911133
8699.464844
8513.768555
8823.277344
8878.066406
8688.521484
8692.941406
8760.982422
8649.722656
8482.163086
8947.716797
9032.312500
8544.830078
8825.547852
8769.801758
8607.594727
8399.294922
8764.733398
8494.093750
8640.826172
8900.478516
8636.919922
8433.680664
8898.141602
8777.263672
8441.081055
8927.279297
8768.782227
8489.680664
8573.437500
8875.759766
8575.314453
8849.068359
9002.390625
8594.093750
8741.650391
8838.915039
8609.460938
8471.926758
8912.199219
8741.474609
8571.437500
8775.064453
8766.032227
8434.693359
8816.073242
8863.601562
8795.720703
8346.314453
8413.230469
8981.968750
9124.944336
8716.746094
8647.426758
8852.586914
8716.375000
8660.671875
8767.052734
9040.456055
8933.329102
8826.493164
8810.079102
8786.683594
8618.810547
8645.482422
8881.091797
8690.789062
8587.828125
9109.210938
8992.392578
8531.061523
8556.230469
8808.449219
8850.544922
8748.871094
8992.933594
8935.955078
8766.074219
8714.492188
8837.702148
8727.658203
8447.504883
8840.250000
8944.516602
8646.452148
8710.329102
8911.214844
8827.003906
8651.342773
8629.338867
8873.554688
8666.219727
8788.699219
8930.153320
8676.345703
8524.569336
8887.890625
8639.394531
9064.550781
8896.246094
8770.596680
8703.644531
8932.851562
8820.427734
8574.559570
8930.079102
8831.039062
8533.462891
8758.583984
8605.737305
8596.744141
8566.479492
8763.492188
8562.551758
8827.335938
8744.481445
8628.679688
8357.800781
8832.324219
8695.575195
8542.939453
8848.590820
8859.866211
8528.721680
8466.604492
8813.677734
8545.939453
8557.311523
8781.717773
8848.797852
8471.993164
8716.969727
8988.260742
8864.755859
8641.297852
9024.472656
8735.720703
8713.694336
8796.128906
8874.464844
8613.637695
8811.707031
9006.521484
8391.521484
8604.984375
8989.325195
8716.534180
8645.511719
8694.426758
8604.302734
8549.560547
8783.201172
8934.010742
8672.462891
8742.714844
8747.708984
8731.364258
8590.718750
8777.468750
8662.266602
8560.372070
9005.287109
8658.509766
8703.904297
8607.608398
8692.872070
8498.927734
8729.823242
8887.976562
8500.601562
8797.274414
8811.981445
8786.578125
8642.341797
8745.190430
8792.000000
8575.050781
8866.622070
8948.546875
8603.964844
8558.560547
8828.924805
8707.132812
8541.265625
8530.732422
8925.488281
8699.608398
8591.847656
8838.465820
8466.039062
8525.691406
8862.413086
8786.978516
8450.141602
8765.187500
8573.689453
8654.560547
8563.762695
8588.030273
8623.054688
8349.167969
8930.712891
8807.166016
8627.683594
8597.884766
8713.011719
8650.778320
8482.712891
8887.409180
8660.425781
8739.283203
8636.518555
8850.583984
8409.589844
8710.167969
8765.439453
8779.765625
8675.848633
8833.960938
8662.988281
8609.342773
8846.650391
8834.447266
8694.000977
9004.789062
8779.139648
8664.251953
8793.011719
8840.795898
8551.199219
8948.485352
8942.769531
8690.882812
8615.301758
7735.916016
8561.214844
8950.609375
9057.443359
8729.999023
8657.439453
8853.498047
8783.332031
8669.137695
8898.118164
8925.643555
8565.407227
8472.146484
8925.519531
8467.475586
8533.579102
8910.918945
8800.039062
8617.146484
8569.146484
8709.374023
8658.268555
8755.734375
9028.884766
8907.384766
8727.938477
8918.448242
8899.349609
8768.529297
8850.775391
8856.716797
8733.987305
8818.264648
8831.898438
8551.656250
8805.809570
9109.398438
8622.548828
8786.827148
8916.965820
8563.574219
8656.800781
8832.301758
8515.679688
8585.517578
8954.312500
8624.746094
8821.429688
8712.716797
8647.804688
8673.494141
8791.039062
8713.912109
8642.926758
8814.789062
8866.232422
8447.509766
8743.493164
8867.728516
8628.360352
8824.285156
8726.618164
8503.275391
8728.949219
8812.226562
8762.996094
8727.995117
8637.137695
8850.302734
8836.361328
8951.655273
8712.330078
8692.505859
8710.570312
8861.417969
8716.307617
8844.437500
8824.478516
8670.957031
8757.532227
8741.697266
8616.130859
8829.928711
8959.452148
8703.262695
8607.148438
8727.365234
8733.226562
8729.587891
8909.014648
8763.218750
8594.681641
8687.980469
8708.718750
8596.401367
8700.875000
8922.101562
8568.842773
8590.226562
8712.572266
8512.300781
8617.187500
8958.745117
8880.445312
8586.150391
8611.421875
8779.149414
8720.896484
8630.867188
8916.925781
8800.793945
8599.319336
8727.868164
8598.400391
8409.023438
8732.019531
8619.238281
8681.259766
8643.455078
8725.598633
8597.318359
8595.852539
8784.641602
8546.992188
8635.146484
8496.761719
8441.870117
8754.884766
8674.903320
8640.897461
8688.166016
8560.211914
8620.809570
8801.961914
8597.951172
8613.933594
8822.318359
8700.556641
8650.427734
8866.084961
8803.233398
8781.311523
8698.584961
8611.991211
8628.271484
8900.166992
8620.921875
8588.962891
8660.742188
8516.158203
8396.189453
8737.753906
8805.349609
8677.315430
8509.957031
8885.404297
8646.274414
8696.759766
8652.061523
8587.373047
8492.932617
8915.011719
8548.479492
8521.673828
8732.767578
8704.925781
8446.316406
8451.749023
8816.119141
8649.971680
8589.330078
8581.260742
8820.175781
8574.360352
8788.736328
8658.752930
8688.176758
8698.435547
8614.776367
8613.160156
8546.912109
8809.931641
8838.626953
8405.930664
8610.630859
8681.220703
8462.865234
8735.774414
8682.529297
8516.832031
8813.331055
8709.666992
8693.227539
8618.228516
8613.541992
8452.798828
8583.629883
8742.672852
8425.971680
8472.020508
8595.314453
8514.472656
8614.539062
8759.928711
8715.840820
8715.923828
8815.106445
8794.183594
8505.347656
8681.437500
8665.161133
8535.948242
8714.130859
8801.333984
8645.566406
8637.875000
8610.322266
8466.521484
8484.253906
8592.813477
8758.673828
8599.357422
8546.437500
8482.995117
8529.044922
8568.729492
8751.732422
8591.038086
8424.020508
8622.922852
8596.895508
8708.815430
8840.266602
8537.843750
8501.628906
8599.925781
8642.277344
8598.003906
8496.968750
8467.094727
8293.391602
8703.840820
8549.462891
8473.203125
8759.403320
8540.946289
8330.704102
8374.201172
8196.518555
8634.279297
8804.657227
8971.074219
7651.143555
8390.128906
8612.751953
8993.475586
8694.058594
8707.140625
8754.509766
8776.847656
8494.975586
8817.449219
8598.031250
8510.927734
8434.726562
8720.945312
8555.944336
8668.339844
8625.012695
8658.333008
8451.513672
8673.675781
8693.017578
8606.480469
8474.482422
8617.445312
8527.003906
8611.887695
8673.784180
8434.393555
8395.198242
8571.087891
8633.119141
8467.820312
8663.741211
8603.361328
8272.267578
8496.282227
8760.687500
8525.802734
8429.167969
8754.463867
8593.154297
8586.558594
8845.778320
8516.566406
8619.146484
8546.875000
8506.645508
8440.330078
8654.126953
8346.617188
8370.006836
8582.761719
8798.356445
8497.797852
8520.315430
8547.709961
8636.214844
8374.911133
8766.069336
8575.050781
8537.697266
8710.087891
8792.001953
8355.480469
8530.438477
8674.618164
8468.308594
8639.666016
8542.310547
8496.908203
8485.922852
8652.536133
8558.435547
8617.515625
8699.713867
8560.125000
8601.187500
8620.143555
8437.314453
8535.996094
8457.095703
8390.176758
8660.057617
8599.337891
8656.361328
8628.469727
8641.458008
8481.522461
8765.708008
8444.126953
8443.348633
8521.363281
8634.680664
8517.881836
8605.710938
8499.396484
8418.815430
8488.044922
8664.723633
8715.977539
8593.462891
8579.634766
8570.111328
8404.963867
8496.947266
8663.064453
8507.209961
8505.441406
8393.782227
8815.615234
8644.858398
8711.032227
8659.911133
8470.545898
8603.219727
8895.059570
8749.137695
8373.439453
8574.912109
8595.286133
8228.997070
8576.675781
8660.547852
8495.907227
8538.078125
8392.482422
8259.757812
8440.264648
8631.531250
8540.755859
8551.134766
8541.929688
8686.507812
8414.077148
8551.748047
8795.271484
8523.119141
8608.625000
8550.075195
8555.367188
8470.353516
8499.602539
8710.247070
8502.955078
8262.958984
8715.667969
8501.682617
8399.632812
8321.030273
8789.886719
8630.386719
8585.172852
8497.605469
8485.852539
8738.313477
8931.199219
8540.521484
8649.272461
8701.207031
8486.382812
8762.851562
8782.359375
8663.461914
8468.928711
8590.984375
8730.964844
8624.009766
8704.143555
8478.275391
8444.542969
8662.323242
8722.591797
8655.785156
8726.574219
8729.514648
8465.252930
8687.265625
8743.862305
8655.606445
8454.341797
8730.667969
8467.183594
8675.621094
8746.544922
8475.965820
8518.902344
8471.366211
8377.663086
8760.460938
8606.309570
8321.970703
8439.463867
8551.773438
8428.810547
8541.007812
8351.058594
8680.332031
8578.203125
8597.909180
8780.085938
8386.784180
8643.011719
8566.857422
8463.206055
8474.978516
8547.402344
8781.443359
8637.529297
8418.682617
8536.201172
8499.634766
8578.599609
```
