## Supplementary material for "Functional connectivity across the human subcortical auditory system using an autoregressive matrix-Gaussian copula graphical model approach with partial correlations": Code: roi-07_mean_ts.txt

```
9463.425781
9038.280273
9514.276367
9556.273438
9388.239258
9398.910156
9436.721680
9344.249023
9275.996094
9355.475586
9315.291016
9303.119141
9443.621094
9404.806641
9445.793945
9153.241211
9293.461914
9274.544922
9203.313477
9357.269531
9289.762695
9208.639648
9221.603516
9303.480469
9256.733398
9266.800781
9112.582031
9430.961914
9233.738281
9128.593750
9298.109375
9253.760742
9055.159180
9193.858398
9231.633789
9099.861328
9184.561523
9187.359375
9106.696289
9127.508789
9141.116211
9229.941406
9203.746094
9454.124023
9395.529297
9202.247070
9213.543945
9369.050781
9334.107422
9268.401367
9328.033203
9269.812500
9223.005859
9198.191406
9151.583008
9236.646484
9315.276367
9109.053711
9107.818359
9198.472656
9300.201172
9127.600586
9207.758789
9235.413086
9056.686523
9128.843750
9223.037109
9171.681641
9140.904297
9158.264648
9259.011719
9126.479492
9040.430664
9240.155273
9142.328125
9157.316406
9186.420898
9216.552734
9275.588867
9388.692383
9230.887695
9210.965820
9356.743164
9222.653320
9297.853516
9185.550781
9129.709961
9198.626953
9135.941406
9171.444336
9279.204102
9308.453125
9379.499023
9113.304688
9137.208984
9076.015625
9141.798828
9153.476562
9215.289062
9119.930664
9145.582031
9213.999023
9243.869141
9145.178711
9170.683594
9291.120117
9165.087891
9101.000977
9241.809570
9205.194336
9109.344727
9142.530273
9180.373047
9293.291016
9288.272461
9353.087891
9252.346680
9163.933594
9285.980469
9268.428711
9183.847656
9315.538086
9294.027344
9036.643555
9184.025391
9113.486328
9016.595703
9256.622070
9187.261719
9252.264648
9188.993164
9469.152344
8906.360352
9159.878906
9364.295898
9509.030273
9337.458008
9158.372070
9205.665039
9231.480469
9087.737305
9166.741211
9342.688477
9187.014648
9145.647461
9231.774414
9268.580078
9174.813477
9177.712891
9320.097656
9238.833984
8814.980469
9106.344727
9394.818359
9249.077148
9102.848633
9231.132812
9049.357422
9116.816406
8770.966797
9365.038086
9258.702148
9242.339844
8873.413086
9464.027344
9514.250977
9532.097656
9350.164062
9233.772461
9377.189453
9356.294922
9190.580078
9189.639648
9327.148438
9359.141602
9106.300781
9206.277344
9449.408203
9319.801758
9221.561523
9145.217773
9195.417969
9308.966797
8989.655273
9101.679688
8948.342773
9187.727539
9377.174805
9448.602539
8848.013672
9097.323242
9260.612305
9096.365234
8899.732422
9132.737305
9382.533203
9077.798828
9109.710938
9261.243164
9189.717773
8981.606445
9097.129883
9304.679688
9246.402344
9151.031250
9199.676758
9175.954102
9082.149414
9077.092773
9254.850586
9087.623047
9079.312500
9263.462891
9275.191406
9196.348633
9226.669922
9227.236328
9040.737305
9152.332031
9237.652344
9074.576172
9206.391602
9270.911133
9102.336914
9051.285156
9136.139648
9257.452148
9161.094727
9017.597656
9221.532227
9062.244141
9122.027344
9297.680664
9096.290039
9208.108398
9322.360352
9206.311523
9271.460938
9074.973633
8971.837891
9224.334961
9164.079102
9055.787109
9049.781250
9061.664062
8987.883789
8990.913086
9217.426758
9322.149414
9151.664062
8997.454102
8953.476562
9182.971680
9345.899414
9107.844727
9168.928711
9194.947266
9220.720703
9113.221680
9299.027344
9267.347656
9220.523438
9274.950195
9224.483398
9115.623047
9027.870117
9162.631836
9289.578125
9128.358398
9102.301758
9118.476562
9140.556641
9055.167969
9010.016602
9375.493164
9217.742188
9093.223633
9191.041992
9192.496094
9196.946289
9131.407227
9187.081055
9085.200195
9087.917969
9096.249023
9300.809570
9175.341797
9149.897461
9158.468750
9214.106445
9083.965820
9158.045898
9263.527344
8988.280273
9168.860352
9133.488281
9194.095703
9263.568359
9232.930664
9072.965820
9186.588867
9153.993164
9066.522461
9086.079102
9189.429688
9127.624023
8954.639648
9107.419922
9079.883789
9082.701172
9059.348633
9065.733398
8998.360352
8993.032227
9148.901367
8978.252930
9043.047852
9256.407227
9072.571289
9054.472656
9021.171875
9079.154297
9115.066406
9142.230469
9094.063477
9015.434570
9089.543945
9094.079102
8984.126953
9022.180664
9183.530273
9182.991211
8985.961914
9160.683594
9141.122070
9016.538086
9087.221680
9219.093750
9291.141602
9110.095703
9222.081055
9234.777344
9100.292969
9215.801758
9344.054688
9145.833984
9091.905273
9320.524414
9008.276367
9085.397461
9138.124023
9187.460938
9199.040039
9163.289062
9106.266602
9152.866211
9143.218750
9169.449219
9070.694336
9153.683594
9038.210938
9018.268555
9185.358398
9166.583984
9118.675781
9057.010742
9063.518555
8987.012695
8989.704102
9114.168945
9216.711914
9089.241211
9032.004883
9115.282227
9016.900391
9143.035156
9067.354492
9211.329102
9152.105469
9134.616211
9160.980469
9052.625977
8998.197266
9121.217773
9165.381836
9074.003906
9076.480469
9148.949219
9150.907227
9106.677734
9246.564453
9081.316406
8982.290039
9193.114258
9135.322266
8976.428711
9023.725586
9200.873047
8976.011719
9092.848633
9133.571289
9041.513672
8936.133789
9105.174805
9071.212891
9025.778320
9078.541992
8983.098633
9057.256836
8959.652344
9144.062500
9057.277344
9069.556641
9113.199219
9288.127930
9006.452148
9067.945312
9218.868164
9055.127930
9062.936523
9150.038086
9044.201172
9105.319336
9195.110352
9158.919922
9053.381836
9282.795898
9113.924805
9223.711914
9061.792969
9116.842773
9107.925781
9327.233398
9214.368164
9070.539062
9223.639648
8584.375000
9101.634766
9488.966797
9351.011719
9273.049805
9238.566406
9308.393555
9201.108398
9100.418945
9150.363281
9130.096680
9200.916016
9190.334961
9216.522461
9037.058594
9072.970703
9220.699219
9062.767578
9103.165039
9166.268555
9229.506836
9174.855469
8995.890625
9191.602539
9262.302734
9038.023438
9217.397461
9245.019531
9144.049805
9208.469727
9281.365234
8965.458008
9132.121094
9080.138672
9154.991211
9193.734375
9344.634766
9180.687500
9314.512695
9121.751953
8917.268555
9075.398438
9247.219727
9110.425781
9192.815430
9113.411133
8935.522461
9096.253906
9233.703125
9075.012695
9123.046875
9148.449219
9010.538086
9004.212891
9132.457031
9173.512695
9072.994141
9196.941406
9092.940430
9074.860352
9067.999023
9123.635742
8988.774414
9136.725586
9095.998047
9118.829102
9117.741211
9248.496094
9066.024414
8979.538086
9215.291016
9136.181641
8967.750000
9086.343750
9150.309570
9059.805664
9119.153320
9123.542969
9037.566406
9058.045898
9199.017578
9073.054688
9214.157227
9319.900391
9062.636719
9056.315430
9166.979492
9128.125977
9030.909180
9207.116211
9130.385742
9152.700195
9162.890625
9088.894531
8955.552734
9125.264648
9060.176758
9158.553711
9004.209961
9006.207031
8977.108398
9145.438477
9133.510742
9247.424805
9051.715820
9159.020508
9147.719727
9092.733398
9118.959961
9099.739258
9206.528320
9040.177734
9042.805664
8909.347656
9004.508789
9139.826172
9032.691406
8998.420898
9080.858398
8950.717773
9055.589844
9030.339844
8964.694336
9013.961914
9143.582031
9123.449219
9007.061523
9173.467773
9064.108398
9045.613281
9034.420898
9068.291016
9035.832031
9110.743164
9114.818359
9062.542969
9130.988281
8913.875977
9023.171875
9093.035156
8984.734375
9067.590820
9074.657227
9024.558594
8891.542969
9071.271484
9079.550781
8993.999023
9163.577148
8972.006836
8810.404297
9099.559570
9186.817383
8952.002930
9016.241211
9092.657227
9075.782227
9042.439453
9182.904297
8965.813477
9090.048828
9131.852539
9084.649414
8933.436523
9121.291992
8977.199219
8963.655273
8936.996094
9245.469727
9062.805664
8989.494141
9156.510742
8954.993164
8933.507812
8974.594727
8871.780273
8896.538086
8950.825195
9135.675781
8860.515625
9013.842773
9182.221680
9023.321289
8953.158203
9067.562500
9039.203125
8999.169922
8998.618164
9036.318359
8721.666992
9071.196289
9057.017578
9071.035156
8999.118164
9160.547852
8937.627930
8942.400391
8971.950195
8895.204102
8950.856445
9056.918945
9074.959961
9070.784180
9110.487305
9096.028320
9038.340820
9112.614258
9250.105469
8992.856445
9117.274414
9073.664062
9047.410156
8875.295898
9117.261719
9073.762695
8940.566406
9038.889648
8862.213867
8834.542969
9149.471680
8979.998047
8854.028320
8909.816406
9018.598633
8922.824219
8943.785156
9141.039062
9026.488281
8945.233398
9025.737305
9059.046875
9031.135742
9218.773438
8883.716797
8950.913086
9022.022461
8949.521484
8873.015625
9027.258789
8813.638672
8811.301758
8937.264648
9050.629883
8907.547852
8941.754883
8912.899414
8880.999023
9200.952148
8934.271484
9079.843750
9469.970703
9308.944336
8631.071289
8895.813477
9066.846680
9314.569336
9099.887695
9309.302734
9357.022461
9250.878906
8965.137695
9049.625977
9132.337891
9038.996094
9004.891602
9266.413086
9158.762695
8971.109375
9002.355469
9061.441406
8995.611328
9015.594727
9043.082031
8977.189453
8980.337891
9081.321289
8924.407227
8952.330078
9140.385742
8998.865234
8828.235352
8872.423828
9093.033203
8967.970703
8946.825195
8947.071289
8738.952148
8909.295898
9041.462891
8954.569336
9021.280273
9095.209961
8954.754883
8956.550781
9238.836914
9021.403320
8937.262695
8951.207031
9100.031250
8983.437500
8972.769531
9022.977539
8868.434570
9017.660156
9007.427734
8933.897461
8895.847656
8924.732422
8940.599609
8985.730469
9148.706055
9008.546875
8935.220703
9043.274414
9005.238281
8829.777344
9074.508789
8953.516602
8939.188477
9023.440430
8956.547852
8865.843750
9124.784180
9087.639648
8869.020508
9000.958008
8962.202148
9016.544922
8971.831055
9091.802734
8899.204102
8765.761719
9000.217773
8809.436523
8980.971680
9018.386719
9059.871094
8959.240234
8877.119141
8833.167969
9065.192383
8995.594727
8874.622070
8957.012695
9051.785156
8982.381836
8944.732422
9071.508789
8900.317383
8725.305664
8991.733398
8934.544922
8950.108398
8968.024414
9072.561523
9040.358398
8966.087891
8956.977539
8850.591797
8908.452148
8955.320312
9049.378906
8865.972656
8965.731445
9059.036133
9047.627930
9016.803711
9157.172852
8938.016602
8887.441406
8967.594727
9005.587891
8960.453125
8977.729492
9052.268555
8914.045898
8841.956055
8937.928711
8917.933594
8862.895508
9114.977539
8888.991211
8973.851562
8945.085938
8951.824219
8905.927734
8857.132812
8990.207031
8879.453125
8877.735352
8915.829102
9025.070312
8933.576172
8944.027344
9192.469727
9025.430664
9072.253906
8980.972656
8990.491211
8802.903320
9018.159180
8960.921875
8997.100586
8958.050781
9036.735352
8939.763672
9034.500977
9179.269531
8995.495117
9202.593750
9193.191406
9146.376953
8957.425781
9107.667969
9145.274414
8941.340820
9062.863281
8881.554688
8932.207031
8965.881836
8714.454102
8944.996094
8954.731445
8953.323242
9031.802734
9035.757812
9024.071289
8902.452148
8959.829102
8900.726562
8802.014648
8844.975586
9060.287109
8867.491211
8995.839844
8977.465820
8887.477539
8931.433594
9013.657227
8889.339844
8935.784180
8977.850586
8757.696289
8815.059570
8882.613281
8792.138672
8831.862305
8900.045898
9111.996094
9001.117188
8892.019531
8952.308594
8865.140625
8939.684570
9071.226562
8878.491211
8802.975586
8989.922852
9033.918945
8953.035156
8923.136719
8927.779297
8776.491211
9034.725586
```
