## Supplementary material for "Functional connectivity across the human subcortical auditory system using an autoregressive matrix-Gaussian copula graphical model approach with partial correlations": Code: roi-08_mean_ts.txt

```
11288.616211
10204.117188
11122.660156
11105.542969
11273.883789
10869.250977
10986.321289
11331.367188
10922.371094
10667.822266
11225.029297
11307.407227
10890.701172
11349.423828
11071.125000
10628.494141
10960.925781
11272.387695
10788.926758
10849.586914
11234.791016
10839.186523
10730.552734
11011.966797
11157.938477
10782.869141
10781.903320
11223.632812
10942.063477
10620.013672
10979.248047
11154.906250
10646.668945
10812.509766
11072.631836
10733.939453
10585.169922
10891.701172
10966.150391
10732.326172
10929.007812
10822.935547
10973.583984
10979.267578
10858.679688
10821.683594
10909.908203
10887.191406
10879.400391
10968.427734
10963.321289
10840.279297
10840.156250
11080.881836
10877.239258
10866.548828
11063.502930
10680.262695
10725.458984
10920.369141
10915.196289
10706.427734
10906.269531
10978.636719
10554.552734
10721.663086
11034.332031
10656.125977
10957.702148
10732.294922
10825.565430
10768.485352
10749.130859
10993.518555
10777.334961
10636.895508
10950.521484
10907.332031
10617.850586
10940.948242
11186.596680
10823.187500
10578.619141
11158.435547
10880.358398
10607.621094
10555.132812
10974.017578
10987.982422
10932.331055
10810.403320
11029.292969
10902.142578
10875.663086
10844.527344
10876.743164
10988.205078
10769.875000
11003.236328
11005.728516
10600.079102
10656.747070
11041.217773
10851.435547
10574.635742
10936.575195
10959.992188
10546.511719
10640.366211
11181.770508
10684.892578
10605.766602
10835.081055
10891.876953
10829.895508
10814.372070
10815.362305
10703.298828
10809.493164
10724.225586
10730.476562
10850.047852
10627.267578
10494.999023
10904.001953
10910.183594
10604.010742
10690.485352
10999.336914
10562.251953
10579.771484
11132.856445
10538.652344
10753.104492
11011.336914
11105.341797
10922.005859
10840.288086
10840.603516
10852.954102
10770.262695
10830.134766
11094.967773
10691.931641
10610.801758
10941.989258
10945.288086
10561.952148
10781.038086
11173.019531
10791.896484
10207.658203
10801.344727
10780.474609
11374.395508
11053.877930
10656.357422
10988.009766
10929.000977
10320.207031
10717.087891
11236.106445
10500.397461
10370.398438
10827.724609
10923.934570
11121.835938
11326.021484
10861.553711
10869.912109
11167.917969
11130.562500
10690.954102
10733.650391
11371.961914
11037.797852
10736.603516
11170.221680
11288.172852
10827.272461
10664.428711
11158.490234
11064.957031
10591.922852
10345.632812
10418.805664
11161.043945
11191.147461
11263.257812
10434.756836
10516.055664
11177.585938
11098.186523
10649.092773
10738.314453
11167.830078
10843.574219
10526.768555
10947.236328
11124.637695
10641.454102
10540.587891
11162.477539
11090.835938
10720.907227
10891.704102
11118.124023
10944.427734
10672.262695
11040.904297
11019.300781
10693.014648
10858.083984
10781.856445
10867.916016
10992.381836
10885.013672
10635.534180
10873.990234
11087.354492
10486.125000
10926.481445
11024.510742
10616.689453
10445.830078
11015.013672
11015.631836
10697.897461
10939.996094
11007.992188
10635.762695
10810.677734
11029.534180
10694.028320
10862.561523
10747.222656
10820.800781
10719.430664
11011.699219
10771.781250
10740.297852
10901.842773
10817.367188
10659.789062
10730.448242
10793.283203
10659.248047
10899.090820
10883.793945
10836.603516
10455.157227
10522.116211
11044.795898
11030.590820
10884.121094
10810.928711
10863.869141
10961.044922
10874.216797
10907.091797
10960.874023
10977.982422
10949.433594
11069.787109
10965.611328
10707.106445
10721.221680
11213.152344
10945.697266
10579.825195
10931.206055
11163.444336
10926.361328
10629.404297
10998.767578
11034.480469
10745.647461
10800.324219
11092.836914
10861.924805
10711.460938
10919.720703
11134.448242
10917.110352
10870.302734
10890.099609
10979.326172
10874.344727
10788.084961
10951.022461
10970.862305
11164.929688
11039.656250
10780.056641
11087.831055
11151.356445
10680.058594
10853.605469
11315.979492
10809.574219
10916.377930
11021.291016
10905.833008
10702.978516
11009.684570
10958.943359
10769.438477
10763.102539
10801.943359
10782.347656
10736.663086
10833.479492
10755.535156
10883.232422
10842.280273
10743.587891
10811.957031
10936.756836
10750.621094
10737.075195
10923.851562
10708.846680
10631.928711
10919.380859
11070.146484
10553.541016
10538.436523
11099.387695
10878.875000
10553.292969
10762.231445
11011.667969
10672.488281
10685.467773
11097.175781
10807.947266
10582.498047
11100.292969
10932.218750
10599.488281
10832.146484
11183.227539
10796.080078
10833.416016
11120.212891
10907.011719
10701.121094
11130.138672
10771.856445
10573.369141
11142.925781
10889.780273
10517.884766
11002.698242
10951.345703
10619.040039
10951.506836
10986.183594
10592.649414
10614.790039
11025.491211
10685.549805
10709.205078
10667.894531
10833.414062
10681.799805
10612.710938
10908.467773
10702.762695
10879.614258
10843.048828
10636.300781
10797.212891
11048.107422
10558.646484
10530.486328
10941.070312
11022.131836
10640.488281
10697.616211
11180.412109
10844.927734
10458.676758
10748.300781
11129.589844
10653.782227
10691.728516
10811.377930
10744.281250
10537.228516
10784.110352
10847.424805
10674.355469
10885.523438
10723.714844
10581.891602
10847.083984
11018.050781
10439.398438
10494.784180
10866.610352
10871.679688
10559.137695
10640.020508
10751.389648
10754.119141
10637.395508
10832.349609
10808.395508
10629.964844
10724.648438
10630.119141
10978.397461
11111.099609
10728.358398
10675.341797
10915.954102
10866.944336
10511.467773
10951.639648
11064.108398
10520.333008
10657.642578
11116.052734
11135.589844
10758.768555
11123.391602
10885.429688
10601.437500
10760.138672
11046.010742
10670.966797
10845.259766
11227.630859
10741.607422
10805.071289
10460.475586
10769.222656
11305.625977
11110.722656
10809.937500
10984.935547
11246.124023
10784.387695
10906.769531
11135.691406
11019.228516
10625.461914
10737.561523
11128.784180
10834.386719
10565.757812
10855.720703
10908.853516
10870.132812
10563.586914
10916.648438
11000.185547
10693.500977
10839.125977
10948.855469
11030.086914
10921.274414
10938.419922
10876.633789
11030.767578
10903.804688
10786.949219
11021.875977
11067.971680
10564.403320
10795.366211
11185.691406
10762.655273
10827.070312
10991.040039
10812.437500
10695.103516
10912.825195
10703.777344
10735.652344
10632.041992
10754.897461
10883.083984
10808.915039
10637.991211
10889.146484
10867.967773
10669.220703
10722.987305
10910.500000
10585.441406
10627.025391
10956.566406
10770.882812
10532.168945
10997.115234
10717.485352
10562.922852
10876.496094
10915.081055
10600.150391
10798.589844
10893.632812
10865.700195
10770.388672
10878.478516
10687.176758
10818.826172
10896.360352
10715.724609
10742.246094
10894.007812
10659.862305
10763.520508
10876.387695
10865.647461
10732.163086
10642.206055
10892.175781
10935.492188
10713.209961
10905.485352
10802.469727
10677.232422
10776.107422
10602.340820
10773.105469
10985.135742
10687.935547
10437.566406
10780.524414
10889.524414
10506.290039
10658.965820
11057.108398
10715.990234
10599.112305
11075.152344
11091.351562
10617.350586
10768.951172
11014.132812
10460.314453
10680.241211
11087.763672
10548.152344
10665.314453
11027.369141
10414.964844
10504.632812
10977.398438
10654.638672
10722.856445
10749.642578
10570.895508
10723.312500
10926.292969
10647.242188
10556.022461
10937.126953
10509.954102
10609.989258
10966.043945
10559.746094
10590.997070
10982.160156
10543.349609
10431.821289
11009.916016
10577.148438
10513.676758
10943.617188
10431.930664
10496.373047
11004.990234
10629.926758
10581.500977
10967.730469
10645.646484
10527.887695
10918.441406
10693.309570
10425.605469
10839.173828
10583.368164
10502.594727
10721.563477
10669.336914
10746.983398
10610.060547
10812.523438
10574.372070
10416.727539
10958.202148
10629.072266
10427.964844
10829.500977
10745.522461
10420.886719
10608.257812
10953.268555
10384.312500
10446.102539
10890.924805
10573.412109
10608.263672
10885.779297
10536.291992
10604.038086
10716.089844
10460.142578
10551.861328
10644.077148
10723.549805
10490.736328
10566.860352
10704.954102
10462.667969
10340.212891
10856.190430
10735.241211
10256.906250
10815.880859
10654.052734
10227.363281
10793.968750
10857.750000
10561.159180
10850.981445
10876.248047
10350.270508
10507.688477
10839.439453
10500.958008
10401.100586
10867.962891
10527.206055
10529.541992
11040.851562
10653.446289
10638.176758
10913.762695
10632.721680
10498.696289
10623.809570
10658.684570
10584.418945
10454.039062
10666.331055
10630.476562
10535.510742
10701.733398
10700.857422
10363.445312
10649.990234
10847.842773
10361.477539
10692.948242
10809.574219
10514.889648
10735.988281
10559.095703
10475.112305
10600.082031
10646.886719
10478.138672
10442.899414
10748.625977
10572.978516
10446.948242
10568.611328
10726.835938
10322.047852
10543.007812
10749.508789
10217.570312
10561.378906
10717.212891
10257.070312
10611.230469
10422.655273
10461.677734
10305.073242
10352.236328
10436.034180
11061.626953
10712.387695
10131.278320
10582.466797
10862.025391
11238.035156
10761.027344
10774.208984
10695.165039
10938.384766
10601.447266
10695.751953
11032.178711
10713.354492
10551.647461
11080.990234
10710.940430
10424.737305
10939.055664
10800.295898
10440.910156
10684.683594
10792.383789
10557.330078
10765.967773
10815.373047
10622.969727
10541.214844
10719.106445
10698.652344
10442.099609
10437.996094
10808.021484
10376.497070
10602.886719
10777.997070
10295.910156
10522.201172
10931.283203
10330.363281
10702.335938
10795.507812
10484.127930
10543.233398
10762.343750
10573.440430
10416.152344
10655.117188
10698.263672
10421.475586
10705.880859
10759.949219
10225.520508
10594.208008
10733.477539
10337.981445
10299.943359
10781.694336
10318.742188
10395.716797
10837.937500
10312.558594
10357.730469
10767.822266
10362.508789
10348.999023
10756.123047
10590.221680
10371.436523
10766.461914
10480.005859
10391.684570
10767.583984
10459.816406
10237.492188
10860.159180
10393.980469
10340.285156
10704.945312
10291.616211
10451.547852
10501.813477
10522.292969
10332.644531
10568.364258
10601.521484
10580.968750
10517.147461
10634.991211
10419.010742
10514.718750
10595.586914
10412.875977
10362.669922
10711.795898
10344.270508
10552.377930
10830.212891
10300.295898
10393.958984
10701.882812
10374.837891
10523.810547
10548.441406
10704.433594
10391.218750
10257.086914
10761.782227
10586.669922
10203.853516
10594.644531
10803.566406
10356.305664
10475.740234
10936.185547
10449.425781
10629.750000
10845.298828
10325.564453
10339.460938
10788.420898
10445.649414
10301.449219
10596.982422
10679.164062
10335.333008
10565.226562
10672.498047
10325.304688
10508.115234
10580.599609
10476.681641
10436.165039
10691.271484
10551.059570
10440.731445
10520.611328
10585.163086
10396.633789
10488.497070
10797.358398
10489.408203
10440.886719
10555.887695
10663.729492
10387.071289
10383.340820
10797.925781
10601.625000
10177.501953
10642.572266
10829.173828
10449.074219
10851.961914
10775.643555
10417.938477
10790.181641
10794.459961
10693.482422
11051.913086
10821.821289
10621.174805
10779.478516
10689.445312
10535.075195
10555.305664
10514.472656
10618.425781
10403.146484
10785.505859
10583.545898
10257.846680
10630.583008
10596.431641
10207.041016
10841.864258
10490.823242
10298.218750
10493.509766
10467.668945
10525.988281
10255.081055
10739.128906
10494.318359
10304.691406
10615.804688
10427.595703
10232.717773
10563.025391
10515.610352
10208.022461
10803.872070
10200.626953
10405.544922
10630.547852
10312.233398
10317.436523
10517.961914
10807.229492
10264.928711
10758.474609
10541.204102
10260.019531
10594.781250
10367.865234
10413.845703
10191.389648
10741.627930
10276.178711
10557.809570
10500.956055
10396.719727
10329.699219
10659.008789
```
