## Supplementary material for "Functional connectivity across the human subcortical auditory system using an autoregressive matrix-Gaussian copula graphical model approach with partial correlations": Code: roi-09_mean_ts.txt

```
11397.875977
10497.231445
11197.434570
11527.261719
11489.360352
11092.967773
11255.487305
11506.239258
10948.606445
10923.023438
11432.869141
11295.375977
10976.461914
11474.464844
11263.565430
10871.577148
11124.311523
11295.287109
10943.986328
10976.214844
11432.465820
11117.200195
10876.806641
11168.915039
11248.802734
10854.548828
10863.095703
11329.699219
10891.038086
10649.333984
11145.986328
11086.593750
10811.444336
11038.488281
11252.716797
10938.005859
10625.920898
11190.032227
11035.208984
10812.772461
11042.990234
11162.365234
11073.404297
11072.910156
11170.466797
10973.011719
11069.197266
11106.362305
11039.321289
11067.719727
11198.114258
11045.847656
10903.154297
11128.928711
11031.990234
10966.998047
11210.407227
10894.074219
10839.730469
10940.642578
10985.375977
10879.079102
10952.724609
11064.600586
10858.291016
10757.267578
11066.700195
10923.029297
10951.447266
10845.002930
11086.813477
10945.929688
10689.224609
11049.691406
10845.821289
10798.934570
10976.857422
10941.133789
10910.910156
11310.139648
11317.200195
10876.852539
10814.110352
11200.003906
10956.780273
10726.857422
10963.777344
11085.070312
11089.346680
11201.257812
11299.762695
11084.449219
11008.783203
11132.564453
10984.708984
10882.032227
11102.147461
11024.375000
10976.876953
11094.636719
10777.195312
10797.827148
11135.196289
10937.836914
10887.308594
11142.221680
10963.753906
10516.383789
10905.388672
11079.393555
10730.221680
10684.425781
11026.144531
10911.806641
10909.922852
11112.458008
10880.525391
10695.903320
11021.858398
10921.110352
10781.795898
10831.345703
10885.680664
10723.105469
10878.420898
10941.210938
10590.005859
10922.553711
11063.928711
10610.017578
10770.804688
11267.158203
10534.934570
10785.395508
11195.773438
11388.728516
11106.977539
10835.456055
10981.170898
11153.056641
10947.291992
10947.130859
11276.418945
10921.190430
10809.887695
11199.996094
11130.279297
10817.102539
11055.982422
11515.134766
11024.430664
10429.927734
10918.344727
11108.327148
11743.545898
11237.925781
10934.508789
11353.863281
11053.138672
10328.208008
11269.782227
11811.257812
11126.257812
10894.914062
11406.466797
11437.757812
11823.363281
11757.530273
11298.717773
11455.710938
11905.334961
11658.632812
11042.179688
11356.909180
11760.905273
11355.957031
11130.985352
11837.183594
11656.825195
11152.198242
11037.913086
11593.199219
11388.392578
10853.653320
10697.946289
10822.497070
11463.029297
11752.283203
11639.871094
10694.958008
10926.013672
11660.082031
11410.783203
11076.777344
11175.146484
11603.586914
10997.262695
11032.034180
11457.505859
11455.873047
10959.279297
10913.319336
11521.568359
11333.756836
11139.784180
11384.180664
11476.841797
11125.592773
10953.255859
11386.608398
11333.062500
11099.201172
11324.894531
11255.319336
11026.310547
11250.513672
11119.816406
10959.751953
11126.395508
11215.031250
10766.579102
11256.186523
11194.739258
10867.962891
10804.188477
11308.175781
11160.669922
10913.570312
11322.630859
11106.777344
10884.416992
11096.527344
11318.320312
10957.448242
11097.018555
11322.854492
11029.964844
11022.235352
11348.638672
10996.016602
10970.302734
11246.086914
10954.844727
10794.217773
11162.395508
10988.875977
10713.712891
11141.635742
11332.483398
11091.277344
10679.626953
10979.888672
11191.116211
11446.643555
11159.139648
10956.033203
11136.277344
11217.260742
11115.075195
11266.016602
11377.054688
11357.280273
11251.121094
11391.555664
11388.423828
11043.325195
11036.900391
11540.099609
11043.542969
10919.829102
11469.273438
11498.631836
11087.592773
10854.468750
11469.955078
11182.045898
10952.383789
11291.680664
11524.846680
11117.595703
10993.403320
11541.728516
11470.403320
11041.464844
11135.416992
11357.523438
11342.312500
11071.091797
11286.720703
11337.534180
11172.608398
11422.061523
11343.628906
11098.646484
11475.267578
11461.732422
11115.863281
11234.888672
11561.612305
11032.709961
11292.603516
11304.122070
11120.750000
10972.592773
11238.527344
11179.739258
10796.356445
11159.451172
11173.539062
10981.641602
11098.908203
11133.857422
10957.729492
11007.456055
11052.084961
11091.562500
11080.035156
11188.029297
11021.324219
10884.038086
11202.961914
10974.958008
10979.188477
11258.047852
11117.825195
10800.074219
10851.545898
11295.229492
10873.291992
10681.099609
11185.189453
11134.076172
10999.420898
11005.403320
11529.681641
11067.108398
10801.558594
11323.208984
11260.446289
10854.596680
11297.937500
11436.335938
10895.476562
11190.333984
11501.028320
11005.376953
11045.978516
11439.014648
11007.176758
10888.434570
11381.726562
11019.393555
10806.887695
11377.869141
11257.266602
10867.188477
11351.621094
11311.064453
10745.814453
11045.279297
11244.496094
10807.464844
10847.633789
11308.743164
10993.878906
10835.510742
11028.173828
10940.470703
10801.124023
11033.540039
11080.160156
10858.160156
10988.090820
11162.851562
10807.811523
10811.383789
11197.809570
11023.012695
10677.115234
10953.460938
11347.222656
10951.920898
10693.623047
11136.668945
11205.410156
10739.844727
10972.448242
11111.126953
11054.389648
10768.155273
10908.423828
10956.693359
10822.372070
11137.175781
10963.684570
10710.993164
10897.819336
11002.248047
10711.867188
10604.794922
11158.689453
10848.355469
10613.521484
10969.643555
10980.771484
10750.469727
10822.862305
11098.491211
10834.543945
10702.787109
10924.924805
10939.169922
11095.148438
11265.204102
11009.447266
10810.939453
10981.186523
10919.250000
10863.218750
11019.187500
11153.871094
10720.887695
10725.367188
11378.172852
11293.248047
11067.177734
11542.443359
11185.438477
10817.165039
11161.042969
11120.059570
10685.043945
11264.625977
11412.118164
11152.688477
11094.105469
10431.528320
10952.574219
11687.181641
11448.110352
11128.548828
11284.063477
11453.944336
11154.346680
11059.262695
11541.248047
11309.065430
10960.240234
11046.913086
11432.791992
11084.736328
10798.145508
11239.218750
11211.063477
10942.507812
10840.106445
11391.199219
11224.399414
10916.452148
11012.349609
11229.387695
11250.248047
11024.345703
11309.534180
11085.243164
11229.843750
11211.972656
10936.497070
11233.149414
11153.084961
10693.397461
11033.636719
11225.664062
10864.617188
11210.285156
11168.935547
10883.279297
10953.224609
11194.626953
10851.445312
11007.956055
10980.986328
10872.731445
10737.535156
11033.915039
10848.346680
10882.425781
11080.250977
10740.128906
10832.663086
11072.619141
10786.733398
10712.485352
11046.478516
10881.599609
10788.268555
11136.507812
10865.091797
10707.449219
10793.330078
10972.581055
10807.696289
10877.445312
11038.242188
10984.271484
10719.690430
10968.946289
10964.813477
10849.498047
11079.400391
11010.195312
10688.431641
11070.800781
10799.977539
10861.875000
10905.209961
11068.219727
10814.543945
10700.769531
11151.302734
10857.643555
10669.465820
10982.553711
10800.428711
10795.924805
11013.981445
10919.663086
10931.336914
11017.041016
10666.130859
10511.922852
10961.433594
10915.503906
10489.833984
10728.714844
11098.636719
10691.398438
10748.013672
11269.350586
11187.023438
10724.565430
11056.255859
11067.132812
10744.914062
10826.511719
11155.164062
10747.631836
10791.686523
11107.669922
10741.247070
10613.337891
11070.349609
10738.337891
10751.529297
10988.148438
10709.587891
10660.619141
10943.967773
10703.108398
10738.404297
11053.939453
10798.603516
10797.737305
11011.943359
10723.617188
10738.272461
11072.944336
10587.826172
10532.003906
11065.960938
10630.291016
10634.131836
11014.044922
10584.699219
10602.929688
11092.770508
10589.986328
10603.937500
10961.012695
10639.244141
10509.200195
10916.950195
10607.528320
10601.907227
10978.914062
10765.001953
10565.339844
10796.643555
10787.689453
10723.771484
10759.565430
10932.913086
10463.186523
10574.419922
11152.770508
10749.986328
10452.456055
10912.281250
10711.416016
10336.832031
10786.597656
10934.124023
10553.958008
10571.116211
11044.819336
10522.131836
10685.741211
11105.636719
10627.954102
10461.947266
10572.648438
10674.288086
10483.610352
10640.804688
10709.437500
10429.950195
10420.403320
10875.229492
10540.797852
10373.915039
10928.621094
10607.768555
10269.302734
10820.468750
10511.540039
10293.707031
10865.024414
10896.619141
10729.882812
10779.027344
10838.569336
10468.191406
10538.123047
10858.853516
10510.886719
10553.669922
10924.884766
10594.436523
10638.469727
11153.242188
10893.611328
10815.172852
10957.242188
10696.268555
10553.523438
10675.772461
10785.658203
10640.304688
10555.315430
10801.242188
10544.261719
10320.887695
10783.119141
10686.675781
10554.376953
10718.450195
10565.168945
10404.656250
10577.168945
10747.082031
10370.252930
10629.007812
10661.041992
10587.169922
10444.403320
10750.235352
10438.303711
10262.293945
10743.643555
10590.978516
10436.443359
10642.601562
10624.548828
10202.312500
10614.552734
10578.025391
10310.007812
10578.373047
10574.364258
10316.662109
10632.549805
10502.533203
10513.522461
10268.674805
10330.476562
10606.701172
11174.668945
10812.339844
10300.836914
10669.569336
11073.801758
11423.868164
11044.593750
10864.456055
11132.583008
11114.585938
10757.119141
11030.436523
11242.470703
10718.113281
10591.543945
11187.180664
10821.104492
10728.240234
10905.435547
10839.607422
10736.627930
10726.785156
10934.095703
10789.393555
10710.607422
10875.091797
10746.761719
10387.719727
10931.125000
10703.402344
10420.375000
10578.172852
10759.105469
10333.053711
10653.227539
10696.621094
10350.440430
10552.964844
10779.741211
10361.460938
10616.792969
10814.590820
10500.602539
10422.110352
10777.676758
10555.156250
10242.263672
10716.621094
10587.014648
10275.043945
10886.585938
10681.972656
10334.272461
10503.981445
10726.641602
10192.429688
10404.940430
10769.521484
10360.415039
10416.094727
10758.548828
10418.937500
10408.127930
10671.300781
10465.700195
10268.197266
10711.404297
10354.926758
10382.612305
10722.569336
10466.174805
10228.250977
10669.800781
10378.799805
10229.334961
10649.668945
10384.794922
10319.607422
10543.069336
10431.429688
10268.353516
10416.005859
10576.644531
10272.180664
10479.418945
10621.229492
10457.221680
10642.014648
10524.315430
10287.257812
10547.919922
10595.485352
10284.507812
10454.426758
10535.695312
10306.716797
10435.009766
10782.783203
10264.959961
10321.709961
10638.624023
10450.373047
10481.712891
10474.221680
10713.871094
10197.622070
10240.279297
10900.008789
10396.164062
10260.236328
10626.500977
10674.383789
10227.236328
10528.730469
10890.257812
10625.537109
10536.791016
10878.077148
10417.022461
10272.622070
10617.783203
10392.156250
10237.251953
10503.410156
10574.855469
10325.188477
10418.388672
10513.299805
10178.433594
10240.525391
10455.584961
10350.023438
10360.185547
10446.831055
10487.572266
10251.086914
10363.773438
10542.315430
10374.090820
10434.220703
10703.375977
10676.347656
10549.274414
10462.591797
10684.236328
10528.051758
10497.791992
10840.119141
10541.187500
10265.019531
10579.809570
10718.735352
10389.248047
10787.284180
10885.060547
10533.189453
10577.150391
10872.729492
10842.519531
10898.648438
11063.561523
10716.100586
10640.905273
10776.356445
10632.425781
10349.048828
10628.710938
10579.126953
10214.315430
10773.869141
10439.697266
10297.784180
10634.930664
10526.205078
10337.564453
10764.251953
10513.906250
10230.702148
10397.594727
10491.916992
10355.034180
10225.878906
10628.433594
10204.750977
10247.895508
10581.524414
10254.924805
10112.448242
10448.290039
10123.983398
10043.391602
10463.391602
10279.054688
10092.558594
10370.119141
10171.615234
10049.445312
10369.856445
10749.441406
10284.708984
10673.996094
10396.135742
10120.670898
10413.424805
10327.606445
10227.906250
10181.084961
10594.941406
10161.708984
10415.430664
10401.689453
10135.755859
10044.798828
10615.606445
```
