## Supplementary material for "Functional connectivity across the human subcortical auditory system using an autoregressive matrix-Gaussian copula graphical model approach with partial correlations": Code: roi-10_mean_ts.txt

```
10024.790039
10216.570312
10185.327148
10175.857422
10014.253906
9940.780273
10164.808594
10028.402344
9924.172852
9940.702148
10003.850586
9982.693359
9809.347656
10106.297852
10065.476562
10042.753906
9990.518555
9777.956055
9832.579102
10018.874023
10115.062500
9881.886719
9911.789062
10140.406250
9942.612305
9857.612305
10083.324219
9858.602539
9899.229492
9903.908203
10098.113281
9935.820312
9845.180664
10134.593750
10016.797852
10079.818359
9933.714844
10058.592773
9964.223633
10063.906250
10008.592773
10113.644531
9998.738281
10204.206055
9987.845703
10104.362305
10064.673828
9872.966797
9986.866211
10005.654297
9941.474609
9863.749023
9982.879883
10077.475586
10001.165039
10041.564453
9919.620117
10035.230469
9891.589844
9943.955078
9938.113281
10041.501953
10020.799805
10056.910156
10127.642578
9981.668945
9960.352539
9921.118164
9969.813477
10142.920898
10075.350586
9924.648438
9906.875977
10106.522461
9976.952148
9991.181641
10099.587891
10029.474609
9980.607422
10116.783203
9920.104492
10072.794922
10031.974609
10142.535156
10065.959961
10069.067383
9984.649414
10045.483398
9920.594727
9864.061523
9921.879883
9952.539062
10048.985352
9845.963867
10040.148438
9823.854492
9966.466797
9897.333008
10011.692383
10043.537109
9860.486328
10055.258789
10016.183594
9954.600586
9905.194336
10040.825195
10010.401367
9854.968750
9961.337891
9964.323242
9862.093750
10016.350586
9924.043945
9956.879883
10000.218750
9918.393555
9881.334961
9959.077148
10061.626953
9993.968750
10034.583008
10158.882812
10006.504883
9994.839844
9969.575195
9937.007812
9909.880859
10022.161133
9903.737305
10033.866211
10045.448242
10037.712891
10028.408203
10076.363281
10069.249023
9829.998047
9891.226562
9876.602539
9994.933594
9862.523438
9888.031250
9946.830078
10021.373047
9819.914062
9960.343750
9919.257812
9968.406250
9793.223633
10012.687500
10004.301758
9885.126953
9883.874023
10121.062500
9966.368164
10126.337891
9782.357422
10001.443359
10074.794922
9840.003906
10229.533203
10080.178711
10161.744141
9984.908203
9980.787109
10059.219727
10132.553711
10075.165039
9879.826172
9890.017578
9948.424805
9786.773438
9798.797852
9867.299805
9918.100586
9938.114258
9903.085938
10125.132812
10021.314453
10096.692383
9959.380859
9872.937500
10000.892578
9807.825195
9569.131836
9830.719727
10025.506836
9998.091797
9742.156250
9728.974609
9667.548828
9933.961914
9784.548828
9737.958008
9864.500977
9857.317383
9946.312500
9847.374023
9933.592773
10083.952148
9926.314453
9743.158203
10024.692383
10103.084961
9736.485352
9786.095703
9955.901367
9887.182617
10038.231445
9955.570312
9797.712891
9950.487305
9998.262695
9958.906250
9765.488281
9813.949219
9888.713867
9791.493164
9793.833008
9978.441406
9653.366211
9739.012695
9946.772461
9934.799805
9941.676758
9908.426758
9882.083008
9740.085938
9830.119141
10006.586914
10045.961914
9912.632812
10111.780273
9914.419922
9777.070312
10071.672852
9965.399414
9906.394531
9883.517578
9904.402344
9933.466797
10016.942383
9869.253906
9844.224609
9896.212891
10018.013672
9746.358398
9838.949219
10090.754883
9915.196289
9826.165039
9777.549805
10132.875977
10047.095703
9929.030273
9899.000977
9966.523438
9934.092773
9882.387695
9870.156250
10030.633789
9873.094727
9935.119141
10069.121094
10071.993164
10001.882812
10002.524414
9885.368164
10040.795898
9780.665039
9909.900391
9978.557617
10043.707031
9996.799805
9878.060547
9928.154297
9877.915039
9946.790039
9845.649414
9843.958008
9776.389648
9964.787109
9791.437500
9705.686523
9865.285156
9982.104492
9864.105469
9851.189453
9901.998047
9966.242188
9870.035156
9911.071289
10015.980469
9974.354492
9899.845703
9923.675781
9931.494141
9752.834961
9944.000000
9944.413086
9938.253906
9959.898438
9741.626953
9879.057617
9882.235352
9996.102539
9626.736328
9845.274414
9941.246094
9910.178711
9964.870117
9931.457031
9904.199219
9958.574219
9910.450195
9857.826172
10097.631836
10064.914062
9898.364258
9835.686523
9915.874023
9868.906250
9835.154297
9759.866211
9874.606445
9924.663086
9916.704102
9980.217773
10006.683594
10017.238281
9878.374023
10059.474609
10068.164062
9961.062500
10021.532227
10144.933594
9975.230469
9955.318359
9837.729492
10027.035156
9958.420898
10066.982422
9799.699219
9873.102539
10025.407227
9862.797852
9842.420898
9930.523438
9873.437500
9971.941406
9838.224609
9852.386719
9793.857422
9984.139648
9999.550781
9829.148438
9947.136719
9983.243164
9838.154297
9771.599609
9991.637695
9884.592773
9843.791992
9738.523438
9749.411133
9974.511719
9893.892578
9929.319336
9867.454102
9885.626953
9902.957031
9855.143555
9885.748047
9918.632812
9905.894531
9971.310547
9934.781250
10019.916992
9918.556641
9812.204102
9947.120117
10002.261719
9945.600586
9893.551758
10064.276367
9863.081055
9902.919922
10010.788086
9858.031250
9936.722656
9896.975586
10006.405273
9897.525391
9882.217773
9917.893555
9832.955078
9888.385742
9948.694336
9840.624023
9870.193359
9903.004883
9924.600586
9836.086914
9909.327148
9982.468750
9851.086914
9791.991211
9923.351562
9904.817383
9886.636719
9859.354492
9840.917969
9840.249023
10005.694336
10068.298828
10038.517578
9847.466797
10091.269531
9910.750000
9933.189453
9948.320312
10080.573242
9972.869141
9928.976562
9956.461914
9907.758789
9883.364258
9966.932617
9852.743164
10025.286133
10030.253906
9795.480469
9841.917969
9804.811523
9727.331055
9857.693359
9824.132812
9698.004883
10009.901367
9922.967773
9808.842773
9900.587891
9894.604492
9725.069336
9684.591797
10035.788086
9943.699219
9930.193359
9999.132812
9832.722656
10012.008789
9997.966797
9982.212891
10026.864258
9942.243164
9903.980469
9951.824219
9947.905273
9976.717773
10015.695312
9907.466797
9903.626953
9874.473633
9875.357422
9961.649414
9791.905273
10152.722656
9986.563477
10031.723633
9943.675781
9837.788086
9893.158203
9825.516602
9633.274414
9913.019531
9987.845703
9824.623047
9993.503906
10023.410156
9979.957031
9818.024414
9903.526367
9850.807617
9875.667969
9976.999023
9915.496094
9903.460938
9989.668945
9903.754883
9939.393555
9957.329102
9933.584961
9815.446289
9903.787109
9885.932617
9787.792969
9954.736328
9974.479492
9839.330078
10074.585938
10027.733398
9795.708008
9944.714844
9985.533203
9979.735352
9946.044922
9998.507812
9909.106445
9833.417969
9967.164062
9842.643555
9711.806641
9967.745117
10009.837891
9852.770508
10039.894531
9962.526367
9839.182617
9992.441406
9971.611328
10086.415039
10021.055664
9872.856445
9675.188477
9762.739258
10016.351562
9915.530273
9793.450195
9941.025391
9941.999023
9826.000000
9848.566406
9911.010742
9776.719727
9870.660156
9993.666992
9809.964844
9826.400391
9890.981445
9877.730469
9728.511719
9705.279297
9947.301758
9944.199219
9886.469727
10061.126953
9734.033203
9756.407227
9817.643555
9897.731445
9858.251953
9982.638672
9858.487305
9721.136719
9952.857422
10104.094727
9898.456055
9954.749023
9937.807617
9884.547852
9879.511719
9863.100586
9837.186523
10101.996094
10062.073242
9912.719727
10004.541992
9891.451172
9813.989258
9804.076172
9968.231445
9800.250977
10029.642578
10057.075195
9665.666992
9971.739258
9863.433594
9740.085938
9847.474609
9896.836914
9846.205078
9948.037109
9896.926758
9796.138672
10011.981445
9928.923828
9743.604492
9887.272461
9965.168945
9862.477539
9860.017578
9999.270508
9909.282227
9925.887695
9995.142578
9880.758789
9793.080078
9895.137695
9941.356445
9814.470703
9671.139648
10002.125977
9888.964844
9873.188477
9832.429688
10002.842773
9771.768555
10066.807617
9976.812500
9895.205078
10000.470703
9917.107422
9741.868164
9824.419922
9949.429688
9845.394531
9933.599609
10039.873047
9898.675781
9986.031250
9982.354492
10022.336914
10027.739258
9787.543945
9899.563477
9846.170898
9976.630859
10050.570312
9769.020508
9785.569336
9858.875977
9825.462891
9788.351562
9893.457031
9802.479492
9719.067383
9927.158203
10133.526367
9878.535156
9925.355469
9967.673828
9744.495117
9986.806641
10047.792969
9965.958008
9973.413086
9944.577148
9884.064453
9849.830078
9988.973633
9833.754883
9791.526367
10008.116211
9873.485352
9868.760742
9810.679688
9863.148438
9840.043945
9934.125977
9981.708008
9835.091797
9844.342773
10126.400391
9944.967773
9738.099609
10039.589844
9911.513672
9878.089844
9866.399414
9854.508789
9916.417969
9824.405273
10018.013672
9757.088867
10034.798828
10028.495117
9822.544922
9822.564453
9837.118164
9719.886719
9894.764648
9940.423828
9939.510742
9917.116211
9724.343750
10022.224609
9957.619141
10077.814453
9776.305664
9745.339844
10048.468750
10023.781250
9807.393555
9736.606445
9909.775391
9979.102539
9980.908203
9977.321289
9928.422852
9866.983398
9843.879883
9906.880859
9838.014648
9863.795898
9960.150391
9985.981445
9757.233398
9802.980469
10014.705078
9913.885742
9910.812500
9966.481445
9800.985352
9761.616211
9932.901367
10023.163086
9871.033203
9701.447266
9913.088867
9784.264648
9950.188477
9836.969727
9943.910156
9907.373047
9999.229492
9815.036133
9693.994141
10008.979492
10017.548828
9781.138672
9808.679688
9896.236328
9816.664062
9897.810547
9755.878906
9725.937500
9954.855469
10080.933594
9827.106445
9887.461914
9851.442383
9774.000977
9917.266602
9809.231445
9883.455078
9757.568359
9833.496094
9949.155273
9914.474609
10047.645508
9959.594727
9889.618164
10001.003906
9858.069336
9942.301758
9958.607422
9939.504883
9899.349609
9940.460938
9938.737305
9844.363281
9939.226562
9867.607422
9778.874023
9837.313477
9845.656250
9648.570312
9890.874023
9896.922852
9901.961914
9879.970703
9789.555664
9824.687500
9810.693359
9888.003906
9824.930664
9849.768555
9882.583008
9849.700195
9793.854492
9977.781250
9830.691406
9801.540039
10035.141602
9906.587891
9946.183594
9860.629883
9816.387695
9829.833008
9820.887695
9781.198242
9821.599609
9883.199219
9936.964844
9966.968750
9806.843750
9822.745117
9985.431641
9746.416992
9907.498047
9998.504883
9910.726562
9917.816406
9858.516602
10063.449219
9943.210938
9809.097656
9793.179688
9821.641602
9705.640625
9978.938477
9776.820312
9897.418945
9944.128906
9856.948242
9778.994141
9848.988281
9829.379883
9712.538086
9933.431641
9873.378906
9857.082031
9804.821289
9895.819336
9611.311523
10023.423828
9944.581055
9898.166992
9800.160156
9755.487305
9995.123047
9951.746094
9939.755859
9948.094727
9957.361328
9737.928711
9826.948242
9812.226562
9735.643555
9864.786133
9953.719727
9930.591797
9859.924805
9833.935547
9746.149414
9831.331055
9969.288086
9717.692383
9798.410156
9844.548828
9714.801758
9610.479492
9834.789062
9706.549805
9617.926758
9819.812500
9780.264648
9793.209961
9785.908203
9918.700195
9798.608398
9717.419922
9965.417969
9710.503906
9981.983398
9803.193359
9782.787109
10001.750000
9963.666992
9728.338867
9702.211914
9847.507812
9829.708008
9746.306641
9615.037109
9769.958008
9584.985352
9843.341797
9816.789062
9828.573242
9925.780273
9969.519531
9720.467773
9765.545898
9735.301758
9715.538086
9778.066406
9815.683594
9741.789062
9868.849609
9740.767578
9624.106445
9694.353516
9833.719727
9711.368164
9559.607422
9889.229492
9669.119141
9610.326172
9680.019531
9699.756836
```
