## Supplementary material for "Functional connectivity across the human subcortical auditory system using an autoregressive matrix-Gaussian copula graphical model approach with partial correlations": Code: roi-11_mean_ts.txt

```
10240.216797
10165.595703
10143.947266
9952.742188
9873.956055
9804.158203
9974.021484
9900.891602
9887.567383
9945.298828
9814.909180
9740.875000
9932.598633
10045.182617
10018.925781
9947.811523
9891.427734
9856.217773
9822.268555
10015.403320
10027.758789
10018.189453
9946.070312
10005.579102
9858.954102
10029.747070
10107.541016
9959.987305
9987.138672
9871.949219
9792.103516
9704.178711
9883.878906
10019.684570
10012.728516
10017.535156
10016.852539
10061.679688
9849.305664
9937.012695
9872.502930
9889.932617
10036.800781
10120.112305
9978.762695
9860.702148
10109.087891
9908.251953
9974.413086
9856.902344
9795.598633
9925.697266
9906.188477
9935.642578
10042.515625
10000.502930
9880.402344
9763.547852
9895.804688
9829.433594
9795.569336
9896.854492
9954.100586
9902.064453
9910.715820
9973.763672
9898.478516
9921.036133
10034.185547
9872.930664
10033.289062
9877.561523
9940.514648
9935.160156
9982.927734
10077.347656
10110.757812
10038.635742
9908.725586
9765.685547
9857.714844
10040.788086
10068.318359
10112.091797
10030.439453
9924.441406
9863.774414
9837.014648
9823.011719
9801.473633
9762.564453
9936.835938
9838.064453
9886.362305
9912.331055
9861.570312
9748.961914
9846.508789
9839.566406
9926.394531
9988.542969
9933.613281
10040.590820
9788.368164
10085.049805
9972.533203
9894.286133
9904.129883
9829.208008
9862.618164
10010.553711
9896.882812
9884.830078
9970.950195
9893.358398
9855.572266
9899.542969
9900.197266
9872.530273
9988.047852
10136.374023
10019.818359
9852.485352
9863.697266
9637.196289
9764.646484
10006.409180
9819.608398
9772.955078
9938.787109
9955.002930
9917.422852
9892.334961
10033.706055
10144.628906
10015.180664
9882.578125
9952.245117
9950.009766
9757.719727
10047.946289
10006.014648
9843.759766
9924.842773
10031.415039
10086.435547
9884.635742
9921.836914
9941.116211
9666.949219
9693.197266
9781.239258
9788.680664
9874.994141
9906.081055
9851.461914
9941.053711
9875.160156
9866.302734
9946.110352
10076.374023
10222.375977
10027.374023
9842.817383
10106.709961
10171.612305
10161.835938
9867.510742
10057.999023
9847.808594
9665.644531
9738.154297
9933.174805
9981.609375
9975.198242
9865.208008
9994.244141
9963.774414
10054.650391
10212.112305
10132.516602
9836.500000
9816.145508
9856.833984
9761.874023
9889.928711
9852.182617
9835.955078
9772.991211
9810.426758
9867.490234
9783.412109
9763.193359
9873.879883
9862.270508
9740.902344
9948.142578
10083.347656
9828.278320
9833.320312
9925.758789
9893.450195
9732.197266
9811.384766
9823.238281
9859.277344
9711.673828
9882.332031
9887.323242
9787.599609
9831.397461
9834.844727
9738.602539
9809.981445
9883.096680
9823.914062
9925.958008
9865.550781
9750.958984
9780.289062
9928.916016
9935.338867
9793.511719
9949.615234
9925.321289
9858.886719
9805.355469
9825.306641
9915.759766
9877.572266
10097.473633
9854.458008
9946.027344
9860.930664
9982.942383
9859.375977
9985.582031
9987.146484
9898.380859
9870.264648
9925.522461
9813.592773
9974.190430
9818.952148
9721.877930
9881.075195
9871.597656
9889.233398
9817.014648
9839.609375
9958.548828
10173.398438
9923.577148
9888.779297
10003.532227
9773.979492
9842.948242
9851.623047
9872.138672
9876.095703
9698.810547
9902.888672
10154.879883
9953.722656
10096.948242
9862.866211
9958.308594
9822.574219
9764.216797
9880.776367
9914.190430
9829.568359
10037.642578
9854.800781
9830.583008
9789.690430
9825.682617
9725.006836
9997.681641
9902.510742
9846.220703
9706.207031
9830.590820
9839.909180
9862.355469
9740.087891
9944.767578
10014.485352
9858.960938
9846.237305
9975.685547
9941.412109
9841.541016
9903.001953
9808.146484
9781.491211
9809.191406
9880.415039
9930.331055
9930.682617
9867.227539
9877.210938
9883.513672
9865.030273
9768.589844
9820.880859
9942.999023
9848.840820
9797.937500
9883.274414
9844.543945
9860.852539
9871.758789
9815.312500
9731.391602
9980.743164
9752.166992
9767.777344
9830.811523
9855.800781
9962.501953
9698.748047
10015.294922
9932.331055
9781.519531
9967.999023
9906.939453
9840.295898
9831.073242
9985.552734
9940.250000
9914.984375
9974.291992
10041.890625
9944.613281
10127.845703
10122.081055
9958.402344
9945.522461
9895.357422
9839.115234
9869.705078
9986.273438
9893.630859
9909.565430
9999.916016
9878.015625
9755.077148
10038.109375
9880.089844
9738.130859
9983.518555
9823.888672
9911.782227
9830.875977
9739.926758
9874.014648
9843.862305
9888.964844
9796.527344
9682.740234
9811.169922
9951.780273
9858.566406
9858.671875
9780.487305
9807.863281
9791.620117
9813.868164
9827.666992
9797.450195
9859.104492
10015.602539
9722.782227
9789.410156
9852.670898
9832.775391
9963.380859
9929.790039
9836.764648
9868.940430
9954.905273
10021.932617
9869.059570
9884.154297
10107.100586
9981.375000
9904.635742
9999.057617
9938.513672
9887.284180
9903.839844
9830.816406
9864.570312
9900.209961
10054.884766
9989.449219
9834.667969
9964.147461
9924.330078
9918.825195
9845.423828
9878.275391
9794.977539
9915.429688
9813.199219
9920.812500
9921.951172
9883.241211
9866.772461
9844.190430
9963.288086
9932.897461
9867.091797
9851.255859
9964.826172
9893.806641
9755.541016
9819.642578
9785.895508
9848.024414
10046.493164
9969.698242
9883.299805
9873.584961
9945.899414
9850.567383
9962.513672
9862.817383
9871.100586
9845.009766
9873.243164
9998.546875
9896.177734
9985.090820
9895.327148
9756.606445
9828.627930
9864.460938
9742.899414
9837.136719
9831.243164
9661.661133
9885.578125
9997.157227
9827.520508
9952.090820
9921.720703
9907.359375
9972.871094
9828.530273
10023.644531
9860.768555
9905.412109
9956.287109
9897.857422
9815.121094
9898.287109
9910.764648
9942.225586
9841.247070
9850.635742
9895.418945
9776.546875
9959.333984
9840.112305
9631.949219
10024.154297
10042.213867
9859.344727
9689.685547
9845.550781
9670.164062
9803.347656
9828.306641
9863.235352
9847.778320
9920.338867
9855.354492
9747.356445
9764.707031
9722.933594
9929.241211
9867.828125
9742.184570
9842.660156
9950.761719
9767.095703
9867.842773
9969.473633
9727.268555
9818.427734
9769.222656
9772.748047
9787.717773
10004.284180
9849.907227
9854.125000
9798.621094
9920.900391
9853.269531
9803.127930
10005.858398
9942.333984
9796.583008
9946.619141
9849.232422
9910.070312
9960.610352
9724.796875
9702.509766
9813.886719
9857.096680
9876.279297
9947.789062
9962.791992
9790.176758
9799.895508
9766.499023
9794.901367
9909.696289
9815.590820
9760.128906
9793.469727
9852.493164
9731.583984
9740.291016
9816.986328
9761.945312
9859.994141
9800.758789
9738.889648
9577.208984
9573.234375
9754.026367
9697.279297
9830.352539
9862.889648
9761.928711
9707.613281
9726.331055
10010.333984
9806.526367
9896.729492
9920.071289
9757.193359
9764.712891
9765.959961
9873.028320
9800.035156
9672.605469
9687.037109
9748.477539
9943.231445
9924.698242
9775.412109
9818.740234
9755.967773
9716.564453
9765.065430
9782.072266
9858.045898
9860.670898
9823.314453
9847.432617
10020.322266
9868.769531
9833.333984
9731.369141
9688.998047
9672.319336
9835.724609
9831.567383
9815.760742
9843.977539
9732.277344
9883.627930
9689.684570
9707.090820
9730.649414
9740.880859
9775.955078
9763.426758
9841.003906
9839.976562
9801.194336
9706.434570
9892.118164
9544.060547
9951.627930
9762.142578
9780.885742
9774.344727
9803.002930
9853.039062
9866.382812
9877.649414
9800.423828
9738.083984
9725.591797
9839.974609
9850.889648
9927.331055
9813.979492
9769.079102
9920.026367
9862.674805
9951.231445
9866.534180
9741.393555
9687.232422
9669.161133
10061.238281
9928.222656
9792.132812
9862.516602
9775.642578
9723.117188
9933.585938
9922.665039
9710.041992
9859.578125
9787.437500
9786.292969
9851.228516
9870.118164
9724.174805
9637.873047
9821.503906
9798.928711
9802.625977
9835.861328
9751.853516
9792.703125
9671.118164
9886.427734
9855.446289
9712.719727
9706.789062
9765.853516
9662.633789
10001.665039
9901.995117
9663.888672
9758.089844
9736.159180
9778.179688
9872.252930
9964.151367
9840.420898
9928.397461
9894.288086
9731.213867
9837.242188
9695.910156
9790.381836
9816.959961
9861.001953
9956.154297
9812.408203
9857.990234
9836.428711
9708.854492
9917.200195
9973.000977
9819.624023
9788.532227
9714.947266
9718.848633
9833.135742
9756.112305
9794.413086
9797.446289
9770.274414
9772.938477
9808.624023
9897.210938
9806.363281
9613.947266
9729.645508
9829.250977
9785.456055
9888.114258
9764.827148
10022.374023
9897.425781
9826.864258
9692.801758
9704.208984
9861.121094
9771.036133
9750.643555
9830.347656
9960.187500
9891.008789
9851.541992
9852.532227
9884.187500
9801.463867
9807.202148
9791.111328
9715.959961
9613.327148
9767.146484
9945.526367
9786.322266
9692.475586
9683.416992
9758.744141
9839.061523
9882.487305
9589.132812
9811.085938
9571.414062
9727.349609
9820.739258
9751.356445
9596.787109
9634.717773
9795.733398
9743.971680
9677.944336
9709.769531
9761.049805
9618.570312
9756.097656
9834.595703
9725.495117
9901.167969
9825.213867
9697.091797
9730.836914
9825.462891
9716.732422
9804.509766
9762.096680
9828.080078
9835.545898
9691.177734
9797.704102
9706.439453
9769.486328
9795.710938
9755.665039
9703.739258
9728.222656
9850.162109
9741.157227
9981.195312
9955.161133
9934.768555
9864.797852
9784.199219
9850.481445
9877.898438
9818.677734
9863.770508
9731.950195
9745.009766
9692.155273
9763.371094
9718.197266
9656.544922
9788.861328
9702.251953
9693.948242
9720.224609
9760.737305
9682.708984
9700.388672
9583.157227
9763.805664
10000.301758
9766.590820
9759.502930
9803.988281
9633.923828
9769.395508
9864.752930
9790.696289
9781.692383
9715.371094
9898.151367
9755.778320
9843.755859
9802.512695
9720.040039
9788.962891
9860.919922
9764.454102
9767.861328
9786.613281
9946.637695
9842.586914
9856.566406
9849.427734
9866.322266
9577.912109
9707.016602
9850.673828
9889.865234
9877.315430
9852.073242
9868.209961
9875.025391
9748.117188
9721.149414
9724.974609
9651.290039
9667.758789
9640.833008
9749.667969
9844.916992
9810.348633
9734.255859
9773.841797
9722.978516
9787.314453
9800.744141
9629.193359
9642.639648
9799.764648
9743.974609
9744.640625
9864.192383
9810.374023
9716.948242
9666.426758
9706.939453
9769.859375
9668.841797
9799.823242
9798.978516
9745.381836
9652.251953
9616.250977
9558.936523
9712.831055
9631.899414
9887.129883
9713.880859
9773.194336
9693.527344
9702.575195
9762.782227
9842.527344
9722.206055
9587.266602
9624.459961
9554.714844
9709.470703
9495.523438
9434.598633
9493.148438
9516.104492
9651.771484
9626.487305
9698.603516
9569.399414
9438.185547
9706.131836
9645.793945
9766.421875
9713.794922
9561.455078
9721.915039
9746.049805
9542.273438
9609.333984
9610.019531
9700.566406
9509.875977
9786.846680
9567.371094
9542.835938
9621.371094
9744.631836
9650.235352
9794.139648
9769.411133
9682.546875
9766.574219
9750.479492
9555.962891
9453.381836
9574.141602
9549.765625
9539.917969
9637.727539
9579.973633
9593.957031
9582.974609
9552.265625
9615.735352
9524.565430
9795.507812
9575.759766
9576.261719
9591.226562
9585.598633
```
