## Supplementary material for "Functional connectivity across the human subcortical auditory system using an autoregressive matrix-Gaussian copula graphical model approach with partial correlations": Code: roi-12_mean_ts.txt

```
12115.981445
12069.340820
12083.025391
12103.318359
11936.460938
11857.043945
11834.451172
11743.402344
11602.021484
11673.515625
11706.149414
11636.859375
11702.233398
11737.395508
11667.095703
11604.498047
11682.170898
11667.382812
11629.096680
11670.627930
11685.273438
11663.194336
11727.271484
11824.830078
11803.425781
11682.701172
11646.136719
11617.466797
11559.117188
11573.500977
11625.678711
11612.897461
11626.494141
11675.958008
11657.601562
11664.987305
11739.586914
11723.326172
11658.942383
11709.085938
11746.353516
11689.878906
11730.371094
11873.843750
11834.397461
11839.175781
11914.109375
11816.839844
11723.964844
11731.026367
11710.706055
11686.230469
11772.622070
11816.816406
11704.943359
11664.608398
11643.984375
11530.445312
11557.195312
11641.156250
11602.877930
11553.900391
11608.972656
11592.972656
11524.552734
11598.883789
11703.709961
11697.293945
11710.414062
11780.198242
11798.337891
11735.616211
11807.775391
11801.376953
11726.195312
11667.614258
11700.486328
11611.644531
11555.591797
11708.840820
11784.065430
11784.120117
11882.293945
11916.150391
11846.469727
11880.419922
11864.422852
11721.335938
11698.271484
11718.386719
11658.814453
11624.060547
11725.917969
11694.288086
11656.853516
11672.473633
11603.922852
11553.384766
11605.746094
11676.256836
11582.385742
11598.742188
11735.124023
11713.678711
11742.898438
11806.557617
11777.251953
11757.895508
11796.846680
11739.211914
11739.179688
11838.242188
11804.338867
11754.484375
11798.703125
11764.694336
11751.047852
11824.973633
11894.323242
11816.717773
11817.659180
11831.772461
11779.135742
11702.666992
11691.467773
11589.449219
11509.590820
11546.731445
11599.950195
11641.848633
11738.833984
11774.461914
11716.677734
11731.996094
11792.314453
11843.219727
11776.791016
11836.991211
11919.491211
11870.822266
11822.768555
11854.411133
11892.756836
11804.782227
11810.494141
11875.756836
11838.015625
11753.669922
11787.128906
11772.277344
11723.240234
11748.432617
11833.879883
11889.700195
11899.579102
11740.047852
11704.615234
11741.181641
11670.029297
11726.633789
11829.363281
11840.069336
11678.764648
11848.401367
11950.220703
11988.521484
11955.538086
11901.901367
11894.117188
11911.849609
11813.546875
11776.468750
11829.400391
11888.275391
11829.746094
11830.690430
11958.782227
11990.666992
11938.529297
11941.206055
11982.901367
11859.597656
11746.273438
11681.231445
11589.265625
11641.406250
11663.133789
11674.846680
11583.782227
11628.611328
11732.360352
11767.301758
11668.337891
11695.054688
11789.206055
11803.559570
11732.734375
11771.363281
11755.937500
11711.464844
11687.308594
11687.400391
11625.615234
11600.599609
11705.756836
11826.023438
11803.212891
11760.486328
11761.426758
11650.358398
11532.749023
11534.934570
11567.548828
11576.123047
11566.437500
11642.217773
11573.189453
11512.776367
11545.852539
11525.952148
11573.753906
11761.057617
11855.773438
11819.240234
11837.304688
11807.720703
11748.581055
11714.727539
11825.108398
11827.415039
11839.078125
11893.714844
11868.924805
11859.499023
11918.048828
11853.927734
11852.697266
11883.340820
11814.708008
11751.464844
11805.628906
11794.071289
11771.173828
11782.397461
11765.267578
11615.588867
11584.040039
11637.006836
11594.765625
11644.561523
11790.557617
11864.834961
11947.162109
11886.141602
11750.250977
11690.810547
11607.228516
11431.147461
11507.026367
11653.795898
11726.955078
11758.559570
11839.066406
11911.543945
11875.551758
11825.366211
11875.552734
11872.630859
11818.625977
11845.034180
11890.527344
11839.717773
11777.833008
11801.948242
11816.563477
11792.073242
11852.112305
11889.697266
11824.418945
11815.068359
11831.686523
11752.461914
11679.361328
11686.760742
11780.672852
11755.526367
11719.649414
11797.987305
11841.523438
11837.549805
11879.302734
11931.388672
11845.262695
11742.521484
11777.038086
11742.970703
11730.973633
11754.868164
11710.069336
11613.376953
11644.808594
11644.333008
11652.478516
11707.709961
11687.705078
11612.817383
11656.358398
11712.679688
11645.362305
11663.556641
11745.098633
11648.938477
11608.173828
11641.450195
11586.250977
11535.982422
11621.875000
11652.003906
11604.355469
11652.913086
11753.625000
11724.966797
11719.695312
11779.478516
11721.661133
11652.706055
11665.678711
11606.143555
11581.757812
11625.535156
11777.610352
11775.359375
11825.946289
11954.074219
12002.996094
11977.035156
12041.545898
12078.907227
11991.093750
11933.644531
11898.375977
11775.692383
11772.340820
11886.175781
11876.108398
11864.984375
11910.139648
11885.656250
11748.673828
11720.465820
11573.147461
11523.777344
11590.223633
11661.211914
11655.038086
11701.922852
11781.955078
11723.985352
11645.035156
11663.366211
11598.346680
11596.470703
11668.176758
11632.449219
11568.494141
11625.712891
11685.057617
11659.174805
11725.984375
11777.724609
11709.892578
11691.478516
11766.310547
11745.495117
11698.064453
11669.421875
11644.598633
11536.030273
11575.335938
11692.994141
11708.137695
11648.515625
11747.115234
11837.753906
11791.588867
11800.262695
11898.810547
11864.942383
11810.427734
11832.577148
11800.613281
11692.737305
11696.730469
11694.357422
11625.841797
11640.817383
11757.885742
11764.793945
11776.348633
11815.468750
11770.970703
11694.138672
11680.369141
11738.646484
11673.472656
11710.949219
11754.613281
11687.809570
11644.400391
11686.778320
11720.250977
11670.552734
11747.950195
11775.451172
11728.143555
11696.672852
11669.572266
11585.649414
11593.172852
11725.723633
11776.088867
11799.309570
11865.338867
11872.894531
11769.460938
11773.453125
11775.804688
11754.076172
11796.447266
11768.981445
11695.467773
11678.931641
11737.661133
11686.456055
11668.708984
11693.496094
11776.523438
11794.649414
11879.742188
11826.195312
11789.791992
11856.454102
11765.107422
11603.196289
11647.875000
11708.796875
11669.855469
11703.175781
11797.587891
11745.089844
11706.206055
11716.675781
11782.942383
11720.389648
11762.769531
11898.714844
11875.707031
11865.647461
11900.473633
11973.278320
11887.201172
11847.535156
11884.532227
11845.090820
11804.304688
11883.355469
11856.865234
11784.983398
11771.973633
11633.870117
11514.510742
11519.166992
11502.553711
11501.210938
11635.539062
11636.164062
11631.142578
11697.012695
11643.720703
11604.785156
11664.383789
11639.990234
11608.936523
11676.078125
11623.033203
11602.804688
11671.074219
11632.326172
11584.782227
11654.849609
11655.784180
11607.807617
11651.012695
11699.234375
11676.449219
11713.749023
11705.768555
11669.289062
11625.243164
11712.311523
11724.824219
11707.952148
11822.511719
11878.137695
11844.117188
11927.655273
11945.441406
11879.024414
11824.445312
11827.969727
11734.799805
11724.777344
11749.950195
11676.568359
11654.662109
11638.859375
11593.442383
11619.645508
11783.553711
11828.293945
11802.799805
11843.361328
11848.771484
11753.477539
11774.418945
11777.175781
11693.044922
11674.527344
11695.113281
11643.472656
11599.394531
11589.577148
11511.279297
11449.029297
11506.237305
11618.007812
11643.533203
11706.598633
11836.213867
11830.852539
11861.606445
11923.948242
11911.161133
11846.481445
11863.547852
11801.766602
11707.891602
11683.132812
11652.344727
11573.708984
11605.111328
11663.536133
11640.338867
11706.973633
11736.449219
11683.681641
11677.500977
11726.812500
11628.030273
11673.612305
11739.365234
11747.313477
11779.625000
11820.845703
11771.103516
11776.749023
11819.099609
11752.853516
11749.760742
11732.640625
11702.720703
11708.411133
11702.478516
11596.032227
11668.386719
11707.787109
11644.541016
11642.211914
11623.678711
11560.826172
11628.708984
11724.596680
11671.327148
11722.958984
11764.614258
11719.460938
11767.456055
11885.779297
11878.039062
11857.636719
11933.832031
11902.344727
11862.311523
11853.259766
11751.694336
11634.645508
11649.123047
11676.916992
11681.572266
11700.439453
11776.330078
11699.816406
11670.933594
11687.040039
11783.259766
11765.773438
11844.622070
11923.963867
11856.032227
11846.329102
11810.403320
11651.493164
11529.302734
11547.243164
11531.865234
11597.788086
11743.970703
11791.051758
11793.785156
11863.775391
11841.102539
11743.105469
11736.372070
11719.215820
11667.813477
11651.759766
11665.478516
11580.254883
11504.663086
11549.291016
11602.760742
11588.583008
11664.455078
11661.834961
11559.810547
11596.608398
11673.969727
11660.685547
11719.471680
11864.931641
11811.158203
11872.186523
11951.602539
11909.524414
11868.393555
11937.644531
11873.133789
11795.580078
11872.281250
11821.361328
11700.169922
11642.935547
11567.930664
11411.583984
11483.413086
11634.470703
11683.027344
11726.904297
11827.688477
11790.291016
11712.006836
11788.795898
11690.880859
11609.631836
11697.000000
11667.903320
11654.634766
11742.017578
11764.567383
11712.362305
11766.593750
11817.903320
11771.350586
11739.798828
11793.377930
11704.081055
11706.499023
11756.810547
11728.458008
11719.447266
11814.148438
11744.832031
11706.756836
11805.634766
11776.551758
11757.492188
11750.969727
11663.938477
11654.633789
11664.948242
11633.291992
11630.847656
11621.006836
11726.810547
11825.865234
11801.616211
11854.771484
11927.123047
11868.071289
11814.478516
11854.410156
11859.505859
11745.949219
11720.955078
11791.505859
11728.820312
11657.517578
11762.756836
11773.282227
11740.398438
11777.288086
11729.304688
11674.527344
11712.389648
11710.530273
11613.539062
11601.648438
11576.625000
11514.730469
11513.837891
11618.801758
11550.718750
11557.771484
11658.924805
11677.299805
11663.623047
11814.424805
11841.728516
11786.400391
11877.104492
11873.591797
11760.789062
11827.299805
11852.417969
11784.214844
11799.643555
11773.062500
11730.675781
11733.726562
11789.287109
11716.616211
11590.871094
11576.012695
11625.202148
11588.835938
11667.349609
11813.586914
11808.132812
11879.546875
11974.286133
11868.246094
11825.684570
11838.922852
11672.628906
11668.973633
11697.777344
11642.485352
11680.150391
11803.782227
11719.143555
11726.289062
11764.889648
11671.535156
11621.546875
11676.353516
11557.583984
11577.302734
11655.250977
11573.226562
11610.054688
11699.542969
11644.176758
11680.232422
11761.400391
11715.045898
11775.442383
11820.833008
11742.825195
11777.262695
11849.816406
11817.769531
11745.089844
11809.038086
11790.981445
11696.920898
11734.359375
11777.214844
11672.083008
11721.229492
11820.198242
11726.799805
11739.445312
11778.463867
11725.134766
11614.666992
11626.961914
11669.785156
11625.210938
11557.372070
11635.156250
11644.646484
11669.740234
11816.424805
11858.999023
11703.999023
11714.573242
11720.099609
11563.723633
11491.083008
11569.263672
11556.237305
11573.605469
11749.506836
11819.871094
11706.876953
11777.448242
11710.601562
11557.080078
11532.566406
11623.686523
11591.372070
11653.701172
11808.078125
11794.380859
11679.138672
11719.005859
11798.538086
11785.686523
11790.417969
11911.669922
11899.056641
11812.631836
11791.119141
11800.987305
11610.449219
11535.142578
11593.649414
11602.840820
11620.127930
11799.293945
11850.284180
11827.355469
11977.111328
11943.516602
11890.459961
11969.520508
11980.180664
11856.167969
11867.352539
11737.000977
11543.910156
11581.548828
11662.477539
11642.004883
11717.198242
11737.458984
11668.418945
11661.354492
11643.172852
11618.787109
11673.506836
11768.922852
11738.475586
11712.634766
11850.818359
11785.134766
11747.526367
11805.377930
11739.704102
11701.689453
11746.170898
11721.733398
11652.358398
11689.958008
11642.515625
11572.931641
11605.254883
11696.967773
11676.911133
11755.168945
11796.373047
11695.528320
11614.619141
11592.020508
11607.517578
11675.478516
11821.806641
11785.143555
11752.273438
11818.472656
11702.678711
11596.655273
11670.976562
11635.818359
11594.113281
11662.724609
11663.737305
11597.048828
11565.350586
11590.925781
```
