## Supplementary material for "Functional connectivity across the human subcortical auditory system using an autoregressive matrix-Gaussian copula graphical model approach with partial correlations": Code: roi-13_mean_ts.txt

```
10644.911133
10557.834961
10534.960938
10507.143555
10507.475586
10496.072266
10456.067383
10406.197266
10405.621094
10393.808594
10374.719727
10405.783203
10404.626953
10406.346680
10406.532227
10395.500000
10389.911133
10397.580078
10396.007812
10386.773438
10391.751953
10400.980469
10379.000000
10371.487305
10362.814453
10370.162109
10359.338867
10348.282227
10354.897461
10350.758789
10350.901367
10365.080078
10373.547852
10371.021484
10366.543945
10359.616211
10349.516602
10337.094727
10344.931641
10348.095703
10374.875000
10400.794922
10422.565430
10420.742188
10406.620117
10396.237305
10383.459961
10365.763672
10370.586914
10367.912109
10356.969727
10365.996094
10366.057617
10376.571289
10396.139648
10394.555664
10392.938477
10395.111328
10374.997070
10372.932617
10355.028320
10354.379883
10342.611328
10351.860352
10383.252930
10372.556641
10394.996094
10416.771484
10432.828125
10433.265625
10423.782227
10427.033203
10396.776367
10384.860352
10383.199219
10382.281250
10381.946289
10373.526367
10393.966797
10407.491211
10423.322266
10445.016602
10429.411133
10401.285156
10392.256836
10364.790039
10347.551758
10351.570312
10355.366211
10364.461914
10369.319336
10385.775391
10366.312500
10354.783203
10345.257812
10326.084961
10311.637695
10336.432617
10354.448242
10364.494141
10395.663086
10387.903320
10387.193359
10382.777344
10382.833008
10381.790039
10377.448242
10377.260742
10383.230469
10379.795898
10388.900391
10395.353516
10393.806641
10409.797852
10393.118164
10390.865234
10399.227539
10403.422852
10413.159180
10407.000000
10394.952148
10361.641602
10355.907227
10348.541992
10346.793945
10340.950195
10356.343750
10358.969727
10347.283203
10380.202148
10381.020508
10362.698242
10371.088867
10389.977539
10427.801758
10389.967773
10403.224609
10364.160156
10344.297852
10320.940430
10336.336914
10340.647461
10320.199219
10354.672852
10357.465820
10358.809570
10347.023438
10365.960938
10354.224609
10340.231445
10347.907227
10344.424805
10356.618164
10383.494141
10365.281250
10367.895508
10347.088867
10301.222656
10350.968750
10373.687500
10398.158203
10431.735352
10380.917969
10363.159180
10410.787109
10427.816406
10430.519531
10406.301758
10391.646484
10383.931641
10354.108398
10388.101562
10391.608398
10407.686523
10411.414062
10432.726562
10429.999023
10411.269531
10439.066406
10412.582031
10387.087891
10348.727539
10347.604492
10334.383789
10301.417969
10294.583008
10300.886719
10288.203125
10293.433594
10297.400391
10274.038086
10269.763672
10260.032227
10262.847656
10295.355469
10316.220703
10336.150391
10333.249023
10354.270508
10341.862305
10348.509766
10324.452148
10307.409180
10291.662109
10280.367188
10284.583984
10281.038086
10291.952148
10278.670898
10270.833984
10280.860352
10285.528320
10318.591797
10307.219727
10321.481445
10348.346680
10326.687500
10318.967773
10309.456055
10292.449219
10294.448242
10295.929688
10293.449219
10293.150391
10270.523438
10267.290039
10258.433594
10259.430664
10277.046875
10281.504883
10291.074219
10297.762695
10300.987305
10308.390625
10321.030273
10324.022461
10329.519531
10352.065430
10349.663086
10360.399414
10359.740234
10372.873047
10359.577148
10322.639648
10297.522461
10269.240234
10250.548828
10261.697266
10274.038086
10282.737305
10304.237305
10334.211914
10353.445312
10356.768555
10345.709961
10305.449219
10271.739258
10256.262695
10256.302734
10282.418945
10318.670898
10342.743164
10354.291992
10369.039062
10350.529297
10351.264648
10342.034180
10325.964844
10318.873047
10303.985352
10309.218750
10304.643555
10313.978516
10308.443359
10314.255859
10332.940430
10317.346680
10318.104492
10301.202148
10296.490234
10290.107422
10292.758789
10303.869141
10310.585938
10312.288086
10308.386719
10329.222656
10325.213867
10312.657227
10316.498047
10313.558594
10322.802734
10312.458008
10328.679688
10342.282227
10346.542969
10376.932617
10371.799805
10378.616211
10377.281250
10359.415039
10350.812500
10353.341797
10339.039062
10318.551758
10319.411133
10302.510742
10324.108398
10302.726562
10297.819336
10300.841797
10291.695312
10295.999023
10304.123047
10300.529297
10310.979492
10306.986328
10295.980469
10303.732422
10297.431641
10311.313477
10298.930664
10287.357422
10285.139648
10280.922852
10281.657227
10273.371094
10282.598633
10299.264648
10313.141602
10320.197266
10327.847656
10352.597656
10359.132812
10361.768555
10385.521484
10373.769531
10361.959961
10345.634766
10335.952148
10333.178711
10342.747070
10345.632812
10340.789062
10334.458984
10343.866211
10336.189453
10322.899414
10318.788086
10312.277344
10316.785156
10324.489258
10320.726562
10331.341797
10322.563477
10315.998047
10317.210938
10305.325195
10306.014648
10298.070312
10297.124023
10301.673828
10293.595703
10298.276367
10319.093750
10303.541016
10310.746094
10300.661133
10283.975586
10286.768555
10269.843750
10262.703125
10260.807617
10259.417969
10283.065430
10280.666992
10298.816406
10301.494141
10307.310547
10327.056641
10327.765625
10343.730469
10339.565430
10329.240234
10322.017578
10302.794922
10315.093750
10312.106445
10334.577148
10330.661133
10331.504883
10336.078125
10325.632812
10334.476562
10326.908203
10310.844727
10302.091797
10281.077148
10286.963867
10276.863281
10280.385742
10285.469727
10278.449219
10308.002930
10313.514648
10311.237305
10315.889648
10311.453125
10318.178711
10308.209961
10310.016602
10304.448242
10314.342773
10316.249023
10318.052734
10321.248047
10329.103516
10328.649414
10340.228516
10343.528320
10335.299805
10351.150391
10342.954102
10345.783203
10344.121094
10354.674805
10364.302734
10383.334961
10379.491211
10369.594727
10360.463867
10348.486328
10348.462891
10320.394531
10320.391602
10320.136719
10315.035156
10326.502930
10331.077148
10290.250000
10283.014648
10252.519531
10237.741211
10257.336914
10253.174805
10274.501953
10279.360352
10300.286133
10299.364258
10287.880859
10300.765625
10286.624023
10311.023438
10315.920898
10313.459961
10302.174805
10303.981445
10332.671875
10331.092773
10343.860352
10336.368164
10353.242188
10360.840820
10359.031250
10373.700195
10369.736328
10351.623047
10346.383789
10330.405273
10310.711914
10323.961914
10318.631836
10303.670898
10314.900391
10315.763672
10308.076172
10302.816406
10310.300781
10299.714844
10287.218750
10296.700195
10286.337891
10293.174805
10290.183594
10284.740234
10285.474609
10293.032227
10299.457031
10307.973633
10301.880859
10304.645508
10310.790039
10294.298828
10301.311523
10303.061523
10291.789062
10314.860352
10297.066406
10287.762695
10279.168945
10275.641602
10269.679688
10274.619141
10278.654297
10295.390625
10278.178711
10300.526367
10302.083984
10286.035156
10289.022461
10291.772461
10282.773438
10309.710938
10306.096680
10325.983398
10337.654297
10339.166016
10351.438477
10338.306641
10328.731445
10338.135742
10325.845703
10311.431641
10316.657227
10303.517578
10320.529297
10334.743164
10331.507812
10326.811523
10298.880859
10287.478516
10292.798828
10273.422852
10279.220703
10282.695312
10280.130859
10285.239258
10284.546875
10291.974609
10295.713867
10316.634766
10327.869141
10335.794922
10341.026367
10310.182617
10280.380859
10298.188477
10285.131836
10270.827148
10281.229492
10268.102539
10263.392578
10291.122070
10289.394531
10273.318359
10272.774414
10261.692383
10274.153320
10278.750977
10285.477539
10299.467773
10314.756836
10312.873047
10322.196289
10337.063477
10333.754883
10334.304688
10324.312500
10312.468750
10309.643555
10322.536133
10345.902344
10332.317383
10336.965820
10308.032227
10276.091797
10267.841797
10268.824219
10263.166992
10282.928711
10280.002930
10304.467773
10312.042969
10308.220703
10312.403320
10326.134766
10331.241211
10343.894531
10337.825195
10356.975586
10343.945312
10331.951172
10338.098633
10323.886719
10296.580078
10300.395508
10273.154297
10252.693359
10267.083008
10266.069336
10283.988281
10291.875000
10307.506836
10304.613281
10301.200195
10327.175781
10338.490234
10328.299805
10345.624023
10331.844727
10316.264648
10306.231445
10305.951172
10290.832031
10291.345703
10304.922852
10310.316406
10309.307617
10345.643555
10338.299805
10306.299805
10312.875977
10300.483398
10294.790039
10300.706055
10295.499023
10278.163086
10286.190430
10289.735352
10279.030273
10259.446289
10289.123047
10277.529297
10265.391602
10305.506836
10314.192383
10318.435547
10325.843750
10293.765625
10267.651367
10279.107422
10284.061523
10296.934570
10277.725586
10301.581055
10303.125977
10300.911133
10336.812500
10341.841797
10321.640625
10343.803711
10313.400391
10274.010742
10291.766602
10274.487305
10271.385742
10288.431641
10311.239258
10319.707031
10303.719727
10337.951172
10351.289062
10336.450195
10356.601562
10342.825195
10305.917969
10310.553711
10284.677734
10252.599609
10287.528320
10286.751953
10288.583984
10301.204102
10290.799805
10287.035156
10286.535156
10285.614258
10287.253906
10285.515625
10293.944336
10315.624023
10312.696289
10329.749023
10334.144531
10327.840820
10304.483398
10283.050781
10270.689453
10259.805664
10251.887695
10269.899414
10276.294922
10304.623047
10320.122070
10325.287109
10333.697266
10327.765625
10332.084961
10327.765625
10338.186523
10337.721680
10342.611328
10341.691406
10349.202148
10343.158203
10302.920898
10286.636719
10271.568359
10274.575195
10307.567383
10311.490234
10293.269531
10309.030273
10292.743164
10267.182617
10274.434570
10261.696289
10256.177734
10266.135742
10247.130859
10243.767578
10237.020508
10255.054688
10265.235352
10253.334961
10297.927734
10324.880859
10299.245117
10329.950195
10317.967773
10297.144531
10317.267578
10305.066406
10274.323242
10300.677734
10290.190430
10286.730469
10309.941406
10309.745117
10300.778320
10258.069336
10254.454102
10217.937500
10208.617188
10219.081055
10241.483398
10268.145508
10317.672852
10329.229492
10332.104492
10340.305664
10336.702148
10321.108398
10327.107422
10335.998047
10325.458008
10339.689453
10336.416016
10306.779297
10286.321289
10277.834961
10259.626953
10259.404297
10267.371094
10265.087891
10279.320312
10287.314453
10283.508789
10279.607422
10292.967773
10278.473633
10304.155273
10316.816406
10299.252930
10304.148438
10284.953125
10261.476562
10281.087891
10280.823242
10285.373047
10281.068359
10291.457031
10292.666016
10267.984375
10291.774414
10283.694336
10272.158203
10280.120117
10286.103516
10290.162109
10284.173828
10296.913086
10277.888672
10248.560547
10259.892578
10244.187500
10261.958984
10244.509766
10257.200195
10261.326172
10259.679688
10304.639648
10312.078125
10300.749023
10300.040039
10263.002930
10242.779297
10240.076172
10243.966797
10254.255859
10240.495117
10280.831055
10278.747070
10260.021484
10270.243164
10257.874023
10245.554688
10267.598633
10267.928711
10277.580078
10268.394531
10280.867188
10268.872070
10260.465820
10285.930664
10263.100586
10268.073242
10273.848633
10299.977539
10299.451172
10289.770508
10313.037109
10303.423828
10296.603516
10285.195312
10309.183594
10308.706055
10294.354492
10296.955078
10297.936523
10297.859375
10342.431641
10318.880859
10308.260742
10336.794922
10320.964844
10305.436523
10320.654297
10281.912109
10262.477539
10272.578125
10258.021484
10221.775391
10256.781250
10265.595703
10248.264648
10265.506836
10259.031250
10248.806641
10265.445312
10290.142578
10285.053711
10288.909180
10317.014648
10321.335938
10324.410156
10359.144531
10330.398438
10292.649414
10305.397461
10269.137695
10238.050781
10255.815430
10231.734375
10207.183594
10220.277344
10232.054688
10261.526367
10283.430664
10298.245117
10283.175781
10286.101562
10266.743164
10265.802734
10282.738281
10303.683594
10298.150391
10266.549805
10281.196289
10257.083008
10236.664062
10249.378906
10220.400391
10213.306641
10244.024414
10253.905273
10225.689453
10237.613281
10230.923828
10221.530273
```
