## Supplementary material for "Functional connectivity across the human subcortical auditory system using an autoregressive matrix-Gaussian copula graphical model approach with partial correlations": Code: roi-14_mean_ts.txt

```
11754.810547
11749.633789
11847.390625
11796.106445
11663.699219
11576.976562
11568.848633
11445.410156
11347.224609
11381.365234
11350.976562
11302.622070
11371.177734
11444.215820
11359.043945
11335.496094
11414.925781
11408.497070
11344.962891
11400.089844
11416.802734
11351.255859
11440.166992
11473.378906
11453.231445
11374.134766
11374.208008
11414.186523
11313.705078
11330.734375
11391.847656
11344.176758
11330.910156
11420.827148
11406.969727
11390.614258
11485.489258
11487.460938
11412.642578
11426.230469
11459.451172
11384.224609
11454.683594
11573.576172
11507.778320
11517.070312
11637.804688
11554.230469
11511.367188
11533.944336
11460.371094
11372.346680
11463.003906
11455.376953
11371.898438
11327.970703
11339.496094
11273.347656
11303.423828
11404.299805
11342.719727
11285.010742
11320.647461
11298.080078
11216.571289
11298.501953
11423.569336
11376.829102
11436.482422
11520.162109
11524.892578
11467.166016
11542.074219
11557.440430
11432.562500
11418.885742
11444.050781
11332.493164
11257.684570
11379.668945
11416.104492
11458.564453
11573.299805
11598.901367
11607.697266
11595.295898
11601.604492
11510.953125
11434.433594
11454.527344
11351.699219
11315.499023
11418.061523
11407.585938
11335.513672
11408.783203
11363.777344
11268.079102
11344.959961
11379.205078
11311.757812
11367.986328
11460.403320
11470.662109
11471.875977
11547.772461
11510.184570
11516.109375
11577.481445
11505.875977
11491.056641
11554.366211
11502.923828
11491.051758
11502.890625
11453.423828
11450.210938
11532.948242
11579.377930
11513.749023
11522.763672
11574.734375
11514.639648
11453.187500
11454.499023
11354.024414
11260.164062
11281.105469
11293.718750
11359.019531
11486.023438
11491.934570
11419.128906
11511.472656
11543.978516
11554.673828
11454.842773
11512.430664
11602.169922
11547.833984
11506.996094
11548.149414
11558.604492
11484.990234
11512.672852
11558.074219
11520.347656
11523.810547
11574.144531
11559.256836
11459.965820
11501.480469
11569.563477
11600.348633
11561.465820
11427.084961
11432.049805
11420.698242
11342.880859
11247.497070
11466.936523
11463.628906
11325.044922
11497.152344
11554.191406
11642.414062
11545.496094
11487.712891
11535.843750
11594.941406
11433.624023
11463.088867
11538.581055
11529.187500
11460.446289
11469.973633
11581.285156
11577.001953
11537.388672
11628.692383
11694.432617
11557.583984
11458.161133
11387.428711
11274.522461
11320.335938
11290.111328
11309.813477
11251.321289
11260.508789
11408.355469
11433.519531
11300.629883
11342.240234
11432.889648
11422.618164
11355.501953
11408.029297
11414.727539
11381.000000
11345.449219
11372.299805
11329.721680
11269.398438
11355.161133
11459.041992
11450.765625
11445.471680
11453.531250
11346.827148
11252.920898
11236.991211
11249.031250
11203.896484
11265.677734
11339.515625
11284.125000
11291.231445
11306.344727
11233.048828
11280.169922
11451.657227
11515.040039
11512.121094
11575.667969
11528.705078
11527.470703
11505.592773
11522.217773
11472.585938
11522.150391
11556.426758
11535.219727
11547.272461
11590.440430
11489.357422
11524.838867
11564.135742
11451.125000
11443.880859
11459.168945
11448.860352
11452.210938
11495.121094
11429.010742
11339.597656
11315.538086
11322.339844
11275.491211
11307.862305
11464.622070
11577.820312
11641.037109
11579.805664
11512.531250
11454.310547
11347.738281
11132.835938
11148.928711
11292.048828
11362.749023
11363.664062
11470.103516
11555.900391
11519.348633
11545.427734
11579.295898
11569.803711
11522.171875
11552.301758
11577.619141
11512.252930
11506.815430
11567.618164
11538.601562
11514.412109
11551.962891
11561.231445
11518.172852
11518.335938
11559.925781
11446.465820
11354.292969
11399.561523
11452.869141
11400.541016
11363.960938
11509.988281
11517.916016
11497.472656
11542.948242
11629.486328
11565.592773
11491.403320
11507.695312
11450.758789
11414.010742
11439.594727
11400.542969
11312.516602
11377.025391
11343.713867
11349.732422
11433.330078
11359.818359
11312.991211
11367.667969
11424.004883
11384.583008
11412.758789
11432.068359
11358.192383
11303.129883
11366.375000
11295.782227
11283.929688
11369.347656
11359.994141
11323.071289
11375.641602
11455.908203
11438.611328
11465.265625
11513.699219
11512.441406
11442.824219
11459.749023
11369.689453
11271.587891
11359.857422
11448.681641
11428.505859
11523.988281
11658.574219
11656.505859
11640.212891
11761.692383
11807.850586
11714.348633
11722.920898
11657.986328
11540.834961
11557.975586
11627.795898
11557.462891
11571.365234
11619.090820
11563.750000
11496.959961
11438.004883
11290.574219
11233.065430
11291.197266
11340.603516
11348.678711
11419.168945
11481.478516
11452.423828
11413.461914
11396.041016
11315.164062
11321.762695
11371.633789
11333.098633
11309.703125
11384.970703
11380.709961
11337.769531
11426.363281
11470.065430
11410.255859
11412.056641
11490.098633
11435.144531
11406.208008
11437.502930
11391.024414
11303.275391
11309.408203
11414.006836
11420.242188
11394.099609
11508.562500
11519.622070
11481.563477
11531.103516
11598.269531
11544.804688
11544.951172
11598.375977
11552.075195
11452.751953
11445.725586
11401.300781
11322.061523
11370.119141
11508.295898
11499.496094
11438.848633
11535.523438
11485.491211
11425.331055
11467.631836
11499.550781
11437.756836
11460.014648
11503.609375
11431.583008
11407.713867
11455.769531
11458.426758
11444.852539
11484.571289
11526.094727
11439.724609
11430.848633
11403.215820
11336.623047
11341.788086
11454.728516
11495.342773
11516.305664
11602.161133
11570.257812
11476.857422
11520.579102
11513.623047
11468.177734
11516.457031
11506.332031
11403.557617
11425.913086
11446.166992
11413.352539
11362.717773
11415.598633
11453.048828
11518.227539
11537.783203
11488.748047
11478.979492
11537.835938
11421.849609
11277.498047
11316.468750
11377.562500
11367.170898
11410.150391
11518.497070
11462.334961
11426.458008
11510.629883
11534.819336
11505.794922
11564.633789
11680.421875
11664.025391
11603.396484
11653.202148
11721.186523
11594.089844
11524.337891
11558.427734
11538.930664
11477.333008
11599.117188
11579.125977
11513.823242
11519.436523
11384.717773
11270.827148
11286.558594
11214.541992
11232.662109
11379.728516
11367.245117
11386.889648
11490.181641
11432.673828
11393.246094
11446.625000
11388.023438
11359.866211
11428.742188
11392.427734
11357.716797
11416.477539
11428.979492
11369.677734
11433.226562
11407.612305
11347.023438
11379.638672
11422.976562
11376.737305
11419.782227
11472.095703
11424.849609
11437.556641
11500.274414
11494.783203
11476.099609
11611.260742
11661.998047
11595.980469
11671.342773
11724.925781
11610.528320
11590.072266
11613.537109
11484.093750
11514.694336
11509.502930
11438.855469
11429.931641
11452.208008
11387.777344
11373.692383
11532.475586
11548.541992
11547.714844
11610.356445
11579.408203
11485.814453
11504.703125
11525.095703
11451.554688
11420.804688
11450.938477
11361.457031
11372.115234
11369.452148
11260.476562
11228.784180
11321.398438
11353.592773
11341.564453
11441.748047
11540.596680
11529.624023
11579.380859
11685.139648
11662.759766
11607.971680
11626.261719
11537.380859
11445.735352
11460.911133
11407.015625
11326.128906
11388.121094
11394.098633
11379.129883
11457.037109
11477.237305
11415.699219
11489.243164
11515.547852
11438.979492
11492.839844
11541.391602
11475.777344
11510.930664
11533.296875
11488.463867
11530.931641
11579.970703
11521.944336
11556.769531
11520.063477
11503.190430
11545.046875
11510.043945
11419.304688
11455.166016
11436.028320
11382.603516
11417.571289
11379.137695
11345.624023
11422.295898
11439.235352
11412.804688
11506.506836
11519.013672
11478.008789
11505.049805
11608.421875
11570.160156
11603.177734
11673.994141
11633.732422
11606.666992
11639.669922
11542.443359
11434.791992
11415.646484
11372.739258
11363.833008
11390.350586
11461.855469
11444.451172
11415.033203
11485.095703
11534.194336
11526.070312
11616.787109
11657.949219
11568.906250
11599.000000
11563.040039
11393.828125
11327.291992
11365.449219
11296.577148
11346.817383
11495.008789
11509.099609
11521.750000
11641.529297
11619.367188
11560.813477
11575.197266
11552.911133
11460.122070
11428.690430
11418.780273
11322.773438
11235.805664
11317.695312
11329.054688
11358.125977
11431.215820
11400.747070
11327.375977
11361.446289
11418.009766
11411.566406
11507.205078
11561.033203
11546.457031
11597.224609
11708.294922
11659.892578
11638.742188
11751.468750
11627.454102
11570.410156
11629.803711
11544.050781
11486.375977
11450.770508
11372.769531
11223.381836
11293.684570
11364.807617
11424.271484
11482.791992
11578.788086
11525.803711
11498.339844
11560.643555
11485.636719
11375.998047
11484.096680
11388.664062
11369.270508
11539.596680
11497.023438
11460.719727
11519.410156
11540.644531
11498.344727
11521.185547
11542.302734
11485.437500
11472.009766
11538.877930
11511.375977
11501.489258
11614.416992
11504.016602
11495.054688
11604.196289
11638.039062
11556.591797
11537.305664
11415.868164
11359.000000
11427.563477
11394.608398
11355.370117
11309.075195
11460.770508
11529.931641
11468.770508
11548.340820
11594.747070
11546.134766
11532.494141
11609.129883
11631.938477
11569.040039
11589.375977
11618.420898
11503.769531
11428.247070
11523.506836
11471.487305
11452.316406
11534.041016
11497.161133
11424.358398
11483.039062
11460.925781
11394.770508
11415.080078
11429.743164
11326.104492
11303.823242
11388.634766
11338.809570
11305.945312
11425.040039
11456.413086
11467.634766
11616.894531
11617.477539
11576.519531
11641.777344
11609.365234
11551.763672
11600.894531
11584.390625
11553.634766
11602.556641
11565.486328
11499.112305
11516.016602
11566.058594
11459.576172
11356.853516
11369.295898
11387.919922
11315.250000
11419.026367
11524.804688
11533.651367
11641.098633
11705.039062
11646.104492
11627.835938
11640.344727
11491.502930
11457.423828
11442.554688
11390.009766
11484.427734
11553.278320
11498.664062
11523.869141
11519.403320
11471.396484
11434.499023
11473.333008
11392.296875
11399.076172
11478.825195
11372.563477
11387.768555
11486.169922
11392.416992
11474.843750
11504.093750
11459.135742
11513.219727
11567.232422
11510.116211
11559.030273
11601.278320
11583.413086
11526.410156
11586.045898
11566.191406
11489.636719
11561.750000
11537.874023
11467.923828
11502.096680
11595.738281
11512.380859
11547.015625
11602.550781
11548.506836
11467.597656
11482.847656
11485.724609
11389.624023
11331.145508
11386.124023
11392.785156
11417.124023
11562.695312
11614.785156
11535.378906
11555.028320
11529.814453
11387.044922
11316.955078
11338.840820
11330.458008
11340.174805
11504.671875
11544.044922
11485.960938
11539.286133
11480.322266
11392.883789
11361.954102
11433.436523
11358.737305
11427.360352
11542.019531
11537.609375
11463.442383
11483.614258
11578.291016
11512.809570
11552.883789
11675.416016
11650.515625
11600.802734
11599.207031
11595.003906
11483.854492
11365.156250
11438.893555
11404.993164
11407.492188
11591.885742
11570.388672
11611.747070
11734.527344
11705.906250
11658.586914
11737.839844
11690.608398
11614.316406
11630.452148
11524.330078
11353.295898
11366.044922
11402.040039
11374.435547
11464.230469
11491.493164
11460.863281
11456.021484
11448.075195
11408.840820
11481.621094
11573.758789
11505.440430
11494.094727
11592.752930
11575.569336
11565.624023
11595.754883
11499.607422
11425.294922
11514.406250
11485.265625
11428.931641
11482.688477
11431.020508
11352.879883
11400.179688
11486.257812
11426.502930
11531.272461
11564.533203
11478.098633
11456.864258
11416.780273
11373.040039
11443.774414
11537.199219
11513.757812
11489.046875
11580.390625
11478.320312
11390.632812
11428.822266
11367.337891
11309.958984
11370.344727
11388.960938
11330.302734
11343.199219
11401.020508
```
