## Supplementary material for "Functional connectivity across the human subcortical auditory system using an autoregressive matrix-Gaussian copula graphical model approach with partial correlations": Code: roi-15_mean_ts.txt

```
11284.863281
11200.833008
11153.873047
11087.125977
11077.354492
11067.890625
11034.561523
10963.433594
10962.736328
10950.740234
10942.034180
10973.715820
10992.582031
11004.618164
11002.485352
11000.558594
10987.984375
10985.722656
10977.106445
10972.377930
10970.745117
10992.250977
10986.217773
10988.229492
10973.199219
10977.554688
10970.129883
10957.074219
10959.527344
10954.712891
10954.628906
10964.713867
10991.927734
11009.556641
10998.183594
11000.734375
10987.244141
10936.492188
10923.739258
10917.456055
10947.899414
10949.866211
10977.402344
10993.174805
10977.670898
10965.029297
10967.028320
10944.553711
10952.859375
10955.512695
10943.701172
10962.388672
10976.523438
10979.735352
11010.988281
11004.887695
11011.993164
10979.190430
10954.840820
10952.001953
10927.716797
10938.538086
10942.451172
10959.027344
10985.138672
10987.350586
11018.146484
11022.436523
11044.897461
11051.924805
11022.653320
11021.089844
11013.020508
10981.597656
10983.354492
10987.005859
10993.795898
10974.707031
11002.534180
11016.023438
11048.596680
11074.718750
11068.460938
11026.987305
10997.405273
10975.840820
10941.813477
10939.576172
10955.082031
10965.846680
10952.200195
10957.383789
10946.200195
10914.898438
10924.719727
10926.515625
10925.361328
10952.281250
10978.940430
10961.888672
10973.369141
10975.043945
10984.518555
10982.406250
10990.438477
10985.552734
10967.421875
10966.519531
10971.918945
10958.669922
10985.244141
11001.716797
10998.738281
11019.855469
11022.447266
10994.547852
11012.921875
11019.187500
11029.169922
11021.850586
11027.694336
11006.315430
10991.472656
10982.878906
10983.124023
10972.323242
10983.554688
10991.708008
10975.630859
10988.732422
10978.647461
10938.857422
10947.174805
10980.455078
11034.768555
10996.958008
11016.534180
10995.730469
10964.798828
10929.875977
10955.759766
10968.844727
10943.967773
10969.113281
10971.029297
10988.426758
10981.257812
11007.100586
11004.511719
10982.598633
10988.336914
10974.349609
10994.936523
11022.729492
10998.347656
11006.275391
10999.020508
10954.105469
10989.680664
11001.995117
11041.791992
11040.053711
10991.904297
11010.597656
11067.647461
11094.066406
11071.749023
11048.875000
11037.234375
11024.750000
10987.465820
11025.021484
11051.514648
11062.875977
11059.660156
11089.233398
11094.487305
11062.810547
11105.589844
11100.477539
11075.953125
11015.623047
11017.922852
10983.911133
10925.791016
10950.341797
10960.581055
10946.517578
10946.096680
10937.152344
10904.200195
10892.694336
10883.308594
10896.048828
10935.289062
10956.744141
10982.153320
10994.401367
11028.169922
11005.103516
11014.066406
11008.984375
10983.463867
10966.577148
10953.759766
10956.400391
10935.233398
10955.363281
10950.752930
10922.072266
10944.680664
10953.111328
10988.609375
10976.617188
11010.238281
11022.628906
10982.495117
10975.300781
10967.526367
10937.057617
10943.437500
10960.725586
10951.506836
10965.864258
10948.908203
10933.041992
10909.093750
10924.766602
10952.400391
10950.429688
10966.262695
10975.166016
10960.325195
10975.754883
10992.349609
10982.983398
11004.333984
11025.611328
11001.530273
11013.031250
11007.211914
10981.603516
10976.483398
10949.876953
10932.193359
10923.581055
10924.149414
10952.541016
10940.352539
10955.791016
10962.294922
11003.620117
11005.939453
10976.693359
10971.010742
10960.566406
10934.131836
10924.636719
10943.674805
10973.897461
10990.004883
11018.319336
11043.662109
11052.119141
11022.021484
11010.755859
10990.912109
10959.680664
10959.716797
10957.187500
10960.360352
10945.449219
10954.193359
10942.530273
10934.913086
10962.062500
10977.820312
10992.290039
10968.919922
10974.038086
10983.288086
10971.574219
10984.852539
11007.229492
11010.131836
10996.919922
11037.771484
11035.937500
11015.974609
11006.054688
10990.389648
10993.233398
10974.699219
10995.696289
11009.660156
10997.219727
11008.424805
11005.048828
10987.846680
10996.017578
10997.651367
10977.001953
10986.688477
10972.970703
10935.338867
10921.091797
10898.661133
10911.768555
10883.355469
10903.765625
10933.765625
10927.416992
10966.877930
10982.166016
10965.605469
10985.276367
10981.626953
10960.583984
10971.417969
10979.550781
10995.898438
10983.481445
10988.857422
11005.652344
10983.012695
10991.065430
10984.878906
10966.829102
10992.583984
10986.697266
10994.388672
10984.436523
11008.311523
11031.520508
11031.104492
11055.224609
11051.059570
11035.352539
11038.319336
11036.420898
11024.346680
11008.889648
11028.141602
11018.685547
10996.829102
11020.061523
11019.622070
11002.418945
11008.266602
11005.247070
10989.125977
11002.475586
10990.388672
10983.539062
10966.611328
10951.962891
10972.496094
10954.086914
10970.942383
10970.791016
10944.440430
10952.687500
10955.573242
10951.176758
10979.051758
10978.267578
10984.347656
10963.977539
10953.403320
10957.807617
10918.606445
10914.932617
10927.454102
10911.476562
10914.661133
10927.660156
10953.393555
10953.294922
10961.632812
10995.803711
10999.367188
11023.540039
11028.145508
11024.531250
10994.505859
10975.029297
10983.273438
10958.204102
10978.615234
10993.461914
10981.221680
10986.245117
10995.241211
11017.270508
11005.085938
10996.323242
10996.377930
10954.560547
10975.399414
10967.280273
10958.341797
10961.239258
10960.954102
10979.116211
10968.709961
10969.521484
10988.381836
10966.025391
10969.281250
10951.941406
10941.589844
10937.220703
10952.761719
10957.458008
10949.978516
10954.859375
10975.779297
10956.450195
10970.966797
10981.780273
10974.440430
10976.258789
10971.259766
10978.160156
10970.350586
10986.486328
10982.416992
11012.770508
11016.264648
11002.323242
11014.135742
11017.237305
11043.606445
11029.625000
11038.586914
11028.458984
11006.313477
11030.407227
11031.805664
11001.029297
10999.615234
10985.618164
10945.992188
10966.505859
10972.635742
10999.607422
10991.233398
11007.431641
11014.835938
10997.260742
11005.611328
11006.942383
11022.787109
11002.922852
10983.094727
10971.597656
10956.774414
10981.011719
10978.041992
10986.709961
10963.423828
10990.208984
11000.740234
10986.736328
11008.208984
11009.669922
10981.894531
10992.766602
10982.817383
10952.568359
10958.443359
10957.012695
10949.256836
10965.318359
10974.256836
10967.939453
10990.064453
10996.661133
10975.391602
10976.538086
10967.821289
10947.478516
10939.013672
10937.259766
10920.976562
10940.173828
10964.341797
10960.784180
10978.859375
10990.056641
10984.433594
10998.921875
10984.668945
10996.983398
10993.969727
11002.123047
11006.916016
10997.254883
10983.444336
10983.514648
10966.746094
10964.501953
10974.843750
10974.891602
10973.745117
10951.018555
10940.370117
10928.462891
10919.563477
10919.841797
10920.023438
10916.184570
10944.554688
10932.349609
10948.263672
10966.646484
10950.738281
10975.205078
10985.435547
10987.880859
11002.347656
10985.074219
10950.372070
10938.369141
10939.082031
10948.468750
10957.365234
10976.126953
10972.143555
10937.769531
10916.507812
10912.430664
10880.433594
10881.547852
10886.277344
10893.282227
10919.114258
10943.220703
10986.726562
10968.358398
10992.755859
11003.820312
10990.266602
10998.893555
10988.653320
10964.394531
10973.324219
10982.244141
10959.103516
10956.153320
10935.407227
10923.336914
10950.168945
10945.319336
10934.420898
10935.035156
10945.745117
10956.236328
10945.832031
10958.362305
10966.704102
10979.207031
10988.305664
10995.953125
11001.220703
11005.990234
11001.804688
10981.292969
10959.436523
10960.608398
10985.291992
11010.057617
11000.091797
11001.974609
10991.107422
10966.551758
10951.102539
10944.375977
10945.554688
10959.085938
10965.776367
10979.921875
10993.994141
10996.337891
10992.304688
10980.111328
10987.240234
11002.912109
10983.169922
11007.344727
11013.371094
10994.207031
11005.465820
11000.167969
10965.391602
10962.594727
10919.303711
10881.430664
10879.452148
10887.367188
10912.044922
10918.533203
10942.734375
10962.301758
10962.998047
10991.688477
11023.305664
11010.420898
11006.372070
10989.053711
10967.978516
10946.823242
10944.294922
10942.169922
10927.909180
10959.207031
10973.248047
10980.547852
11009.698242
11011.163086
10966.443359
10966.085938
10960.291016
10961.082031
10950.155273
10943.864258
10958.151367
10953.579102
10950.972656
10935.903320
10921.888672
10937.469727
10930.741211
10919.927734
10955.625977
10969.374023
10977.737305
10993.136719
10983.880859
10973.693359
10961.780273
10956.810547
10967.737305
10935.561523
10944.530273
10958.791016
10937.703125
10983.901367
11012.437500
10981.686523
11014.026367
10992.473633
10961.353516
10967.963867
10960.321289
10969.797852
10962.562500
10961.324219
10978.762695
10958.563477
10973.855469
10997.524414
10973.145508
10984.305664
10983.959961
10945.832031
10966.549805
10962.392578
10944.220703
10969.630859
10978.879883
10971.560547
10974.258789
10963.512695
10971.816406
10960.762695
10963.565430
10988.727539
10967.053711
10969.347656
10994.997070
10977.119141
10977.708008
10984.153320
10981.008789
10961.809570
10934.133789
10921.641602
10890.949219
10900.835938
10906.984375
10897.495117
10935.085938
10971.191406
10966.856445
10982.435547
10987.218750
10995.684570
10972.073242
10984.180664
10975.036133
10957.473633
10948.745117
10947.818359
10956.584961
10917.190430
10915.965820
10918.155273
10916.934570
10948.317383
10956.543945
10917.403320
10929.168945
10911.544922
10880.972656
10905.114258
10896.394531
10884.746094
10890.640625
10906.158203
10903.248047
10897.031250
10912.001953
10917.087891
10899.801758
10930.738281
10944.408203
10906.908203
10924.559570
10910.286133
10872.394531
10892.103516
10886.541016
10842.424805
10878.434570
10876.335938
10852.819336
10880.751953
10878.127930
10883.246094
10863.882812
10888.477539
10889.217773
10892.411133
10911.955078
10928.668945
10943.041992
10960.569336
10962.659180
10923.913086
10898.524414
10875.634766
10867.664062
10888.551758
10913.785156
10923.017578
10922.325195
10926.832031
10901.622070
10873.060547
10868.147461
10841.093750
10845.664062
10860.993164
10868.752930
10888.972656
10908.776367
10898.114258
10879.211914
10889.104492
10874.699219
10889.874023
10908.116211
10888.103516
10884.419922
10877.556641
10848.944336
10851.455078
10852.860352
10858.681641
10839.969727
10852.826172
10877.449219
10862.121094
10883.403320
10891.380859
10897.837891
10909.125000
10948.182617
10954.450195
10960.392578
10988.189453
10989.837891
10958.870117
10955.758789
10939.341797
10950.275391
10920.038086
10936.343750
10930.915039
10910.746094
10960.386719
10975.266602
10956.135742
10962.951172
10951.127930
10931.179688
10888.366211
10874.445312
10878.239258
10860.056641
10897.721680
10911.202148
10895.583984
10917.734375
10918.548828
10887.165039
10898.069336
10901.076172
10898.987305
10878.908203
10901.367188
10878.171875
10873.929688
10898.351562
10882.798828
10888.991211
10891.599609
10922.938477
10930.273438
10910.381836
10927.065430
10914.139648
10902.317383
10889.883789
10905.675781
10893.934570
10878.188477
10887.100586
10883.841797
10870.478516
10905.722656
10879.239258
10842.861328
10862.039062
10865.544922
10834.613281
10848.713867
10827.281250
10793.314453
10810.291016
10816.855469
10781.641602
10814.966797
10819.899414
10801.000977
10820.034180
10808.565430
10804.351562
10820.852539
10843.021484
10829.374023
10822.270508
10841.605469
10853.122070
10878.412109
10921.736328
10906.952148
10858.766602
10851.047852
10818.877930
10774.238281
10786.146484
10760.270508
10735.554688
10763.430664
10784.375977
10822.664062
10870.887695
10887.976562
10875.735352
10884.558594
10870.615234
10853.997070
10875.959961
10880.179688
10867.346680
10818.966797
10819.382812
10776.392578
10745.028320
10765.942383
10757.196289
10749.992188
10780.978516
10794.625000
10755.845703
10775.972656
10756.186523
10746.577148
```
