## Supplementary material for "Functional connectivity across the human subcortical auditory system using an autoregressive matrix-Gaussian copula graphical model approach with partial correlations": Code: roi-00_mean_ts.txt

```
9292.060547
9206.922852
9142.878906
9107.311523
9125.403320
9141.875000
9157.996094
9183.954102
9172.750977
9128.513672
9085.463867
9097.732422
9093.677734
9104.323242
9130.274414
9137.900391
9129.527344
9127.847656
9093.417969
9089.666016
9100.591797
9101.182617
9092.255859
9125.952148
9123.235352
9100.317383
9130.430664
9127.556641
9102.507812
9141.748047
9147.143555
9148.625000
9176.499023
9151.202148
9115.828125
9123.188477
9125.053711
9105.880859
9141.183594
9137.694336
9129.657227
9166.739258
9162.211914
9150.592773
9158.048828
9130.546875
9112.375977
9120.128906
9128.926758
9128.480469
9163.693359
9166.738281
9154.884766
9180.611328
9132.860352
9106.107422
9129.563477
9133.113281
9133.198242
9173.066406
9198.160156
9200.803711
9190.381836
9146.049805
9119.451172
9106.087891
9117.167969
9102.729492
9103.597656
9121.235352
9124.239258
9083.899414
9103.796875
9125.387695
9116.693359
9142.194336
9138.592773
9121.592773
9112.377930
9121.052734
9133.950195
9149.591797
9171.980469
9162.606445
9124.948242
9145.296875
9133.629883
9113.399414
9137.828125
9156.550781
9151.237305
9138.687500
9156.014648
9147.942383
9141.903320
9147.384766
9136.870117
9137.146484
9149.923828
9132.433594
9108.583984
9095.933594
9073.156250
9075.551758
9106.225586
9128.948242
9117.178711
9127.336914
9115.671875
9096.897461
9112.127930
9116.847656
9104.241211
9105.436523
9121.149414
9113.759766
9122.667969
9114.684570
9083.754883
9069.526367
9099.412109
9118.511719
9136.638672
9135.301758
9123.339844
9076.181641
9078.976562
9074.708984
9065.648438
9096.628906
9110.189453
9104.777344
9106.682617
9095.684570
9079.712891
9074.596680
9104.437500
9125.101562
9130.503906
9137.118164
9148.848633
9145.206055
9165.274414
9165.261719
9187.383789
9195.579102
9219.084961
9201.891602
9187.141602
9191.851562
9167.824219
9160.013672
9131.357422
9125.906250
9130.568359
9143.841797
9127.345703
9148.145508
9165.633789
9150.219727
9152.428711
9155.216797
9135.801758
9142.161133
9153.516602
9143.432617
9129.223633
9131.077148
9122.450195
9147.810547
9153.291992
9146.371094
9145.977539
9121.890625
9116.055664
9129.852539
9126.699219
9135.228516
9131.770508
9104.765625
9121.533203
9113.617188
9098.455078
9113.143555
9117.474609
9120.329102
9135.417969
9156.760742
9169.047852
9153.870117
9142.000977
9100.368164
9091.242188
9091.931641
9111.920898
9110.496094
9117.533203
9106.940430
9091.042969
9071.852539
9069.894531
9085.692383
9123.674805
9130.743164
9137.937500
9122.322266
9102.870117
9102.129883
9093.206055
9102.185547
9125.136719
9157.542969
9173.614258
9181.657227
9165.145508
9142.523438
9148.110352
9142.808594
9169.696289
9189.506836
9185.279297
9196.600586
9196.332031
9164.853516
9118.308594
9099.319336
9087.888672
9074.140625
9083.776367
9078.532227
9074.099609
9072.441406
9073.311523
9051.623047
9056.600586
9074.518555
9071.697266
9076.660156
9088.700195
9076.058594
9081.172852
9071.294922
9074.116211
9093.759766
9125.417969
9137.768555
9127.630859
9140.413086
9155.878906
9147.634766
9155.693359
9177.856445
9166.565430
9156.832031
9156.196289
9136.916016
9156.725586
9161.566406
9149.929688
9155.749023
9157.306641
9135.301758
9131.708984
9128.678711
9112.786133
9130.703125
9165.192383
9178.375000
9166.905273
9158.378906
9142.841797
9130.377930
9140.514648
9148.939453
9182.343750
9212.861328
9250.090820
9255.694336
9215.753906
9165.609375
9142.120117
9119.301758
9144.715820
9143.421875
9141.394531
9154.997070
9129.914062
9115.573242
9125.294922
9114.000000
9120.257812
9134.437500
9134.888672
9129.351562
9139.280273
9111.239258
9082.471680
9076.684570
9071.894531
9112.567383
9136.511719
9159.348633
9160.808594
9154.942383
9124.844727
9080.461914
9091.402344
9088.040039
9121.022461
9138.929688
9155.009766
9177.832031
9168.179688
9127.497070
9106.760742
9106.699219
9119.369141
9127.960938
9169.824219
9188.303711
9185.789062
9196.395508
9171.700195
9168.217773
9150.318359
9159.379883
9151.848633
9164.498047
9167.925781
9163.820312
9159.704102
9164.617188
9141.676758
9143.850586
9148.127930
9144.318359
9128.548828
9142.285156
9136.784180
9142.725586
9168.173828
9159.597656
9164.216797
9168.241211
9156.371094
9160.500977
9154.949219
9143.607422
9160.831055
9161.811523
9149.570312
9143.426758
9134.002930
9110.890625
9125.160156
9129.663086
9127.828125
9146.914062
9123.300781
9110.858398
9137.004883
9143.750000
9161.239258
9197.228516
9187.127930
9148.333984
9151.828125
9132.917969
9116.447266
9137.452148
9161.279297
9150.467773
9151.342773
9147.909180
9119.959961
9103.280273
9097.356445
9072.104492
9099.122070
9118.822266
9123.351562
9126.589844
9130.239258
9131.372070
9106.580078
9115.017578
9113.745117
9133.029297
9173.613281
9188.751953
9256.181641
9261.273438
9109.561523
9095.867188
9091.550781
9115.807617
9133.525391
9118.719727
9070.449219
9024.013672
9008.179688
9012.366211
9027.620117
9057.063477
9083.849609
9089.937500
9108.048828
9140.640625
9131.873047
9130.373047
9154.232422
9145.676758
9152.417969
9152.283203
9158.096680
9151.320312
9154.766602
9155.682617
9153.041016
9164.364258
9184.509766
9201.924805
9208.356445
9201.659180
9204.454102
9197.530273
9196.238281
9182.208984
9172.468750
9154.481445
9166.123047
9182.436523
9184.435547
9180.255859
9192.565430
9169.928711
9155.267578
9141.931641
9159.868164
9144.206055
9165.278320
9169.597656
9153.990234
9167.196289
9143.606445
9134.809570
9127.272461
9129.649414
9112.695312
9129.691406
9131.489258
9125.024414
9105.679688
9118.465820
9092.167969
9121.203125
9168.028320
9204.255859
9233.742188
9234.025391
9239.081055
9241.258789
9218.804688
9183.165039
9178.914062
9169.909180
9163.318359
9178.530273
9202.146484
9189.367188
9171.366211
9171.986328
9160.309570
9134.026367
9157.235352
9145.323242
9155.986328
9158.549805
9165.244141
9158.714844
9143.335938
9141.024414
9135.929688
9126.026367
9122.017578
9145.125000
9161.843750
9168.887695
9167.960938
9179.686523
9172.730469
9181.361328
9188.656250
9185.039062
9185.377930
9179.056641
9200.685547
9212.259766
9222.892578
9230.335938
9222.624023
9188.036133
9185.155273
9193.125000
9189.278320
9197.642578
9226.399414
9223.816406
9222.115234
9223.793945
9189.115234
9160.069336
9150.051758
9143.859375
9173.242188
9193.823242
9191.041992
9202.572266
9206.438477
9195.248047
9174.457031
9159.846680
9155.690430
9166.178711
9180.352539
9182.720703
9179.131836
9173.277344
9178.149414
9171.886719
9154.647461
9158.255859
9167.311523
9144.161133
9156.250977
9142.314453
9142.556641
9144.831055
9150.281250
9149.812500
9143.481445
9151.240234
9139.855469
9150.166992
9169.872070
9164.879883
9168.692383
9188.284180
9198.732422
9199.081055
9217.507812
9216.998047
9221.374023
9230.534180
9224.356445
9221.235352
9220.532227
9217.583984
9216.897461
9217.039062
9217.000000
9218.298828
9252.673828
9275.457031
9253.968750
9229.685547
9197.885742
9165.464844
9115.014648
9096.666992
9111.441406
9113.068359
9139.947266
9157.853516
9197.866211
9181.125977
9143.886719
9136.393555
9119.070312
9092.348633
9103.692383
9104.232422
9101.116211
9103.732422
9110.595703
9097.445312
9113.195312
9127.813477
9117.732422
9133.776367
9124.552734
9105.772461
9108.125000
9106.019531
9114.552734
9130.521484
9162.791016
9155.950195
9168.075195
9145.573242
9123.664062
9117.329102
9115.911133
9105.773438
9126.193359
9154.987305
9132.139648
9131.572266
9147.132812
9140.215820
9131.368164
9140.620117
9133.288086
9131.740234
9152.755859
9155.915039
9159.646484
9167.588867
9173.441406
9184.195312
9203.950195
9212.277344
9214.558594
9237.868164
9246.686523
9216.071289
9183.608398
9174.037109
9143.140625
9150.527344
9138.216797
9124.702148
9084.965820
9078.090820
9059.516602
9070.087891
9082.804688
9071.958008
9070.195312
9045.815430
9052.352539
9048.340820
9060.413086
9076.403320
9092.620117
9105.801758
9090.382812
9065.801758
9065.336914
9079.026367
9076.359375
9098.608398
9068.793945
9115.599609
9133.267578
9137.747070
9144.387695
9119.458984
9118.012695
9119.932617
9088.672852
9084.131836
9097.399414
9112.566406
9112.114258
9127.685547
9122.775391
9099.515625
9085.766602
9082.158203
9079.217773
9083.559570
9098.012695
9101.137695
9108.143555
9101.104492
9095.134766
9104.321289
9099.929688
9094.567383
9100.075195
9126.449219
9114.162109
9116.733398
9121.742188
9112.182617
9124.284180
9114.669922
9102.131836
9096.548828
9094.657227
9106.489258
9108.751953
9104.681641
9111.857422
9097.325195
9087.705078
9104.993164
9102.342773
9116.816406
9111.452148
9107.515625
9075.847656
9070.393555
9075.573242
9098.731445
9097.515625
9125.083008
9149.085938
9166.443359
9191.001953
9212.323242
9205.647461
9242.156250
9243.651367
9217.364258
9158.398438
9131.648438
9135.011719
9131.656250
9141.866211
9128.958984
9106.561523
9113.388672
9116.541016
9128.238281
9125.620117
9120.594727
9108.811523
9092.528320
9060.912109
9067.621094
9051.015625
9070.813477
9087.494141
9096.284180
9106.130859
9104.107422
9098.852539
9080.391602
9095.573242
9094.523438
9093.644531
9089.531250
9113.872070
9113.191406
9124.049805
9140.055664
9137.041992
9118.066406
9096.567383
9088.523438
9075.298828
9100.213867
9111.569336
9111.200195
9121.865234
9140.027344
9149.107422
9151.703125
9149.429688
9133.029297
9157.589844
9173.340820
9142.511719
9128.497070
9087.880859
9055.266602
9039.183594
9075.732422
9079.142578
9099.999023
9136.057617
9133.555664
9100.027344
9060.846680
9036.483398
9016.281250
9040.230469
9057.515625
9065.787109
9088.882812
9106.659180
9085.365234
9099.322266
9097.025391
9082.242188
9090.438477
9095.253906
9109.149414
9107.214844
9107.582031
9105.170898
9134.694336
9150.945312
9141.706055
9156.831055
9160.144531
9177.469727
9207.363281
9235.076172
9239.098633
9229.161133
9195.996094
9164.285156
9156.539062
9184.057617
9173.978516
9173.005859
9161.659180
9121.273438
9092.394531
9095.727539
9086.540039
9098.455078
9112.003906
9126.676758
9170.667969
9176.230469
9161.841797
9111.617188
9091.705078
9060.092773
9047.648438
9048.493164
9058.610352
9045.688477
9072.703125
9100.611328
9116.347656
9154.388672
9172.114258
9201.925781
9173.593750
9134.506836
9114.539062
9107.585938
9143.028320
9178.792969
9227.507812
9239.035156
9220.719727
9166.727539
9087.330078
9024.931641
9029.771484
9039.451172
9062.073242
9068.061523
9085.201172
9068.820312
9046.861328
9051.827148
9027.574219
9037.783203
9035.144531
9046.458984
9050.333984
9058.378906
9061.899414
9080.842773
9099.111328
9107.126953
9109.947266
9091.186523
9105.934570
9098.919922
9080.340820
9115.511719
9108.822266
9122.644531
9129.568359
9135.428711
9162.405273
9192.563477
9223.198242
9253.467773
9285.029297
9288.723633
9278.193359
9217.511719
9117.244141
9064.306641
9030.063477
9031.319336
9041.087891
9065.138672
9064.933594
9039.738281
9035.155273
9003.380859
8998.211914
9023.333008
9036.216797
9071.481445
9072.875000
9076.046875
9080.608398
9102.978516
9123.536133
```
