## Supplementary material for "Functional connectivity across the human subcortical auditory system using an autoregressive matrix-Gaussian copula graphical model approach with partial correlations": Code: roi-01_mean_ts.txt

```
10960.610352
10745.457031
10652.733398
10578.693359
10538.657227
10654.741211
10627.336914
10613.398438
10582.281250
10576.207031
10473.590820
10463.271484
10587.208984
10562.807617
10512.264648
10551.630859
10553.781250
10575.122070
10574.631836
10519.718750
10483.517578
10524.114258
10510.308594
10522.821289
10577.923828
10580.659180
10554.276367
10580.373047
10596.796875
10568.819336
10634.231445
10586.543945
10617.897461
10631.731445
10569.143555
10494.810547
10563.543945
10553.587891
10534.189453
10603.669922
10668.950195
10674.856445
10678.126953
10572.473633
10629.948242
10659.527344
10601.819336
10532.069336
10635.311523
10629.961914
10565.560547
10608.596680
10613.779297
10660.263672
10689.198242
10616.521484
10615.687500
10637.095703
10647.483398
10573.997070
10663.494141
10725.617188
10711.220703
10702.876953
10707.523438
10689.972656
10683.798828
10642.143555
10575.420898
10543.838867
10618.231445
10568.267578
10547.291016
10614.826172
10677.807617
10735.477539
10715.599609
10675.726562
10609.268555
10654.209961
10700.058594
10639.972656
10651.763672
10702.720703
10702.970703
10673.338867
10712.653320
10670.042969
10621.657227
10626.311523
10692.051758
10590.904297
10569.365234
10660.781250
10634.584961
10613.657227
10634.218750
10594.163086
10589.758789
10663.500977
10532.476562
10463.785156
10555.201172
10545.180664
10556.590820
10664.955078
10626.118164
10588.761719
10655.329102
10712.118164
10605.801758
10715.924805
10754.565430
10692.280273
10657.174805
10765.595703
10708.241211
10600.587891
10546.474609
10549.549805
10541.620117
10634.897461
10704.490234
10694.527344
10647.065430
10618.720703
10531.687500
10567.386719
10616.912109
10600.140625
10612.950195
10623.530273
10632.870117
10591.520508
10602.113281
10523.078125
10602.376953
10697.750977
10654.000000
10707.004883
10771.080078
10797.939453
10758.314453
10787.816406
10864.389648
10846.916016
10830.891602
10780.644531
10752.937500
10802.650391
10698.997070
10632.363281
10595.032227
10672.087891
10662.044922
10700.213867
10715.207031
10719.698242
10753.205078
10706.009766
10687.417969
10630.963867
10720.108398
10684.555664
10661.629883
10764.618164
10775.879883
10733.981445
10659.746094
10701.123047
10718.724609
10652.420898
10680.845703
10590.055664
10556.399414
10633.027344
10714.460938
10654.990234
10701.575195
10726.584961
10663.640625
10711.138672
10600.513672
10624.786133
10712.604492
10693.264648
10658.968750
10744.130859
10798.052734
10749.374023
10704.557617
10698.967773
10672.473633
10719.544922
10769.101562
10697.723633
10752.842773
10784.619141
10642.374023
10594.153320
10522.635742
10604.311523
10597.307617
10717.796875
10766.609375
10765.359375
10779.232422
10821.745117
10748.673828
10690.549805
10676.849609
10658.772461
10657.426758
10783.439453
10765.658203
10749.876953
10717.093750
10751.206055
10750.894531
10790.972656
10892.115234
10884.522461
10826.277344
10909.886719
10814.301758
10624.761719
10659.244141
10639.439453
10558.217773
10624.036133
10630.552734
10618.442383
10689.555664
10641.640625
10593.346680
10676.924805
10666.163086
10617.727539
10702.867188
10723.744141
10632.034180
10602.229492
10696.793945
10672.170898
10724.402344
10781.758789
10748.676758
10735.921875
10870.275391
10780.569336
10773.005859
10790.623047
10745.368164
10753.596680
10862.048828
10788.750977
10847.538086
10877.978516
10766.483398
10747.846680
10787.386719
10740.261719
10689.381836
10741.266602
10795.824219
10691.397461
10733.036133
10800.925781
10732.206055
10674.798828
10737.343750
10763.298828
10743.078125
10797.680664
10930.106445
10872.364258
10916.780273
10982.271484
10954.902344
10804.250977
10847.819336
10801.349609
10751.441406
10836.241211
10776.620117
10728.038086
10798.750000
10751.374023
10734.303711
10785.341797
10745.860352
10676.670898
10740.867188
10673.464844
10697.667969
10696.004883
10678.592773
10669.549805
10766.380859
10678.811523
10738.801758
10816.764648
10732.728516
10744.876953
10773.356445
10735.211914
10740.840820
10745.540039
10707.311523
10769.087891
10795.562500
10808.758789
10757.070312
10738.027344
10642.832031
10618.161133
10754.625977
10735.499023
10742.738281
10828.894531
10892.227539
10834.180664
10846.856445
10802.793945
10742.407227
10784.881836
10805.597656
10758.459961
10817.784180
10838.158203
10770.188477
10828.170898
10709.282227
10691.544922
10768.123047
10740.326172
10680.793945
10763.763672
10700.025391
10724.147461
10859.241211
10846.291016
10752.444336
10851.004883
10793.779297
10732.620117
10749.120117
10788.408203
10730.416016
10832.247070
10843.679688
10799.464844
10835.825195
10733.753906
10652.875977
10777.934570
10731.941406
10731.188477
10776.091797
10755.485352
10763.476562
10810.656250
10859.131836
10809.977539
10904.007812
10909.370117
10773.286133
10811.333008
10766.007812
10689.814453
10842.169922
10809.163086
10770.921875
10876.691406
10721.520508
10604.776367
10655.244141
10676.488281
10650.083008
10695.305664
10766.872070
10787.166016
10800.220703
10823.973633
10756.409180
10775.885742
10734.631836
10715.902344
10478.549805
10540.527344
10835.115234
10950.014648
10841.500000
10742.249023
10711.490234
10604.526367
10577.397461
10497.328125
10416.682617
10504.279297
10525.885742
10593.409180
10605.009766
10541.886719
10583.286133
10639.952148
10641.488281
10770.196289
10858.391602
10807.175781
10867.012695
10889.380859
10803.415039
10756.302734
10816.382812
10805.902344
10738.004883
10760.587891
10841.336914
10832.549805
10693.947266
10816.683594
10898.329102
10825.012695
10790.938477
10860.361328
10896.110352
10897.987305
10882.324219
10878.715820
10808.232422
10955.504883
10853.713867
10768.597656
10779.938477
10808.691406
10697.552734
10666.766602
10770.282227
10744.590820
10720.702148
10758.911133
10707.193359
10751.315430
10761.372070
10728.241211
10758.944336
10825.470703
10794.369141
10710.555664
10700.623047
10729.258789
10782.538086
10816.728516
10824.868164
10848.625977
10890.678711
10892.479492
10940.185547
11035.964844
10938.110352
10881.710938
10867.235352
10717.316406
10729.798828
10833.611328
10764.750977
10700.099609
10873.977539
10850.666992
10794.108398
10723.825195
10747.347656
10686.242188
10742.433594
10796.303711
10813.326172
10756.638672
10721.542969
10758.298828
10793.781250
10767.590820
10776.502930
10789.544922
10763.241211
10800.776367
10879.872070
10881.161133
10824.909180
10811.687500
10866.233398
10933.902344
10846.174805
10846.349609
10755.367188
10679.492188
10766.763672
10837.869141
10837.240234
10818.130859
10914.166016
10887.732422
10808.180664
10820.904297
10705.583008
10650.070312
10758.314453
10792.192383
10812.547852
10859.360352
10842.915039
10752.255859
10781.614258
10713.125977
10618.630859
10670.575195
10706.442383
10710.123047
10780.213867
10824.570312
10808.766602
10776.303711
10842.625977
10753.346680
10815.859375
10807.364258
10766.473633
10745.161133
10772.587891
10717.326172
10706.874023
10821.907227
10790.467773
10714.222656
10807.289062
10748.899414
10701.816406
10724.855469
10684.838867
10647.025391
10683.347656
10760.262695
10737.854492
10610.120117
10664.982422
10715.291016
10711.381836
10790.055664
10843.044922
10843.437500
10935.586914
10917.143555
10894.744141
10922.663086
10920.841797
10866.665039
10854.203125
10909.178711
10898.740234
10813.253906
10812.565430
10827.777344
10835.012695
10921.187500
10877.398438
10834.578125
10779.183594
10795.867188
10779.974609
10714.178711
10671.167969
10685.296875
10639.268555
10639.321289
10738.193359
10830.472656
10749.106445
10734.535156
10733.009766
10635.228516
10590.793945
10729.825195
10667.000000
10690.184570
10765.763672
10697.632812
10699.424805
10771.944336
10674.850586
10694.138672
10744.223633
10632.140625
10597.921875
10681.961914
10668.744141
10693.710938
10812.091797
10822.653320
10857.421875
10875.332031
10787.955078
10666.648438
10710.284180
10704.150391
10698.781250
10728.784180
10736.838867
10742.881836
10765.549805
10741.737305
10741.120117
10718.978516
10750.249023
10781.406250
10878.490234
10863.799805
10795.587891
10815.897461
10777.148438
10804.899414
10891.145508
10872.903320
10827.062500
10905.315430
11014.919922
10983.666992
10916.856445
10936.526367
10878.569336
10772.718750
10812.702148
10803.613281
10721.213867
10659.535156
10691.483398
10654.084961
10732.680664
10691.600586
10630.336914
10668.167969
10647.578125
10654.869141
10620.562500
10741.067383
10648.443359
10725.968750
10815.205078
10705.379883
10727.314453
10793.349609
10731.600586
10675.868164
10735.032227
10789.354492
10789.665039
10777.120117
10829.702148
10880.708984
10804.087891
10812.088867
10740.447266
10702.442383
10729.332031
10800.458984
10713.464844
10731.301758
10738.255859
10727.634766
10739.356445
10705.293945
10748.618164
10742.273438
10755.793945
10720.838867
10740.891602
10794.512695
10673.008789
10712.343750
10765.473633
10690.009766
10697.544922
10781.180664
10785.052734
10726.083008
10801.630859
10754.708984
10759.811523
10775.379883
10684.090820
10715.244141
10715.555664
10708.653320
10747.627930
10724.296875
10728.197266
10759.735352
10693.983398
10681.757812
10737.630859
10695.834961
10683.141602
10698.891602
10705.957031
10646.088867
10662.562500
10690.324219
10700.065430
10718.425781
10727.411133
10802.130859
10885.437500
10860.815430
10849.355469
10837.217773
10881.546875
10920.654297
10837.079102
10781.166016
10812.276367
10816.434570
10773.180664
10774.084961
10753.584961
10707.391602
10785.369141
10833.687500
10813.384766
10756.600586
10747.737305
10707.402344
10649.570312
10688.314453
10659.412109
10675.277344
10687.640625
10688.123047
10674.544922
10730.432617
10746.557617
10688.812500
10667.012695
10716.834961
10679.956055
10645.180664
10726.095703
10721.749023
10695.000000
10759.932617
10790.245117
10750.520508
10788.336914
10728.231445
10689.657227
10703.957031
10692.597656
10700.184570
10701.728516
10723.650391
10724.444336
10780.859375
10798.531250
10824.523438
10831.120117
10847.606445
10831.495117
10788.771484
10737.198242
10709.236328
10650.669922
10656.080078
10732.736328
10702.678711
10700.141602
10818.543945
10745.255859
10675.150391
10685.630859
10611.334961
10615.627930
10676.113281
10680.092773
10718.363281
10766.560547
10751.356445
10764.267578
10794.733398
10697.220703
10749.661133
10700.758789
10625.276367
10734.482422
10743.527344
10724.999023
10751.053711
10811.055664
10796.789062
10848.579102
10782.014648
10753.416992
10847.207031
10945.915039
10959.648438
10904.279297
10897.600586
10843.372070
10846.740234
10763.161133
10771.698242
10763.999023
10792.175781
10790.255859
10810.127930
10730.474609
10713.658203
10722.824219
10679.289062
10647.306641
10643.937500
10739.990234
10855.084961
10874.520508
10827.934570
10769.130859
10695.710938
10599.014648
10594.538086
10620.408203
10623.820312
10615.240234
10723.439453
10766.700195
10863.131836
10876.850586
10841.943359
10821.349609
10773.127930
10776.485352
10774.597656
10787.952148
10933.955078
11056.625977
10988.507812
10896.125977
10826.029297
10693.726562
10578.538086
10557.078125
10612.811523
10590.179688
10622.583008
10682.298828
10559.784180
10618.279297
10728.359375
10657.363281
10599.062500
10700.947266
10708.604492
10702.640625
10733.806641
10779.661133
10717.747070
10746.728516
10757.326172
10767.426758
10737.333984
10750.542969
10730.643555
10750.578125
10810.467773
10785.014648
10672.834961
10708.837891
10719.987305
10828.755859
10799.541016
10860.118164
11008.985352
11074.038086
10976.299805
11024.132812
10953.409180
10785.293945
10702.542969
10665.701172
10522.149414
10586.057617
10582.210938
10620.627930
10583.138672
10605.814453
10628.218750
10615.206055
10665.052734
10642.779297
10582.977539
10619.864258
10703.012695
10712.511719
10763.008789
```
