## Supplementary material for "Functional connectivity across the human subcortical auditory system using an autoregressive matrix-Gaussian copula graphical model approach with partial correlations": Code: roi-02_mean_ts.txt

```
11121.274414
11032.127930
10930.272461
10885.462891
10953.202148
10933.618164
10954.938477
10987.536133
10967.952148
10888.826172
10872.287109
10873.127930
10837.958984
10847.723633
10889.473633
10871.084961
10859.771484
10886.974609
10863.520508
10848.453125
10853.000000
10824.003906
10827.134766
10871.018555
10864.343750
10844.803711
10871.956055
10864.958984
10850.137695
10891.424805
10883.799805
10880.017578
10915.735352
10883.330078
10848.084961
10874.131836
10866.843750
10851.409180
10893.706055
10890.215820
10857.416992
10897.566406
10901.643555
10872.850586
10891.369141
10841.916016
10829.727539
10852.237305
10848.329102
10849.793945
10886.744141
10896.114258
10886.827148
10901.577148
10864.151367
10842.444336
10844.139648
10850.861328
10845.710938
10912.027344
10911.580078
10918.087891
10887.228516
10844.200195
10785.044922
10794.003906
10812.610352
10795.888672
10796.551758
10801.765625
10793.490234
10770.515625
10806.539062
10821.432617
10820.409180
10831.559570
10844.329102
10821.680664
10836.173828
10860.153320
10829.614258
10844.242188
10848.847656
10836.460938
10826.565430
10840.228516
10822.083008
10818.114258
10843.138672
10858.650391
10837.258789
10832.757812
10848.804688
10822.149414
10812.634766
10814.026367
10805.252930
10813.005859
10836.145508
10807.798828
10797.748047
10795.376953
10756.823242
10777.266602
10802.100586
10813.837891
10788.881836
10791.141602
10767.587891
10755.437500
10781.070312
10785.669922
10767.477539
10776.806641
10780.811523
10770.326172
10757.884766
10767.510742
10732.997070
10713.603516
10760.218750
10780.163086
10802.688477
10785.755859
10755.207031
10705.773438
10712.863281
10712.694336
10707.809570
10740.847656
10765.064453
10737.725586
10757.454102
10760.070312
10737.095703
10726.105469
10759.261719
10767.329102
10796.105469
10801.307617
10801.560547
10792.704102
10813.274414
10811.852539
10805.395508
10844.012695
10851.471680
10843.718750
10819.116211
10817.868164
10825.445312
10827.266602
10774.631836
10760.093750
10759.901367
10756.693359
10744.132812
10776.339844
10781.217773
10789.170898
10775.988281
10774.278320
10767.331055
10781.640625
10794.336914
10752.399414
10748.959961
10725.398438
10735.861328
10746.465820
10763.065430
10756.895508
10736.558594
10742.350586
10739.972656
10746.235352
10759.332031
10769.955078
10734.444336
10702.516602
10712.372070
10708.525391
10711.354492
10729.428711
10741.313477
10748.763672
10759.745117
10758.153320
10757.958984
10749.440430
10731.341797
10704.682617
10703.056641
10706.385742
10716.792969
10734.607422
10727.882812
10711.327148
10695.583984
10678.111328
10687.480469
10704.291992
10733.837891
10734.381836
10735.749023
10722.288086
10705.423828
10709.274414
10709.649414
10717.253906
10741.558594
10776.291992
10772.906250
10785.911133
10761.248047
10738.187500
10745.166992
10761.244141
10785.830078
10795.789062
10799.973633
10796.386719
10769.028320
10745.001953
10731.465820
10690.035156
10696.949219
10686.904297
10660.896484
10674.259766
10662.369141
10650.509766
10658.824219
10648.788086
10632.555664
10645.816406
10642.781250
10658.392578
10661.807617
10658.744141
10682.514648
10671.267578
10668.536133
10668.403320
10691.317383
10711.587891
10710.856445
10720.295898
10735.973633
10722.291992
10721.717773
10736.551758
10732.029297
10735.921875
10727.195312
10752.592773
10722.744141
10729.322266
10737.922852
10725.648438
10720.188477
10731.568359
10715.382812
10692.611328
10704.809570
10726.402344
10727.219727
10744.509766
10748.329102
10733.275391
10708.765625
10683.104492
10710.325195
10713.243164
10773.965820
10799.004883
10822.847656
10827.470703
10772.325195
10711.554688
10692.967773
10695.924805
10680.612305
10716.366211
10713.669922
10696.534180
10687.690430
10699.683594
10661.318359
10684.043945
10673.184570
10680.113281
10680.680664
10693.998047
10661.543945
10670.368164
10633.275391
10610.652344
10624.567383
10667.406250
10680.567383
10705.245117
10710.787109
10691.583984
10678.880859
10642.874023
10650.169922
10651.084961
10663.283203
10679.545898
10702.965820
10712.749023
10696.127930
10678.711914
10660.607422
10646.459961
10686.002930
10709.991211
10721.855469
10749.555664
10750.647461
10749.327148
10712.220703
10711.491211
10698.108398
10703.478516
10697.452148
10707.225586
10720.007812
10726.282227
10699.784180
10697.300781
10688.465820
10673.455078
10688.303711
10700.153320
10692.273438
10688.088867
10668.686523
10685.035156
10701.951172
10705.596680
10708.953125
10703.929688
10706.091797
10701.362305
10681.737305
10680.963867
10702.009766
10712.538086
10707.407227
10681.857422
10671.569336
10651.182617
10640.264648
10673.475586
10673.076172
10672.323242
10663.490234
10652.489258
10669.449219
10703.064453
10723.240234
10732.465820
10733.074219
10698.032227
10663.127930
10654.023438
10666.103516
10693.333984
10709.487305
10719.849609
10711.249023
10697.605469
10663.912109
10649.887695
10635.638672
10635.128906
10663.846680
10668.101562
10673.393555
10676.492188
10684.891602
10677.065430
10658.408203
10661.564453
10662.770508
10661.047852
10709.581055
10765.601562
10794.855469
10787.596680
10703.329102
10673.503906
10656.081055
10654.967773
10645.862305
10608.530273
10539.648438
10523.791016
10524.737305
10548.051758
10559.535156
10588.588867
10599.526367
10613.777344
10651.173828
10665.153320
10692.939453
10702.870117
10707.607422
10706.286133
10713.432617
10708.189453
10716.617188
10707.286133
10716.055664
10695.779297
10705.098633
10714.233398
10736.811523
10736.221680
10750.894531
10764.467773
10756.651367
10752.658203
10762.518555
10728.774414
10716.954102
10714.379883
10707.981445
10714.456055
10728.067383
10728.416016
10716.786133
10709.283203
10704.663086
10697.817383
10674.089844
10687.775391
10697.124023
10723.622070
10714.420898
10700.280273
10673.608398
10675.216797
10649.411133
10673.858398
10675.002930
10702.445312
10711.335938
10682.219727
10670.346680
10647.151367
10653.675781
10683.442383
10701.200195
10739.119141
10771.674805
10758.964844
10734.570312
10724.784180
10721.798828
10689.239258
10685.673828
10702.803711
10718.201172
10732.722656
10722.461914
10717.301758
10705.074219
10706.749023
10681.291016
10661.196289
10663.382812
10675.982422
10689.573242
10690.781250
10661.026367
10666.722656
10674.014648
10644.105469
10650.437500
10648.877930
10636.758789
10651.019531
10665.939453
10682.537109
10701.372070
10695.079102
10693.678711
10695.441406
10692.147461
10695.248047
10689.145508
10701.227539
10708.215820
10717.612305
10724.172852
10734.193359
10736.790039
10726.899414
10714.840820
10714.368164
10724.750977
10716.687500
10726.287109
10723.937500
10721.584961
10737.154297
10724.128906
10677.732422
10677.386719
10682.612305
10679.629883
10714.557617
10732.144531
10726.082031
10710.150391
10701.984375
10682.367188
10679.108398
10681.922852
10682.189453
10697.531250
10717.941406
10708.451172
10694.628906
10704.081055
10692.135742
10685.232422
10673.279297
10679.940430
10679.739258
10684.896484
10680.183594
10671.737305
10657.122070
10649.407227
10674.870117
10652.298828
10678.695312
10686.810547
10702.722656
10701.537109
10689.642578
10684.810547
10710.877930
10718.773438
10716.169922
10712.081055
10743.227539
10761.737305
10743.017578
10752.431641
10756.593750
10742.276367
10742.704102
10743.241211
10711.482422
10731.825195
10742.532227
10746.962891
10749.346680
10730.252930
10709.200195
10659.787109
10631.702148
10591.805664
10601.705078
10617.348633
10611.299805
10632.860352
10646.286133
10682.251953
10666.777344
10644.572266
10627.010742
10605.363281
10593.323242
10587.550781
10619.970703
10610.742188
10599.999023
10610.847656
10619.234375
10623.049805
10638.768555
10632.515625
10627.277344
10605.061523
10610.024414
10605.051758
10598.117188
10607.800781
10639.033203
10649.334961
10666.251953
10677.876953
10658.730469
10627.708008
10616.634766
10635.352539
10642.557617
10659.382812
10652.589844
10635.345703
10609.850586
10621.817383
10618.026367
10632.190430
10639.657227
10630.620117
10647.110352
10660.274414
10680.488281
10646.437500
10664.778320
10696.184570
10711.636719
10731.131836
10754.454102
10762.805664
10738.173828
10736.784180
10726.339844
10673.961914
10665.596680
10683.397461
10674.627930
10628.492188
10620.321289
10564.963867
10563.019531
10557.524414
10567.006836
10571.797852
10585.012695
10573.206055
10537.279297
10560.769531
10559.075195
10563.604492
10585.419922
10613.517578
10584.051758
10586.037109
10569.925781
10568.100586
10566.509766
10576.948242
10576.916992
10582.810547
10632.597656
10631.178711
10601.622070
10616.564453
10608.530273
10605.721680
10599.033203
10594.431641
10591.689453
10596.615234
10621.933594
10625.934570
10612.266602
10610.488281
10591.879883
10585.523438
10611.039062
10605.918945
10604.179688
10636.873047
10604.665039
10580.651367
10593.086914
10610.209961
10602.015625
10632.146484
10638.891602
10638.367188
10629.393555
10614.642578
10618.743164
10615.946289
10632.378906
10634.944336
10641.895508
10624.285156
10605.044922
10605.593750
10619.555664
10644.967773
10641.124023
10640.500977
10624.660156
10607.458008
10617.921875
10614.101562
10638.335938
10643.494141
10612.743164
10588.299805
10592.208984
10588.504883
10601.756836
10638.425781
10660.407227
10694.914062
10692.672852
10709.967773
10739.297852
10743.748047
10775.725586
10764.632812
10763.655273
10691.974609
10647.081055
10624.151367
10650.397461
10639.301758
10631.063477
10629.041016
10643.041992
10644.079102
10648.885742
10638.058594
10634.851562
10649.299805
10608.499023
10580.719727
10575.916992
10595.625977
10615.708008
10611.000000
10640.256836
10637.143555
10594.770508
10584.373047
10586.065430
10613.229492
10605.581055
10617.542969
10610.539062
10620.118164
10635.973633
10650.402344
10650.882812
10666.251953
10659.193359
10628.085938
10619.583984
10611.730469
10620.173828
10632.863281
10625.665039
10641.243164
10646.004883
10671.269531
10673.725586
10654.708984
10669.643555
10696.076172
10697.503906
10673.636719
10642.139648
10562.989258
10563.574219
10574.152344
10576.565430
10600.289062
10639.167969
10638.418945
10625.411133
10585.621094
10553.251953
10544.533203
10544.201172
10552.456055
10579.625977
10594.002930
10586.423828
10610.854492
10587.911133
10584.982422
10586.177734
10601.300781
10592.983398
10612.235352
10637.512695
10615.263672
10628.957031
10630.951172
10640.477539
10654.387695
10663.521484
10647.014648
10667.021484
10690.435547
10698.092773
10736.811523
10752.427734
10728.260742
10674.159180
10634.354492
10663.275391
10667.116211
10681.962891
10674.296875
10668.029297
10627.103516
10599.499023
10612.635742
10589.100586
10583.476562
10624.536133
10642.251953
10678.043945
10680.930664
10648.623047
10624.110352
10574.106445
10550.557617
10556.892578
10561.453125
10567.722656
10570.619141
10610.962891
10627.893555
10625.634766
10638.165039
10666.990234
10679.780273
10644.382812
10620.982422
10616.726562
10600.581055
10642.137695
10694.202148
10712.430664
10721.782227
10693.800781
10620.219727
10529.881836
10529.193359
10535.611328
10533.035156
10568.498047
10584.594727
10560.597656
10546.592773
10530.812500
10519.454102
10522.629883
10527.242188
10544.207031
10553.233398
10545.052734
10541.978516
10540.831055
10559.121094
10596.062500
10592.440430
10615.557617
10614.707031
10607.782227
10593.785156
10588.081055
10607.091797
10594.185547
10627.435547
10662.191406
10663.860352
10701.632812
10733.886719
10761.338867
10743.225586
10744.174805
10728.966797
10669.103516
10610.391602
10566.847656
10542.430664
10519.167969
10521.671875
10522.179688
10505.070312
10498.938477
10479.579102
10496.633789
10478.661133
10500.374023
10509.370117
10497.359375
10518.762695
10523.489258
10524.883789
10536.003906
10582.573242
10603.658203
```
