## Supplementary material for "Functional connectivity across the human subcortical auditory system using an autoregressive matrix-Gaussian copula graphical model approach with partial correlations": Code: roi-03_mean_ts.txt

```
10772.305664
10719.488281
10563.053711
10477.196289
10588.561523
10586.346680
10617.432617
10573.831055
10557.600586
10451.613281
10473.097656
10521.898438
10477.791992
10514.230469
10557.826172
10508.877930
10469.053711
10628.251953
10460.873047
10377.686523
10473.499023
10419.041992
10491.444336
10509.593750
10456.475586
10432.418945
10560.410156
10503.344727
10438.847656
10535.739258
10551.239258
10461.685547
10536.354492
10462.353516
10386.741211
10388.713867
10414.292969
10367.083984
10536.361328
10492.549805
10401.401367
10509.546875
10461.782227
10407.729492
10475.203125
10426.382812
10387.159180
10410.021484
10398.112305
10379.027344
10461.059570
10406.035156
10347.748047
10437.312500
10498.170898
10374.787109
10422.076172
10363.375977
10359.329102
10420.709961
10492.182617
10492.055664
10559.428711
10497.666016
10454.989258
10390.918945
10473.427734
10380.433594
10252.884766
10345.617188
10259.668945
10306.463867
10313.678711
10414.311523
10348.769531
10422.296875
10480.783203
10378.138672
10319.052734
10398.844727
10317.173828
10451.690430
10462.899414
10466.424805
10389.284180
10476.799805
10461.191406
10412.279297
10367.424805
10367.486328
10396.002930
10445.095703
10511.952148
10515.550781
10430.065430
10462.652344
10340.006836
10343.966797
10389.614258
10352.622070
10284.142578
10215.252930
10248.100586
10204.337891
10350.970703
10350.191406
10294.528320
10292.413086
10396.430664
10388.825195
10429.008789
10436.318359
10435.690430
10503.001953
10448.871094
10465.204102
10384.024414
10412.573242
10306.291992
10313.196289
10360.058594
10432.497070
10426.484375
10372.905273
10336.746094
10352.784180
10261.589844
10331.597656
10281.570312
10333.591797
10321.178711
10336.757812
10283.569336
10365.422852
10271.652344
10226.916016
10295.071289
10336.365234
10394.517578
10443.837891
10460.415039
10454.386719
10458.543945
10461.280273
10469.348633
10573.272461
10537.668945
10379.309570
10353.149414
10394.677734
10384.890625
10352.219727
10303.120117
10284.028320
10375.693359
10425.745117
10337.694336
10399.565430
10427.703125
10271.825195
10298.651367
10313.434570
10389.350586
10382.393555
10424.921875
10391.978516
10435.545898
10388.825195
10388.036133
10375.007812
10331.875977
10342.586914
10291.256836
10209.135742
10220.575195
10282.492188
10332.675781
10397.752930
10338.135742
10344.007812
10317.000000
10287.555664
10218.939453
10249.100586
10292.028320
10313.772461
10277.258789
10301.468750
10349.943359
10417.862305
10353.784180
10326.056641
10316.430664
10385.408203
10342.966797
10360.086914
10359.784180
10304.561523
10274.315430
10192.015625
10075.997070
10245.580078
10312.463867
10318.885742
10405.241211
10394.565430
10470.945312
10438.389648
10306.730469
10232.014648
10222.618164
10230.549805
10285.966797
10320.353516
10313.385742
10439.381836
10314.792969
10336.109375
10370.139648
10428.081055
10459.106445
10449.079102
10480.533203
10479.783203
10383.121094
10308.882812
10321.184570
10266.856445
10270.748047
10205.809570
10199.350586
10264.157227
10311.046875
10189.373047
10248.418945
10177.125000
10293.685547
10242.104492
10227.016602
10254.855469
10214.955078
10250.876953
10241.187500
10295.979492
10301.180664
10292.641602
10311.486328
10374.443359
10418.991211
10329.557617
10434.283203
10325.844727
10327.289062
10414.751953
10389.292969
10377.067383
10382.823242
10410.063477
10340.857422
10303.631836
10335.670898
10336.974609
10339.772461
10285.457031
10338.421875
10262.257812
10314.555664
10363.459961
10244.787109
10314.705078
10253.283203
10297.763672
10299.910156
10301.762695
10408.450195
10460.463867
10419.881836
10476.564453
10487.325195
10429.780273
10369.167969
10347.955078
10356.155273
10352.915039
10331.606445
10307.797852
10291.609375
10250.072266
10293.168945
10295.716797
10358.123047
10243.955078
10216.996094
10287.576172
10267.876953
10263.020508
10303.033203
10285.370117
10263.230469
10274.747070
10296.151367
10342.405273
10316.117188
10325.907227
10241.194336
10361.228516
10235.272461
10204.081055
10280.176758
10342.081055
10299.873047
10365.693359
10326.945312
10272.218750
10219.009766
10222.544922
10244.732422
10345.280273
10348.382812
10285.623047
10343.179688
10368.604492
10354.072266
10301.794922
10362.424805
10324.129883
10300.524414
10376.385742
10375.578125
10310.513672
10307.350586
10324.995117
10220.610352
10284.084961
10311.948242
10260.011719
10285.873047
10267.834961
10183.533203
10269.690430
10334.617188
10376.803711
10329.083984
10330.257812
10307.081055
10275.010742
10216.381836
10321.195312
10281.824219
10336.165039
10368.624023
10339.157227
10267.224609
10333.072266
10222.350586
10267.780273
10316.125977
10235.783203
10243.566406
10291.170898
10264.408203
10294.712891
10264.845703
10345.620117
10366.881836
10399.498047
10293.666992
10333.712891
10324.839844
10316.158203
10323.371094
10393.877930
10338.080078
10354.572266
10267.479492
10231.152344
10179.194336
10280.425781
10241.445312
10242.625000
10276.565430
10377.435547
10268.005859
10264.822266
10342.841797
10277.746094
10302.398438
10286.963867
10455.779297
10484.491211
10514.142578
10625.449219
10345.427734
10291.875977
10324.339844
10229.890625
10097.864258
10024.135742
10082.562500
10113.392578
10117.502930
10122.234375
10102.263672
10145.932617
10175.014648
10153.309570
10298.991211
10318.030273
10334.344727
10383.091797
10435.995117
10427.766602
10331.643555
10371.493164
10341.262695
10402.284180
10262.524414
10270.177734
10368.830078
10369.019531
10331.000000
10331.828125
10387.706055
10398.504883
10336.126953
10359.974609
10363.485352
10456.419922
10370.334961
10395.800781
10401.050781
10434.721680
10324.702148
10395.620117
10268.065430
10304.969727
10209.552734
10295.435547
10253.045898
10348.464844
10271.519531
10242.466797
10246.563477
10318.700195
10291.546875
10255.266602
10328.539062
10282.082031
10276.563477
10282.018555
10239.254883
10273.723633
10277.991211
10436.892578
10325.881836
10400.802734
10449.314453
10487.333984
10480.162109
10497.933594
10490.735352
10432.706055
10301.058594
10311.837891
10315.854492
10370.821289
10376.528320
10367.672852
10333.716797
10355.004883
10394.510742
10345.344727
10212.270508
10294.112305
10254.663086
10325.234375
10369.022461
10309.364258
10291.848633
10297.741211
10278.710938
10333.553711
10295.281250
10289.625000
10335.730469
10321.472656
10404.541992
10413.853516
10404.779297
10397.341797
10409.714844
10358.552734
10299.837891
10369.609375
10274.522461
10263.819336
10276.749023
10383.485352
10399.385742
10407.194336
10393.546875
10399.437500
10332.549805
10308.895508
10284.297852
10263.670898
10245.594727
10321.456055
10384.125977
10368.483398
10359.970703
10335.437500
10325.584961
10245.752930
10188.172852
10219.581055
10276.715820
10331.552734
10378.123047
10402.505859
10369.443359
10369.756836
10380.549805
10391.049805
10300.105469
10363.058594
10253.152344
10369.022461
10359.900391
10314.142578
10321.631836
10287.097656
10320.427734
10378.019531
10251.145508
10285.752930
10191.767578
10247.060547
10293.814453
10229.297852
10264.417969
10284.739258
10282.447266
10223.845703
10243.648438
10253.013672
10348.253906
10368.611328
10310.769531
10349.357422
10410.222656
10406.514648
10408.366211
10386.916992
10367.057617
10431.440430
10412.381836
10414.347656
10359.457031
10358.266602
10311.379883
10347.968750
10374.879883
10427.715820
10399.084961
10342.412109
10353.331055
10316.947266
10295.606445
10307.281250
10246.489258
10182.360352
10196.174805
10253.830078
10337.794922
10299.282227
10377.222656
10298.171875
10304.009766
10226.988281
10301.513672
10213.972656
10257.147461
10270.394531
10296.640625
10201.779297
10216.860352
10282.540039
10225.284180
10185.738281
10299.764648
10228.428711
10158.957031
10206.154297
10282.038086
10229.266602
10291.447266
10466.088867
10337.667969
10337.892578
10337.028320
10306.010742
10227.960938
10244.496094
10339.059570
10270.650391
10257.602539
10289.920898
10243.915039
10224.586914
10300.373047
10274.692383
10264.112305
10343.152344
10359.501953
10269.306641
10282.952148
10290.427734
10295.084961
10295.014648
10315.402344
10372.819336
10322.587891
10313.712891
10474.747070
10412.742188
10464.769531
10447.892578
10413.553711
10310.132812
10338.482422
10243.847656
10314.805664
10201.981445
10227.344727
10203.267578
10284.299805
10176.359375
10190.571289
10238.979492
10234.203125
10245.452148
10240.802734
10272.382812
10217.597656
10171.333984
10293.849609
10269.396484
10255.579102
10309.203125
10321.238281
10265.699219
10291.998047
10385.924805
10286.127930
10417.315430
10383.239258
10368.527344
10453.543945
10345.517578
10319.624023
10345.305664
10319.302734
10394.367188
10402.480469
10343.371094
10314.709961
10317.502930
10352.457031
10343.726562
10318.012695
10363.535156
10426.562500
10326.266602
10316.932617
10357.418945
10292.713867
10291.277344
10377.766602
10311.325195
10332.269531
10324.103516
10352.751953
10352.378906
10358.170898
10327.289062
10400.507812
10298.929688
10337.427734
10251.617188
10246.926758
10271.586914
10249.401367
10262.238281
10290.943359
10307.501953
10188.205078
10188.854492
10313.940430
10312.952148
10265.754883
10148.744141
10212.571289
10224.065430
10148.452148
10150.728516
10250.248047
10226.279297
10284.000000
10266.486328
10324.665039
10262.530273
10321.912109
10400.004883
10504.410156
10406.024414
10391.251953
10323.098633
10350.837891
10267.546875
10277.817383
10269.998047
10351.363281
10324.614258
10339.743164
10354.853516
10399.378906
10279.054688
10280.398438
10209.170898
10268.179688
10278.671875
10225.299805
10265.905273
10306.640625
10351.815430
10269.354492
10195.325195
10266.676758
10238.762695
10213.209961
10226.421875
10237.322266
10258.820312
10225.153320
10206.417969
10287.378906
10340.634766
10361.216797
10371.325195
10334.118164
10208.564453
10280.268555
10259.267578
10220.980469
10252.225586
10109.187500
10289.188477
10242.258789
10310.120117
10284.163086
10330.268555
10439.107422
10342.335938
10402.758789
10301.496094
10322.989258
10260.921875
10243.488281
10218.236328
10223.222656
10319.283203
10240.024414
10196.398438
10299.052734
10295.712891
10205.167969
10223.498047
10219.076172
10231.417969
10195.103516
10297.307617
10242.097656
10338.707031
10231.213867
10220.354492
10192.006836
10282.692383
10248.062500
10210.396484
10249.491211
10222.368164
10288.344727
10241.045898
10237.392578
10281.729492
10276.495117
10217.368164
10237.607422
10269.010742
10336.329102
10394.210938
10371.808594
10322.323242
10215.334961
10263.041992
10264.055664
10234.797852
10233.959961
10289.001953
10344.319336
10298.791992
10299.405273
10221.657227
10123.959961
10130.015625
10159.547852
10227.065430
10285.985352
10286.261719
10378.229492
10345.612305
10237.896484
10166.463867
10155.761719
10118.241211
10124.985352
10196.570312
10176.633789
10209.966797
10234.591797
10357.353516
10295.432617
10324.875000
10251.142578
10242.291992
10219.046875
10195.923828
10332.199219
10418.270508
10491.486328
10465.416016
10374.067383
10281.825195
10084.591797
10095.272461
10102.024414
10078.123047
10138.750000
10096.597656
10134.564453
10112.662109
10055.549805
10115.904297
10182.028320
10223.739258
10171.410156
10161.439453
10168.251953
10226.267578
10240.167969
10169.018555
10253.610352
10233.094727
10224.051758
10277.542969
10204.369141
10254.640625
10222.994141
10307.632812
10257.626953
10214.491211
10286.315430
10225.957031
10290.030273
10348.450195
10377.226562
10376.754883
10447.942383
10495.521484
10367.725586
10325.680664
10257.292969
10242.701172
10143.274414
10084.520508
10170.680664
10074.665039
10154.350586
10127.578125
10071.477539
10077.929688
10147.429688
10112.933594
10055.832031
10074.878906
10048.395508
10122.199219
10186.128906
10232.049805
```
