## Supplementary material for "Functional connectivity across the human subcortical auditory system using an autoregressive matrix-Gaussian copula graphical model approach with partial correlations": Code: roi-04_mean_ts.txt

```
7492.555664
7447.186523
7493.468750
7442.933594
7243.919922
7611.590820
7644.110352
7457.015625
7419.682617
7829.010742
7624.316406
7257.761719
7517.338867
7527.845703
7282.545898
7453.795898
7473.873047
7394.501953
7535.283691
7590.504883
7278.258789
7610.086426
7464.040527
7408.735352
7488.002930
7420.765625
7114.834961
7477.804688
7649.636719
7096.290039
7716.960449
7588.889648
7170.112305
7533.260742
7645.497070
7226.714355
7481.539062
7493.108887
7194.424805
7451.780273
7530.722656
7405.645020
7703.995117
7630.368164
7200.386719
7633.708496
7697.192383
7129.074707
7589.590820
7396.246582
7429.372070
7526.663086
7458.407715
7366.551270
7524.374023
7755.818848
7392.000977
7432.061035
7710.233398
7174.470703
7463.736328
7823.448730
7318.789062
7738.450684
7549.341309
7327.746094
7481.344238
7842.280762
7468.908203
7423.940430
7614.871094
7647.394531
7367.442383
7524.924316
7713.482910
7420.599609
7508.589355
7764.491211
7386.274902
7474.009766
7661.914551
7492.438477
7487.845703
7458.318359
7739.997070
7305.916016
7654.776855
7628.781250
7416.100098
7528.250977
7549.378906
7815.142090
7452.626953
7660.934082
7620.217773
7360.639648
7537.082031
7751.609375
7482.778320
7648.348145
7864.443359
7424.169434
7648.485352
7594.442383
7543.567383
7771.444824
7621.450684
7375.067383
7554.395508
7677.750977
7176.727051
7818.104492
7736.509766
7460.250000
7591.755859
7845.743164
7840.520996
7385.769531
7774.040039
7806.030273
7390.200195
7861.817871
7699.823242
7484.911621
7848.672852
7791.615723
7502.948730
7669.925781
7550.464844
7425.025391
7588.958008
7652.143066
7624.076172
7530.657227
7515.124023
7459.687500
7276.319336
7607.378906
7530.218750
7381.655273
7676.087891
7744.459961
7512.795410
7877.195312
7706.508789
7436.384766
7716.746094
7691.096191
7516.461914
7946.606445
7678.905273
7384.405273
7809.668945
7617.459473
7473.707520
7796.288086
7612.780762
7600.266602
7806.525391
7609.661621
7331.050293
7601.672852
7769.348145
7502.584961
7465.144531
7534.708984
7652.727539
7489.880859
7552.679199
7663.244141
7479.198242
7705.426758
7706.662109
7676.934570
7234.926758
7849.920898
7922.331055
7485.240234
7804.635742
7709.761719
7552.273438
7948.058105
7551.422852
7544.628418
7803.093750
7902.263672
7299.665039
7710.524902
7842.435547
7281.105469
7725.569336
7654.635254
7533.858887
7839.233398
7989.880371
7458.167969
7774.749023
7899.123047
7517.046387
7714.462891
7698.130859
7593.057617
7307.509277
7644.094238
7811.037109
7512.085938
7349.289062
7554.190430
7405.495605
7452.164062
7707.449219
7764.187012
7670.760742
7853.422852
7882.752441
7288.142578
7828.003418
7743.046387
7461.812500
7538.289062
7687.632812
7666.806641
7350.515625
7690.090820
7938.759766
7782.624023
7851.440430
7982.200195
7570.701172
7636.402344
7755.069336
7692.780273
7841.768066
7757.701172
7593.423828
7820.831055
7682.726562
7376.122070
7592.543945
7668.179688
7498.999023
7601.096680
7815.762207
7836.773438
7639.285156
8069.579590
7881.274414
7465.454102
7728.728516
7784.582031
7647.370117
7863.181641
7679.166992
7682.872070
7864.700195
7815.144531
7825.116211
7936.455566
7773.120117
7592.501953
7977.158203
7871.949219
7479.223145
7867.140625
7674.226562
7861.943848
7687.321289
7505.507812
7490.197266
7486.610352
7619.693359
7750.741699
7703.466797
7579.615234
7575.297852
7630.394531
7713.262207
7850.817871
7772.708008
7694.467773
7754.125977
7539.989258
7711.470703
7749.794434
7756.755859
7735.246582
7716.963867
7618.667969
7787.325684
7676.907227
7642.228516
7782.166504
7786.468750
7679.641602
7977.582031
7868.665039
7759.677734
7958.241211
7879.544922
7543.571289
7762.916016
7942.081543
7497.081055
7762.168945
7815.329102
7583.891602
7775.183594
7766.683594
7375.417969
7701.711914
7725.053711
7531.318359
7868.916016
7687.066406
7732.012695
7613.114746
7752.412109
7734.940918
7276.883789
7729.585938
7820.335938
7567.183594
7783.680176
7715.856445
7792.359375
7834.364746
7824.729004
7767.969727
8006.118164
7831.801758
7624.106445
8034.064941
7718.405273
7578.792969
7777.386719
7725.290039
7576.766602
7700.875000
7780.094238
7499.654297
7805.112305
7494.679199
7654.613281
7682.660645
7663.552734
7654.025391
7577.927734
7932.073730
7611.725586
7793.147461
7661.856445
7615.271484
8050.442383
7758.758789
7863.018555
7787.494141
7729.665039
7786.876465
7937.635742
7810.615234
7713.836914
7645.440430
7485.177734
7797.167969
7745.766602
7674.809570
7489.266602
7659.850586
7864.682617
7398.162598
7622.718750
7784.970703
7740.592773
7708.840820
7641.830078
7329.144531
7582.544434
7869.945312
7589.269531
7820.924805
7708.175781
7680.340820
7531.114258
7701.527344
7560.893066
7738.159180
7567.742676
7613.967773
6452.609375
6781.321289
7371.608398
8066.840820
7818.130859
7503.651855
7710.920410
7880.231445
7645.758789
7527.438477
7626.279297
7493.735840
7501.911133
7504.993652
7511.595703
7305.896973
7731.166992
7552.284180
7580.781250
7833.386719
7793.843262
7758.271973
7771.433105
7687.528320
7687.560059
7407.336914
7710.229004
7861.815430
7698.748047
7590.627930
7681.537598
7724.773926
7387.981445
7730.698730
7784.286133
7541.531738
7798.737793
7620.717773
7600.078613
7639.762695
7687.534180
7596.560547
7705.821289
7924.064941
7859.346680
7459.343750
7804.081055
7841.407227
7614.938477
7912.388672
7816.719238
7692.511719
7716.879883
7999.963867
7678.559570
7820.263672
7682.597656
7817.767578
7556.427734
7801.960938
7604.804688
7409.083008
7378.290527
7438.866699
7485.143555
7642.620117
7630.664551
7700.395508
7408.444336
7547.025391
7924.674805
7726.798828
7648.321289
7634.955078
7791.707031
7526.901855
7440.514648
7871.425781
7691.411621
7572.986328
7908.137207
7909.960938
7610.099609
7705.528320
7886.838867
7761.951172
7699.749512
7872.085938
7833.895996
7587.602539
7650.067383
7871.268555
7772.697266
7303.982422
7697.070312
7848.370117
7691.447266
7612.253418
7926.346191
7751.395508
7876.031250
7617.478516
7734.495117
7721.341797
7584.283203
7812.236328
7718.894531
7410.687500
7591.374023
7734.864746
7580.778320
7595.197266
7868.595703
7727.210449
7512.442383
7629.598633
7653.987305
7374.606934
7613.130859
7592.876953
7520.886230
7774.357422
7829.156250
7650.228516
7729.277344
7856.881836
7496.220215
7554.709961
7679.377930
7325.617676
7422.099609
7796.391113
7405.889160
7537.221680
7742.301270
7673.825195
7487.193848
7702.303711
7548.856445
7661.002930
7634.709473
7677.770508
7553.519043
7791.276367
7808.586914
7660.806641
7839.591309
8021.788086
7705.455078
7843.210938
7985.574219
7862.639648
7761.672852
7877.181641
7645.229492
7500.368164
7575.725586
7641.082031
7497.582520
7722.278320
7599.039062
7552.799805
7824.298828
7664.811523
7657.019531
7531.481445
7724.361328
7624.203125
7595.067383
7655.431641
7533.233398
7482.856934
7660.072266
7638.034180
7463.437500
7590.538086
7759.851562
7700.609375
7343.706055
7612.790527
7541.411133
7417.950195
7646.682617
7643.398926
7733.322754
7663.347168
7643.867188
7840.863281
7428.579590
7756.658203
8054.280273
7709.423828
7604.738281
7965.828613
7614.522949
7683.006836
7760.985840
7765.729492
7551.301758
7717.126465
7941.903809
7513.150879
8017.822754
7819.676758
7490.016602
7739.769531
7858.934570
7464.060547
7772.313477
7903.138184
7548.888672
7680.623047
7851.128906
7672.059082
7770.714355
7751.913086
7671.891602
7697.186523
7673.764160
7415.375977
7600.282715
7713.180664
7342.814453
7634.808594
7834.878418
7669.323730
7698.669922
7747.114258
7637.785156
7546.932129
7563.183594
7148.979492
7343.829102
7420.516602
7230.509766
7498.914062
7609.015625
7634.170410
7238.334961
7585.852539
7746.373047
7521.362305
7770.775391
7719.160156
7454.732422
7552.973145
7708.148438
7619.407715
7705.299805
7808.352051
7487.730957
7629.300781
7652.431641
7646.112305
7578.599121
7660.203613
7561.436523
7609.899414
7747.540039
7619.084961
7612.154297
7891.062500
7535.877930
7677.361328
7591.659180
7658.526367
7854.514648
7552.587891
7676.243164
7647.325195
7543.251953
7753.866211
7880.829102
7643.328125
7811.272461
7844.041016
7683.877930
7850.169434
7737.532715
7614.027344
7578.741211
7669.336914
7582.603516
7726.188965
7881.585449
7912.626953
7698.221680
7736.627930
7774.746094
7547.157227
7690.243164
7733.677734
7354.534180
7761.163086
7841.872070
7481.651855
7834.381836
7901.388672
7743.032227
7747.855469
7452.241211
7715.629883
7683.099609
7852.791992
7868.722168
7970.723633
7550.925781
7640.715332
7609.740234
7544.541992
7663.769043
7727.381836
7762.660156
7799.728516
7628.749512
7501.725586
7563.575195
7501.672852
7480.069336
7587.481934
7508.687500
7470.471680
7455.840820
7393.835938
7540.645996
7515.666016
7459.691406
7497.167969
7582.811523
7294.361328
7545.331543
7487.718750
7477.339844
7538.679199
7600.498047
7467.873535
7714.173340
7847.490723
7643.049316
7599.830078
7785.134766
7670.539062
7607.355469
7784.454102
7975.714355
7595.084961
7632.968750
7837.408203
7726.378906
7512.096680
7748.206543
7796.679688
7674.982422
7676.747070
7750.241211
7477.968750
7494.075195
7739.137207
7476.385742
7627.097656
7805.010254
7618.053711
7499.816406
7825.999023
7807.928711
7564.381836
7669.511719
7748.230469
7606.168945
7749.616699
7660.528320
7558.670410
7595.509277
7635.304199
7508.623047
7715.533691
7735.270508
7282.331055
7641.325195
7857.754395
7651.035645
7458.272461
7790.022461
7699.258789
7487.645508
7697.405762
7517.683594
7603.371094
7557.424805
7684.268066
7582.663086
7681.090332
7742.732422
7421.076172
7596.899414
7589.009766
7687.887695
7750.156738
7629.674805
7847.254883
7738.817383
7519.536133
7624.018555
7486.493164
7337.866211
7376.798828
7514.148438
7382.776367
7650.033203
7654.814453
7498.992188
7336.955078
7561.007324
7882.803711
7556.415039
7551.467773
7487.926758
7530.989258
7535.366211
7425.747559
7382.365234
7528.541016
7451.905273
7735.291992
7478.213867
7502.310547
7620.963867
7450.697266
7370.209961
7184.179688
7553.986816
7679.715332
7662.381836
7538.759766
7503.813477
7604.803711
7619.148438
7576.034180
7874.903320
7600.162109
7495.577637
7550.993164
7614.544922
7567.437012
7704.465820
7419.888672
7462.445312
7392.525879
7801.730469
7743.670898
7558.963867
7625.101562
8080.946289
7795.771973
7737.353516
7790.526367
7757.479492
7558.751465
7752.301270
7715.972656
7507.600586
7571.891113
7743.408691
7650.584473
7622.142578
7685.935547
7696.941406
7605.818359
7681.212402
7663.869629
7373.522949
7785.085938
7680.362305
7431.807617
7515.553711
7750.379883
7644.475586
7626.268555
7537.513672
7694.738281
7620.779297
7780.752930
7773.329102
7629.083984
7496.014648
7559.760742
7686.160645
7448.407715
7547.005859
7585.353516
7663.750977
7531.258789
7621.605957
7802.830566
7541.558594
7823.586914
7743.013672
7611.844238
7727.968750
7667.703125
7792.756836
7510.305176
7808.696289
7701.708984
7668.886719
7783.988281
7726.742188
7757.467773
7391.673828
7722.603027
7516.002930
7682.443848
```
