## Supplementary material for "Functional connectivity across the human subcortical auditory system using an autoregressive matrix-Gaussian copula graphical model approach with partial correlations": Code: roi-05_mean_ts.txt

```
8603.675781
8384.264648
8698.864258
8742.908203
8284.982422
8391.591797
8849.861328
8579.289062
8517.766602
9002.676758
8593.701172
8363.267578
8776.943359
8733.745117
8242.478516
8622.567383
8809.069336
8425.787109
8903.469727
8505.031250
8497.170898
8628.576172
8823.780273
8303.440430
8614.855469
8499.266602
8244.412109
8695.672852
8436.275391
8415.050781
8554.413086
8835.943359
8278.418945
8555.999023
8846.679688
8193.266602
8515.122070
8432.791992
8701.503906
8396.246094
8652.270508
8641.935547
8805.350586
8792.730469
8458.197266
8871.943359
8868.700195
8368.456055
8744.756836
8847.673828
8392.712891
8591.500000
8618.706055
8337.109375
8625.299805
8735.249023
8516.107422
8600.456055
8835.176758
8576.354492
8757.980469
8778.492188
8548.376953
8689.995117
8797.498047
8660.712891
8383.205078
8825.588867
8628.613281
8540.776367
8761.108398
8799.796875
8500.891602
8813.543945
8922.325195
8706.122070
8848.146484
8813.678711
8730.420898
8668.709961
8953.268555
8785.042969
8569.619141
8676.745117
8784.677734
8600.604492
8753.362305
8812.370117
8380.850586
8487.079102
8998.213867
8744.864258
8549.184570
8886.437500
8822.048828
8385.519531
8797.607422
8718.597656
8672.374023
8858.550781
8681.704102
8481.335938
8720.168945
8805.515625
8683.134766
9032.141602
8919.211914
8449.570312
8924.387695
8983.039062
8648.637695
8541.505859
9049.850586
8685.890625
8466.368164
8834.225586
8974.193359
8638.376953
8797.455078
8760.841797
8636.844727
8643.597656
8981.129883
8615.196289
8475.397461
9057.817383
8555.350586
8572.056641
8833.472656
8560.278320
8679.114258
8859.721680
8607.720703
8745.085938
8931.182617
8806.002930
8403.054688
9049.707031
8695.408203
8222.579102
8713.062500
8849.829102
8529.390625
8643.992188
8806.981445
8594.839844
8964.160156
8881.501953
8658.393555
8981.279297
8799.920898
8617.446289
8809.693359
8733.696289
8655.840820
8688.247070
8961.646484
8633.251953
8821.230469
9074.773438
8610.488281
8745.114258
8932.556641
8810.797852
8621.608398
8694.725586
8702.877930
8714.720703
8321.959961
8938.469727
8556.308594
8712.065430
8776.632812
8701.748047
8267.188477
8785.661133
8806.187500
8360.066406
8678.787109
8496.121094
8622.138672
8576.976562
8838.915039
8469.398438
8962.789062
8762.617188
8587.040039
8749.094727
8863.308594
8587.411133
8858.426758
8850.899414
8542.428711
8599.653320
8953.289062
8445.362305
8696.041992
8818.513672
8541.955078
8886.323242
8851.255859
8731.939453
8566.800781
8693.622070
8633.606445
8682.630859
8647.535156
8725.617188
8836.398438
8566.932617
9022.644531
8780.301758
8526.430664
8784.589844
8738.332031
8583.530273
8926.976562
8584.552734
8551.082031
8485.573242
8904.360352
8625.670898
8733.142578
8815.215820
8781.541992
8656.403320
8845.465820
8815.325195
8239.582031
8555.905273
8689.186523
8380.407227
8908.320312
8915.363281
8636.590820
8773.019531
8753.816406
8617.257812
8627.556641
8737.733398
8777.393555
8783.428711
8645.429688
8575.697266
8587.976562
8918.953125
8582.388672
8587.366211
8598.736328
8653.305664
8568.119141
8979.082031
8611.021484
8848.474609
8767.690430
8581.645508
8606.162109
9055.488281
8577.181641
8759.417969
8973.690430
8821.440430
8514.884766
8562.309570
8825.673828
8640.618164
8558.690430
8851.714844
8626.050781
8555.748047
8637.670898
8948.968750
8693.537109
8754.995117
8986.000977
8475.457031
8664.015625
8998.665039
8692.930664
8544.517578
8716.796875
8628.096680
8676.324219
8840.899414
8442.732422
8731.047852
8892.616211
8736.502930
8472.958008
8957.046875
8672.876953
8805.798828
8881.346680
8704.000000
8756.898438
8773.608398
8442.282227
8691.283203
9032.634766
8802.630859
8836.365234
8833.380859
8553.654297
8621.803711
8681.588867
8549.601562
8698.933594
8685.059570
8565.081055
8791.822266
8623.721680
8444.595703
8807.612305
8863.471680
8657.138672
8426.780273
8792.064453
8654.314453
8769.737305
8778.289062
8856.037109
8487.438477
8671.758789
8795.690430
8755.406250
8955.913086
8593.257812
8589.287109
8728.228516
8705.897461
8411.092773
8938.693359
8688.931641
8619.215820
8921.377930
8716.194336
8486.847656
8832.628906
8824.812500
8430.449219
8827.633789
8562.602539
8824.073242
8728.964844
8710.738281
8613.068359
8740.289062
8857.813477
8643.339844
8858.327148
8685.004883
8594.844727
8613.662109
8643.499023
8728.265625
8782.835938
8742.473633
8416.386719
8701.291992
9013.518555
8692.060547
8945.688477
8722.894531
8529.808594
8673.710938
8794.550781
8434.478516
8715.062500
8592.186523
8481.375977
8843.512695
8859.800781
8440.869141
8744.374023
8845.605469
8522.773438
8792.178711
8725.669922
8719.420898
8541.381836
8682.164062
8570.617188
8904.921875
8567.369141
8543.791016
8652.765625
8526.764648
8611.321289
7786.389160
7159.616699
7994.539062
8862.876953
9019.623047
8517.146484
8905.103516
8930.604492
8712.208008
8717.125000
8530.990234
8450.397461
8489.290039
8538.598633
8479.780273
8513.444336
8733.958008
8717.928711
8472.377930
8668.374023
8850.278320
8710.727539
8643.345703
8697.268555
8551.222656
8506.664062
8939.549805
8655.594727
8732.011719
8861.388672
8779.591797
8806.996094
8574.166992
8913.626953
8786.880859
8603.421875
8695.805664
8874.912109
8938.190430
8582.662109
8956.694336
8690.371094
8603.371094
9038.554688
8735.879883
8690.086914
8852.711914
8836.913086
8801.496094
8339.026367
8925.467773
8797.921875
8925.375977
8913.367188
8859.388672
8712.256836
8763.602539
8753.201172
8568.384766
8860.788086
8760.607422
8773.872070
8704.010742
8757.086914
8485.317383
8754.194336
8620.142578
8833.384766
8840.961914
8536.458008
8617.666016
8777.435547
8735.585938
8605.220703
8834.931641
8531.093750
8799.830078
8858.290039
8685.826172
8421.868164
8837.134766
8794.422852
8861.622070
8828.356445
8560.669922
8695.224609
8805.850586
8691.061523
8689.134766
8665.994141
8738.966797
8742.239258
8795.598633
8485.188477
8673.652344
8827.921875
8939.872070
8427.833008
8819.805664
8561.658203
8821.463867
8256.705078
8650.261719
8743.833008
8538.955078
8660.923828
8723.018555
8594.953125
8661.258789
8863.453125
8627.750977
8428.964844
8899.280273
8698.198242
8593.034180
8868.359375
8790.503906
8468.824219
8592.087891
8530.119141
8520.170898
8669.771484
8746.142578
8628.581055
8753.180664
8866.576172
8392.953125
8832.893555
8592.029297
8553.780273
8754.889648
8653.340820
8717.956055
8522.762695
8701.986328
8716.433594
8509.631836
8859.554688
8451.825195
8794.983398
8648.188477
8704.771484
8569.186523
8701.323242
8742.087891
8665.745117
8582.893555
8712.912109
8551.630859
8590.432617
8832.164062
8602.062500
8555.646484
8672.090820
8670.195312
8409.183594
8815.051758
8508.765625
8633.478516
8650.850586
8715.569336
8505.976562
8737.265625
8597.602539
8479.648438
8658.673828
8777.761719
8774.014648
8533.173828
8644.799805
8635.180664
8516.950195
8695.668945
8822.363281
8528.111328
8895.711914
8749.120117
8660.999023
8595.769531
8697.989258
8675.803711
8577.620117
8623.021484
8830.239258
8567.361328
8604.021484
8859.298828
8778.428711
8382.801758
8662.882812
8543.845703
8541.768555
8587.976562
8586.724609
8655.530273
8498.449219
8595.898438
8489.158203
8224.347656
8643.098633
8506.563477
8259.945312
8684.583008
8524.845703
8484.825195
8574.403320
8619.767578
8471.654297
8947.328125
8659.455078
8085.908691
8715.167969
8763.076172
8517.904297
8760.462891
8658.023438
8584.879883
8587.489258
8483.331055
8308.493164
8629.472656
8752.609375
8835.965820
8570.272461
8700.137695
8487.791016
8747.639648
8781.850586
8738.015625
8992.861328
8837.109375
8617.958984
8673.784180
8726.563477
8841.205078
8543.112305
8846.964844
8729.818359
8560.020508
8707.229492
8917.988281
8531.666016
8654.977539
8879.271484
8515.200195
8506.922852
8567.098633
8737.006836
8549.314453
8554.722656
8608.435547
8590.150391
8571.890625
8822.115234
8459.287109
8760.019531
8698.735352
8338.186523
8668.132812
8677.385742
8383.227539
8547.427734
8466.374023
8577.035156
8721.262695
8447.098633
8641.641602
8795.549805
8686.768555
8748.192383
8436.727539
8342.615234
8821.139648
8655.705078
8611.050781
8619.301758
8678.601562
8376.857422
8579.345703
8715.491211
8579.086914
8817.642578
8373.666992
8397.725586
8668.545898
8752.744141
8550.228516
8806.522461
8848.105469
8609.340820
8705.984375
8621.131836
8475.155273
8826.163086
8538.916016
8509.603516
8800.903320
8538.963867
8626.438477
8586.505859
8483.541992
8656.161133
8609.177734
8596.473633
8586.408203
8564.050781
8750.018555
8477.378906
8539.024414
8430.006836
8695.992188
8653.442383
8359.316406
8668.145508
8751.632812
8443.266602
8430.830078
8502.950195
8568.742188
8415.949219
8594.650391
8658.717773
8462.771484
8634.896484
8532.119141
8510.011719
8393.890625
8852.187500
8658.153320
8255.782227
8839.811523
8579.053711
8604.804688
8564.891602
8720.580078
8435.822266
8550.858398
8632.650391
8533.724609
8547.598633
8941.408203
8629.332031
8358.665039
8657.030273
8608.827148
8620.407227
8656.301758
8833.401367
8724.536133
8370.744141
8831.861328
8705.260742
8674.807617
8692.865234
8631.663086
8532.636719
8779.849609
8429.216797
8398.940430
8635.117188
8749.974609
8467.079102
8522.971680
8619.886719
8493.700195
8510.511719
8614.508789
8409.126953
8518.332031
8632.804688
8525.697266
8457.119141
8687.076172
8533.587891
8157.808105
8471.746094
8485.857422
8467.497070
8427.391602
8726.568359
8774.589844
8491.699219
8666.905273
8521.206055
8507.148438
8574.081055
8492.431641
8367.780273
8831.594727
8435.026367
8505.394531
8627.750977
8370.862305
8572.271484
8739.240234
8571.833984
8402.434570
8783.429688
8684.396484
8587.821289
8723.163086
8463.372070
8480.180664
8731.564453
8671.161133
8313.812500
8603.120117
8607.127930
8593.326172
8734.338867
8578.868164
8551.661133
8533.634766
8510.201172
8611.403320
8644.750977
8510.673828
8632.320312
8420.456055
8580.000977
8433.752930
8463.462891
8505.083984
8672.995117
8661.844727
8469.773438
8511.533203
8540.172852
8693.183594
8330.789062
8458.868164
8644.899414
8576.612305
8352.301758
8404.870117
8800.809570
8572.372070
8374.605469
8759.483398
8772.880859
8510.513672
8580.540039
8454.669922
8726.404297
8416.116211
8636.238281
8689.763672
8700.445312
8551.072266
8611.897461
8576.663086
8511.166992
8804.498047
8589.471680
8581.852539
8533.651367
8672.904297
8309.887695
8547.708984
8548.242188
8614.119141
8257.851562
8439.283203
8631.609375
8456.982422
8660.803711
8562.071289
8563.712891
8677.917969
8467.901367
8599.766602
8714.854492
8739.656250
8765.150391
8682.613281
8552.888672
8613.539062
8527.252930
8318.504883
8495.819336
8555.683594
8563.541016
8853.802734
8741.009766
8465.094727
8527.759766
8758.471680
8640.729492
8433.595703
8589.354492
8726.556641
8509.641602
8543.088867
8436.956055
8504.488281
8720.752930
8869.243164
8619.610352
8387.591797
8695.920898
8655.959961
8417.302734
8597.164062
8579.078125
8407.928711
8560.648438
8726.749023
8758.377930
8506.142578
8670.599609
8655.991211
8664.820312
```
