## Supplementary material for "Functional connectivity across the human subcortical auditory system using an autoregressive matrix-Gaussian copula graphical model approach with partial correlations": Code: roi-06_mean_ts.txt

```
8898.646484
8747.461914
8480.992188
9063.037109
8386.681641
8596.033203
8659.346680
8857.351562
8567.995117
8769.969727
8671.513672
8490.484375
8301.685547
8363.866211
8587.318359
8532.428711
8558.734375
8561.455078
8799.925781
8633.059570
8224.660156
8631.433594
8713.076172
8446.346680
8517.006836
8718.764648
8394.892578
8789.488281
8495.410156
8314.710938
8646.397461
8703.165039
8415.838867
8488.377930
8725.978516
8454.210938
8590.266602
8505.051758
8405.385742
8462.056641
8522.615234
8513.236328
8671.689453
8767.049805
8386.099609
8558.327148
8611.897461
8468.350586
8774.378906
8520.818359
8741.004883
8754.562500
8750.753906
8523.319336
8622.811523
8922.720703
8477.918945
8606.740234
8771.119141
8682.231445
8611.239258
8808.649414
8540.390625
8863.208984
8646.013672
8413.957031
8509.481445
8648.904297
9015.296875
8529.952148
8550.562500
8896.039062
8895.751953
8809.223633
8810.161133
8517.153320
8902.343750
8925.358398
8597.207031
8392.428711
8700.099609
8878.490234
8614.189453
8552.684570
8776.250977
8544.369141
8772.264648
8899.031250
8404.577148
8592.405273
8858.599609
8851.111328
8680.623047
8593.798828
8526.508789
8485.252930
8834.846680
8776.525391
8499.624023
8879.788086
8882.261719
8695.176758
8612.260742
8685.109375
8530.234375
9055.009766
8685.836914
8457.978516
8932.607422
9014.069336
8661.853516
8548.034180
8870.486328
8733.169922
8715.896484
8758.916992
8888.582031
8584.839844
8692.671875
8617.850586
8484.797852
8883.748047
9028.535156
8665.467773
8819.618164
9106.407227
8853.787109
8617.091797
8806.014648
8681.238281
8957.142578
8766.125000
8527.497070
8709.921875
8989.058594
8678.833008
8517.452148
8940.755859
8984.697266
8630.434570
8788.798828
9074.647461
8609.710938
8745.891602
8600.310547
8532.533203
8848.898438
9041.509766
8376.712891
8762.876953
9143.191406
8789.521484
8558.117188
8789.849609
8811.828125
8787.187500
9207.540039
8556.915039
8966.588867
9069.239258
8713.149414
8588.398438
8873.056641
8939.634766
8648.097656
8489.500000
8697.901367
8678.003906
8919.690430
8941.140625
8674.793945
8502.150391
8999.179688
8915.115234
8558.978516
8585.029297
8933.524414
8529.188477
8860.949219
8592.342773
8534.023438
8876.894531
8898.697266
8585.800781
8734.045898
8978.324219
8794.906250
8688.857422
8942.872070
8714.331055
9013.806641
8765.869141
8641.664062
8747.386719
9014.136719
8465.120117
8802.343750
9112.998047
8841.234375
8799.403320
8803.285156
8966.875000
8832.849609
8922.887695
8833.445312
8932.640625
8586.606445
8836.901367
8726.560547
8495.917969
8860.488281
8871.976562
8914.011719
8710.303711
8582.578125
8536.968750
8834.312500
8785.734375
8586.135742
8775.964844
9017.616211
8698.584961
8642.123047
8870.542969
8742.369141
8659.880859
8632.851562
8804.974609
8831.227539
8730.078125
8853.148438
8546.923828
8852.925781
9079.470703
8685.984375
8839.335938
9069.375977
8779.669922
8803.125977
8814.475586
9064.070312
8844.187500
8727.732422
8894.000977
8933.076172
8805.851562
8800.140625
8870.933594
8920.498047
8668.759766
8650.388672
9066.453125
8611.294922
8575.042969
9178.491211
8791.148438
8754.208984
8943.073242
8957.910156
8751.675781
9006.064453
8954.934570
8689.861328
8898.038086
8876.119141
8797.553711
8799.438477
9179.124023
9119.032227
8681.581055
8812.961914
9134.777344
8969.154297
8790.712891
8998.288086
9072.731445
8637.445312
8971.880859
8707.322266
8928.145508
8951.463867
8741.939453
8843.844727
9301.111328
8866.890625
8578.900391
9072.800781
8950.891602
9000.021484
8994.583008
8880.127930
9134.965820
9036.087891
8875.133789
9085.510742
9157.882812
8811.309570
8965.861328
9014.471680
8807.103516
8698.233398
8938.633789
9010.893555
8651.650391
8865.009766
9006.325195
9340.125977
8941.791016
8984.411133
8954.778320
9020.262695
9003.641602
8897.286133
9005.821289
8890.119141
8791.796875
8984.707031
8992.442383
8905.031250
8877.402344
8992.333984
8851.319336
9058.304688
8845.746094
8866.185547
9078.715820
8863.454102
8890.646484
9144.393555
8940.569336
8998.904297
9257.970703
9026.873047
8811.650391
9113.292969
9202.736328
8706.333984
9004.044922
9079.929688
8870.023438
8947.455078
8979.304688
9203.761719
9078.270508
8870.996094
8996.286133
8833.648438
9003.552734
8858.809570
8959.398438
9115.707031
8921.985352
9002.299805
9040.615234
9143.658203
8933.132812
8723.072266
9038.884766
9099.372070
8912.682617
9094.332031
8961.225586
9062.710938
9016.077148
8928.531250
9036.005859
8818.563477
8928.124023
8931.218750
8817.525391
9004.333984
9240.549805
9006.679688
9104.669922
9025.958984
8943.715820
8914.050781
9040.232422
8908.707031
9018.382812
9043.368164
8940.307617
9239.154297
9064.638672
8669.343750
9025.860352
8816.140625
8711.992188
7711.691406
7973.305664
8195.690430
8824.745117
8925.958008
8779.598633
9039.184570
9113.777344
9082.181641
8755.903320
8589.943359
9022.922852
8696.155273
8660.688477
8675.039062
8549.509766
8865.897461
8352.435547
8359.046875
8765.320312
8803.835938
8560.226562
8412.595703
8683.687500
8665.880859
8726.547852
8876.085938
8731.259766
8772.537109
8800.405273
8788.472656
8969.847656
8939.962891
8792.614258
9034.913086
8948.332031
8914.091797
8869.769531
8792.729492
8819.304688
9000.904297
8790.316406
8688.730469
9090.389648
9027.171875
8583.779297
8941.956055
8831.660156
8757.089844
8640.951172
8570.393555
8946.981445
9019.940430
8980.791016
8748.004883
8770.336914
9179.255859
9076.646484
8758.218750
9133.946289
9300.644531
8848.688477
8959.191406
8781.667969
8877.881836
8667.183594
9080.154297
9006.863281
8956.839844
8755.773438
8656.005859
8752.274414
8619.746094
8779.427734
9089.195312
8665.271484
8494.515625
8789.870117
8797.332031
8805.398438
8633.117188
9057.857422
8728.049805
8892.866211
9028.583984
8917.491211
8513.711914
8810.682617
9127.860352
8611.472656
8739.283203
8793.356445
8797.319336
8804.750000
8918.898438
8926.921875
8778.355469
8537.198242
8538.433594
8687.170898
9103.480469
8666.850586
8639.088867
8952.680664
8582.923828
9018.740234
9108.686523
8507.658203
8583.849609
8904.279297
9029.428711
8717.615234
8984.546875
8879.228516
8698.832031
8917.755859
8926.519531
8568.189453
8764.846680
9014.304688
8792.175781
8787.676758
8902.507812
8525.748047
8595.456055
9098.648438
8718.922852
8873.462891
8626.338867
8465.962891
8557.166016
8746.376953
8781.220703
8554.539062
9005.246094
8967.811523
8819.329102
8829.628906
8694.312500
8727.492188
8593.693359
8526.466797
8442.894531
8490.481445
8874.833984
8707.113281
8957.784180
8906.630859
8429.877930
8596.753906
9016.734375
8957.077148
8706.002930
8955.136719
9071.999023
8928.230469
9010.583984
8740.749023
8649.048828
9038.152344
8996.543945
8662.905273
9167.463867
9249.827148
9016.442383
9050.610352
9089.626953
8972.778320
9122.109375
8880.345703
8995.628906
9072.762695
9204.554688
8924.204102
8445.432617
8891.225586
9069.881836
8953.269531
8383.003906
8391.343750
9014.132812
8827.886719
8959.452148
8892.597656
8763.154297
8781.430664
8821.679688
8950.339844
8786.548828
8825.892578
9017.053711
8771.201172
8660.701172
8999.714844
8804.910156
8533.369141
9010.942383
9061.717773
8626.899414
9379.405273
9058.691406
8699.324219
9198.710938
9022.173828
8997.298828
9086.379883
9174.595703
8954.783203
8933.428711
9025.902344
8869.883789
9003.469727
9036.023438
8860.500000
9042.818359
9010.560547
9063.591797
9197.657227
9125.553711
9156.916016
9163.791992
9122.250000
8876.984375
9215.519531
9188.441406
8973.888672
9510.236328
9439.082031
8975.607422
9249.380859
9301.315430
9164.763672
9096.624023
9451.763672
9478.898438
8823.281250
9100.649414
9190.542969
9104.761719
9072.099609
9304.135742
9029.338867
8867.563477
9196.720703
8922.578125
8960.074219
9308.243164
9006.416016
9131.717773
9263.945312
9125.608398
8873.477539
9342.750000
8944.527344
8872.363281
9308.433594
9173.481445
9079.950195
9133.680664
8979.500000
8763.679688
9178.357422
8897.218750
8852.990234
8482.488281
9119.922852
8942.927734
8586.341797
8882.216797
8969.700195
8623.185547
8951.644531
8675.553711
8630.237305
8829.943359
9011.008789
8680.180664
8890.382812
8812.699219
8814.433594
8895.234375
9101.794922
8553.786133
8633.790039
8971.581055
8779.673828
8767.011719
9144.296875
9064.883789
8631.290039
8998.018555
9004.353516
8651.874023
8793.864258
8926.530273
8916.529297
9068.656250
8787.639648
8860.113281
9234.043945
8879.869141
9044.550781
8915.078125
8857.241211
8973.950195
8974.914062
8726.373047
9042.291992
9129.158203
8849.082031
9041.179688
9218.934570
8862.593750
8959.228516
9123.229492
9041.826172
9249.455078
9061.072266
8901.787109
9265.808594
9029.759766
8942.763672
9078.919922
8999.108398
8794.201172
9022.819336
9073.791992
9153.611328
8899.956055
8760.130859
9136.142578
9050.742188
8927.657227
8676.904297
9158.968750
8701.768555
8798.951172
9120.595703
8927.386719
8813.662109
8838.110352
8815.487305
8669.217773
8909.713867
9116.265625
8720.053711
8937.458984
9118.421875
8966.625000
8599.585938
8965.038086
9005.118164
8808.034180
9123.194336
9009.387695
8860.998047
9027.444336
9034.503906
8763.140625
9089.423828
8933.685547
8910.503906
8805.824219
8820.910156
9074.779297
9081.912109
9107.812500
8957.632812
8886.453125
9154.862305
8990.675781
9081.508789
8960.201172
9176.095703
8945.874023
9088.083008
9112.937500
8864.180664
8831.794922
9083.614258
9149.208984
8560.496094
9182.766602
8897.995117
8928.599609
8806.480469
9007.332031
8895.785156
9038.276367
8995.636719
8697.433594
9202.033203
9108.087891
8745.940430
9001.865234
9087.926758
8863.235352
8925.719727
8673.607422
8810.597656
9052.123047
9077.550781
9013.519531
9011.535156
9370.302734
9052.492188
9193.100586
8796.356445
8927.790039
9238.795898
9134.282227
8691.519531
8966.323242
9304.331055
8946.636719
8799.901367
9099.710938
9227.720703
9206.324219
9010.051758
9097.787109
8650.427734
8846.520508
9224.778320
9178.845703
8769.916992
8970.910156
9007.804688
8993.319336
8285.209961
8307.724609
8606.088867
9086.137695
8861.728516
8861.869141
9231.738281
9032.507812
8651.167969
9048.573242
9179.494141
8966.047852
8891.639648
9007.643555
9012.123047
8985.335938
8950.087891
9109.154297
8916.512695
9074.147461
9157.330078
8847.113281
8669.677734
9055.558594
9380.907227
8842.496094
8730.089844
8872.275391
8935.509766
8894.605469
9003.994141
9059.133789
8735.838867
8959.634766
9178.527344
8778.643555
8887.222656
9006.746094
8991.056641
9124.917969
8946.634766
8599.229492
8924.919922
9332.449219
9121.522461
8856.742188
9056.669922
8862.669922
9050.259766
9142.673828
9017.777344
8762.576172
8895.785156
9122.865234
9193.078125
8845.859375
8911.468750
9190.716797
9190.129883
8784.727539
8917.053711
8843.679688
8948.896484
8928.328125
9121.057617
8689.725586
9169.993164
9327.248047
9076.330078
8864.859375
9029.791992
9176.849609
8937.125977
9175.252930
8827.022461
8756.864258
9236.875977
9144.457031
8903.946289
8919.124023
9065.240234
9194.857422
9077.590820
```
