## Supplementary material for "Functional connectivity across the human subcortical auditory system using an autoregressive matrix-Gaussian copula graphical model approach with partial correlations": Code: roi-07_mean_ts.txt

```
9287.217773
9012.499023
9013.723633
9132.355469
8832.479492
9045.927734
9285.025391
9195.280273
9091.374023
9250.022461
9165.831055
8809.156250
8944.553711
8962.958984
8891.144531
8842.249023
9012.946289
8997.111328
9147.408203
9011.112305
8794.949219
9046.373047
9213.046875
8935.219727
8829.683594
8973.916992
9096.789062
8941.277344
9143.291992
9038.515625
9086.478516
9058.686523
8888.112305
9035.375977
9207.723633
8866.820312
9024.261719
9038.964844
8890.716797
8955.122070
9145.583008
9117.262695
9106.032227
9129.652344
9037.197266
9272.175781
9213.151367
9058.983398
9054.576172
9097.055664
9007.919922
9115.222656
9152.873047
8977.524414
9088.334961
9150.413086
9007.208008
9148.483398
9317.250977
8920.580078
8949.889648
9384.605469
9142.423828
9131.316406
9287.707031
9138.758789
8870.442383
9148.360352
9254.618164
9090.521484
9078.180664
9157.418945
9092.772461
9136.369141
9131.412109
9171.235352
9109.407227
9229.125000
9217.196289
9090.634766
9363.613281
9207.413086
9187.875977
9173.994141
9203.700195
9079.819336
9120.444336
9413.084961
9047.832031
9057.399414
9379.666016
9273.316406
8917.894531
9179.584961
8966.804688
9045.866211
9172.709961
9231.613281
8919.571289
9185.309570
9233.416016
9007.128906
9210.738281
9293.749023
9102.081055
9282.372070
9329.246094
8988.297852
9113.782227
9310.440430
9086.121094
9216.176758
9400.875000
9156.985352
8863.691406
9369.480469
9191.188477
8865.625977
8962.560547
9088.003906
8989.792969
9121.180664
9252.961914
9105.197266
9150.415039
9238.425781
9051.241211
9113.680664
9337.623047
9196.808594
9150.730469
9254.675781
9255.684570
9125.826172
9331.854492
9206.090820
9084.336914
9388.472656
9314.222656
9090.546875
9116.183594
9431.709961
9136.766602
9114.257812
9457.352539
9191.756836
9187.804688
9308.008789
9017.772461
9305.894531
9280.652344
9083.990234
9036.558594
9213.652344
9197.733398
9092.897461
9316.907227
9041.791016
9203.139648
9428.050781
9107.665039
9106.093750
9339.802734
9283.725586
9020.136719
8970.332031
9249.278320
9180.162109
8982.120117
9055.639648
9238.191406
8992.991211
9076.252930
9220.538086
8931.074219
9106.433594
9258.172852
8938.654297
9204.789062
9150.614258
8967.324219
9158.116211
9264.705078
9155.866211
9216.415039
9289.625000
9194.483398
9248.153320
9233.599609
9193.383789
9078.819336
9209.660156
9061.250977
9114.749023
9240.807617
8967.856445
9100.966797
9357.475586
9132.721680
8943.950195
9229.217773
9253.294922
9019.358398
9107.235352
9217.899414
9307.449219
9146.375000
9211.331055
9303.628906
9061.047852
9220.008789
9305.000000
9136.836914
9228.614258
9245.386719
8969.897461
9120.079102
9079.184570
9215.778320
9053.928711
9191.015625
9249.170898
8899.937500
9301.151367
9344.135742
8957.447266
9105.800781
9177.160156
9066.347656
9300.586914
9215.922852
8993.886719
9186.711914
9217.816406
9117.190430
8978.375000
9349.535156
9078.879883
9018.390625
9306.730469
9030.990234
9033.670898
9191.589844
9279.676758
9011.878906
9188.956055
9188.615234
8954.243164
9005.596680
9071.259766
9152.485352
9131.913086
9118.167969
9111.982422
9155.334961
9189.878906
8892.657227
9272.407227
9247.563477
8984.644531
9133.272461
9244.605469
8968.999023
9131.970703
9212.676758
9034.135742
8953.202148
9430.509766
9218.174805
9140.311523
9208.950195
9315.203125
9228.883789
8909.114258
9265.750000
9225.496094
9200.485352
9258.455078
9213.369141
9125.415039
9371.332031
9125.877930
9242.166992
9230.397461
9205.867188
8904.525391
9368.692383
9171.711914
9189.725586
9273.734375
9376.044922
8963.371094
9188.496094
9133.235352
9166.011719
9258.775391
9150.704102
9051.441406
9235.383789
9014.991211
9232.619141
9317.102539
9027.582031
9058.714844
9179.065430
9195.992188
9286.926758
9153.253906
9087.210938
9267.959961
9282.832031
9174.675781
9075.422852
9206.220703
9120.491211
9060.678711
9197.114258
9130.847656
9071.363281
9199.320312
9440.999023
8990.513672
9308.338867
9259.604492
9110.539062
9136.281250
9279.287109
9128.514648
9252.364258
9251.038086
8937.741211
9157.537109
9327.500000
9062.690430
9197.132812
9229.277344
9223.484375
9184.537109
9222.477539
9038.196289
9273.666992
9329.921875
9126.693359
9056.800781
9254.473633
9108.453125
9223.725586
9317.007812
9189.691406
9169.200195
9288.067383
9233.126953
9241.074219
9265.277344
9097.652344
9349.363281
9424.687500
8976.186523
9193.209961
9277.125000
8999.559570
9205.915039
9216.735352
8990.859375
9228.628906
9311.090820
8943.709961
9261.691406
9313.037109
8990.418945
9143.764648
9484.566406
9103.239258
9285.841797
9272.532227
8998.894531
9219.333008
9402.829102
9061.140625
9285.977539
9132.837891
9014.247070
9083.869141
9291.313477
9289.746094
9297.258789
9431.397461
8994.511719
8172.444824
7626.987305
8302.500977
9139.484375
9668.977539
9177.999023
9144.518555
9157.421875
9075.102539
9169.819336
8910.664062
8869.795898
8866.899414
8953.246094
8944.099609
8755.560547
8971.370117
8824.180664
8733.696289
8870.129883
9089.059570
8855.727539
8871.342773
9049.199219
8908.377930
8934.707031
9034.311523
9164.929688
8947.677734
8890.909180
9138.002930
9210.493164
8968.361328
9082.953125
9226.805664
9089.345703
8883.175781
8992.421875
9097.094727
8967.835938
9008.621094
9061.997070
8955.493164
9220.340820
9086.782227
8818.031250
8914.522461
9191.269531
9038.864258
8921.661133
9208.009766
9041.852539
9059.992188
9117.064453
9135.210938
9012.880859
9333.140625
9092.709961
8894.040039
9232.682617
9136.553711
9028.688477
9014.300781
9010.446289
9131.339844
8939.569336
9611.581055
9389.669922
9241.920898
8746.600586
8980.100586
9235.350586
8839.683594
8882.059570
9143.228516
8929.850586
8819.480469
9063.614258
9112.491211
8865.082031
9035.555664
9121.394531
9044.408203
8812.742188
9030.227539
8984.185547
8798.097656
9048.934570
9227.047852
9007.083984
8876.876953
9159.425781
9165.194336
9105.118164
9049.215820
9153.155273
9138.250000
8921.305664
8992.792969
9179.081055
9274.763672
8953.070312
9084.327148
9140.457031
9009.781250
8877.428711
9282.977539
8877.045898
8853.869141
9138.082031
9156.306641
8852.433594
9134.054688
9243.225586
9028.408203
9277.046875
9231.776367
8880.121094
9211.424805
9208.541992
8930.326172
8936.688477
9225.136719
8771.082031
9225.983398
9221.607422
8836.342773
8979.755859
9109.313477
9003.188477
8776.281250
9051.231445
9133.242188
8780.989258
9061.389648
9198.883789
8897.361328
9074.094727
9125.282227
8802.150391
8859.993164
8981.954102
8777.253906
8893.344727
9044.733398
8865.316406
9005.115234
9159.156250
8922.905273
9013.281250
9286.910156
9059.791016
8804.245117
9130.396484
9156.258789
8799.644531
9105.874023
9220.969727
8975.615234
9041.827148
9249.978516
8961.225586
9012.550781
9340.902344
9182.502930
9090.165039
9043.531250
9105.124023
9028.884766
9238.800781
9214.994141
8987.143555
9197.722656
9175.729492
8879.327148
8862.337891
9105.125000
9154.725586
8737.039062
8908.566406
9242.663086
9068.637695
8928.910156
9132.241211
9099.460938
8824.349609
8740.616211
9343.801758
8882.308594
8779.725586
9221.014648
8971.790039
8795.726562
9254.390625
9248.143555
8787.666016
9244.825195
9035.355469
8864.411133
9280.097656
9199.746094
8874.089844
9173.285156
9290.772461
8896.680664
9154.657227
9204.941406
8842.034180
9136.383789
9278.418945
8922.033203
9066.405273
9208.766602
8937.910156
9085.259766
9158.113281
8882.239258
8993.389648
9291.386719
8950.608398
9219.993164
9213.587891
9020.733398
9017.883789
9155.741211
9079.157227
9101.424805
9231.817383
9052.602539
9245.235352
9293.238281
9286.131836
9270.996094
9362.953125
9310.102539
9101.021484
9192.414062
9431.874023
9170.039062
9104.671875
9162.583008
8960.764648
8984.200195
9202.794922
8990.525391
8777.116211
9225.467773
9081.732422
9009.394531
9241.792969
8949.902344
8896.521484
9260.975586
9188.721680
8785.993164
9051.163086
9032.980469
8919.091797
9347.128906
8970.243164
8867.406250
9357.908203
9073.155273
8869.702148
9308.479492
9048.515625
9253.477539
8716.743164
8940.526367
9104.059570
8849.387695
8705.607422
9037.649414
8647.387695
8703.641602
9100.164062
8871.920898
8681.092773
8992.063477
8894.605469
8695.333984
9189.209961
9071.297852
8726.326172
9044.605469
9060.222656
8841.894531
9089.874023
9015.865234
8904.250977
9029.142578
9195.118164
8673.578125
8968.500977
9081.541992
8901.492188
8917.902344
9031.073242
8928.536133
9170.121094
8820.772461
9078.902344
9141.237305
8892.647461
9160.716797
9160.570312
8926.041016
8968.368164
9261.402344
9009.213867
8970.202148
9213.340820
9044.125977
8830.896484
9099.520508
8980.234375
8907.996094
9116.246094
9096.240234
9113.934570
9148.347656
9191.507812
9031.728516
9202.022461
9227.449219
8843.244141
8911.476562
9098.047852
9198.025391
8890.149414
9094.196289
9059.750977
8895.485352
9070.182617
9062.847656
8811.921875
8790.600586
9236.616211
9070.976562
8788.359375
9073.028320
9252.872070
8900.022461
8964.650391
9058.790039
8958.352539
8975.208984
9173.799805
9172.241211
8936.253906
8980.579102
9144.048828
8727.244141
9020.861328
9133.119141
8885.917969
8937.088867
9024.651367
8997.094727
8967.909180
9311.488281
8983.740234
8990.601562
9282.524414
9094.880859
8907.514648
9090.343750
9216.733398
8872.009766
9191.417969
9180.392578
8957.649414
9040.755859
9396.913086
8972.331055
8934.459961
9186.756836
9024.083984
8907.645508
9245.493164
9300.451172
8981.504883
9173.441406
9091.430664
8861.064453
9074.580078
9169.131836
8849.204102
9081.892578
9262.672852
8934.058594
9051.188477
9101.472656
8899.980469
9104.252930
9203.718750
8884.589844
9134.678711
9121.484375
9087.080078
9177.880859
9037.644531
9039.707031
9203.554688
9179.496094
9069.035156
9145.556641
9303.739258
9093.675781
9194.656250
9366.125977
8954.383789
9200.162109
9387.732422
9032.391602
9099.746094
9337.140625
9248.250977
9027.780273
9358.827148
9114.262695
9073.709961
9000.880859
9348.508789
9281.628906
8938.657227
9240.580078
9180.790039
9104.438477
8508.923828
8530.803711
9033.824219
9185.197266
8960.958984
8796.144531
9122.644531
9121.737305
8956.107422
9228.704102
9190.856445
8954.981445
9047.133789
9169.304688
9181.511719
8888.921875
9093.478516
9283.445312
8936.006836
9042.608398
9111.350586
8933.340820
8818.712891
9319.124023
9379.952148
8938.788086
9157.666016
9344.839844
9149.172852
9052.915039
9222.670898
9142.808594
9066.725586
9325.655273
9291.300781
8956.627930
9252.449219
9283.366211
8978.321289
9121.505859
9188.208984
8862.390625
9067.222656
9316.911133
9049.908203
9001.770508
9293.491211
9398.881836
8949.245117
9193.444336
9178.053711
8902.079102
9177.044922
9249.644531
9244.063477
9099.124023
9274.501953
9263.902344
9093.686523
8772.415039
9216.227539
9267.514648
8745.439453
9091.024414
9381.571289
9039.121094
9100.359375
9226.913086
9127.141602
8962.677734
9194.047852
9190.659180
8971.604492
9127.136719
9378.992188
9161.987305
9138.684570
9234.038086
9143.953125
9069.170898
9291.000977
9299.612305
9138.991211
```
