## Supplementary material for "Functional connectivity across the human subcortical auditory system using an autoregressive matrix-Gaussian copula graphical model approach with partial correlations": Code: roi-08_mean_ts.txt

```
12675.458984
12469.530273
12496.343750
12575.496094
12212.052734
12388.708984
12551.238281
12207.724609
12299.301758
12493.218750
12578.850586
12305.055664
12350.972656
12349.384766
12124.632812
12364.003906
12439.721680
12323.763672
12551.136719
12428.383789
12239.597656
12393.400391
12577.333984
12087.601562
12279.747070
12450.827148
12266.790039
12378.781250
12345.976562
12221.019531
12347.458008
12570.493164
12095.643555
12426.881836
12570.688477
12237.494141
12402.929688
12460.038086
12377.329102
12267.427734
12435.702148
12345.126953
12489.676758
12536.725586
12315.243164
12506.641602
12529.443359
12478.422852
12413.340820
12327.792969
12347.280273
12372.477539
12343.084961
12437.364258
12354.185547
12600.450195
12230.333984
12443.849609
12526.193359
12383.458008
12301.464844
12477.702148
12385.750000
12309.587891
12337.721680
12461.222656
12411.690430
12394.127930
12503.124023
12328.725586
12530.804688
12543.965820
12377.709961
12284.664062
12543.055664
12348.638672
12367.389648
12575.218750
12376.556641
12312.904297
12481.645508
12557.389648
12373.112305
12334.121094
12517.425781
12433.221680
12297.684570
12570.102539
12242.642578
12353.157227
12472.080078
12541.208008
12428.069336
12465.793945
12549.134766
12420.711914
12480.127930
12439.520508
12330.708008
12424.691406
12468.949219
12228.548828
12477.663086
12463.735352
12441.439453
12534.558594
12328.062500
12462.049805
12516.000000
12494.488281
12231.077148
12440.073242
12378.159180
12483.632812
12310.479492
12352.928711
12398.462891
12228.438477
12542.850586
12305.589844
12459.918945
12409.119141
12596.243164
12370.529297
12345.335938
12490.747070
12426.012695
12335.077148
12388.998047
12416.125977
12569.477539
12409.308594
12448.656250
12339.086914
12528.440430
12286.660156
12405.582031
12441.771484
12469.958984
12289.794922
12666.922852
12473.777344
12565.614258
12436.056641
12401.455078
12473.710938
12469.553711
12639.854492
12320.382812
12555.330078
12604.193359
12501.395508
12489.524414
12517.033203
12442.648438
12524.356445
12512.457031
12448.051758
12356.458984
12580.350586
12345.131836
12430.426758
12485.771484
12525.043945
12432.434570
12364.560547
12467.795898
12496.791992
12441.762695
12328.295898
12382.702148
12378.625977
12455.551758
12485.195312
12226.739258
12482.143555
12611.500000
12524.020508
12459.829102
12407.063477
12434.602539
12395.456055
12455.576172
12356.079102
12471.904297
12485.331055
12497.209961
12464.798828
12531.271484
12516.852539
12346.937500
12519.601562
12645.284180
12289.658203
12563.962891
12246.505859
12399.689453
12525.116211
12477.146484
12330.034180
12469.569336
12400.852539
12423.455078
12464.543945
12376.707031
12495.619141
12408.056641
12472.470703
12463.454102
12324.141602
12407.531250
12402.542969
12358.119141
12447.197266
12556.124023
12347.610352
12623.672852
12465.794922
12555.612305
12305.523438
12558.938477
12564.670898
12428.633789
12493.487305
12496.664062
12382.038086
12463.665039
12368.117188
12408.059570
12432.904297
12372.418945
12515.283203
12319.763672
12512.290039
12398.564453
12442.983398
12527.060547
12403.959961
12424.952148
12501.708008
12512.482422
12262.610352
12408.059570
12499.116211
12369.291992
12406.471680
12377.952148
12437.568359
12285.873047
12560.974609
12410.866211
12566.608398
12327.360352
12432.471680
12470.142578
12499.854492
12405.716797
12498.652344
12520.904297
12352.777344
12430.835938
12394.521484
12238.815430
12272.628906
12447.616211
12303.423828
12433.396484
12655.862305
12462.630859
12289.114258
12533.375000
12562.733398
12469.613281
12360.948242
12499.462891
12507.311523
12304.729492
12712.166992
12478.866211
12507.221680
12385.471680
12500.285156
12549.809570
12467.117188
12384.791016
12401.875000
12551.945312
12447.449219
12356.730469
12532.397461
12472.802734
12271.590820
12342.636719
12452.972656
12341.803711
12409.842773
12364.002930
12471.631836
12406.157227
12329.179688
12415.221680
12504.433594
12448.634766
12423.900391
12325.156250
12434.164062
12536.533203
12432.427734
12512.928711
12306.572266
12514.956055
12379.960938
12451.541016
12414.726562
12470.351562
12305.593750
12498.094727
12386.947266
12287.416016
12428.105469
12517.803711
12510.665039
12409.291992
12337.523438
12477.108398
12494.918945
12424.954102
12413.956055
12479.708008
12466.916992
12467.755859
12386.545898
12446.271484
12348.445312
12479.741211
12396.594727
12328.173828
12380.166992
12534.957031
12355.627930
12550.376953
12453.899414
12378.868164
12428.946289
12354.840820
12542.678711
12429.080078
12400.111328
12496.219727
12421.781250
12459.397461
12488.467773
12447.058594
12438.523438
12423.483398
12397.774414
12529.722656
12451.952148
12394.147461
12411.833984
12468.964844
12410.231445
12539.011719
12466.564453
12471.647461
12456.950195
12424.374023
12464.561523
12372.544922
12347.447266
12438.083008
12407.318359
12312.660156
12352.257812
12259.680664
12350.991211
12439.935547
12414.741211
12474.949219
12206.621094
12305.668945
12318.080078
12420.698242
12318.256836
12357.672852
12375.740234
12284.646484
12416.975586
12044.333008
11998.045898
12320.310547
12266.393555
11902.035156
12089.243164
12386.880859
12335.959961
12272.166992
12229.143555
12168.433594
12272.966797
12161.347656
12157.383789
12176.908203
12247.333008
12364.697266
12199.592773
12242.506836
12109.240234
12308.150391
12131.381836
12202.251953
12316.136719
12353.164062
12235.554688
12468.466797
12387.743164
12404.521484
12296.207031
12359.481445
12353.360352
12343.141602
12285.137695
12386.937500
12549.570312
12438.929688
12437.858398
12446.736328
12366.827148
12660.960938
12392.752930
12493.694336
12403.852539
12461.318359
12204.180664
12397.948242
12393.678711
12460.996094
12308.037109
12416.670898
12426.958984
12607.416992
12559.282227
12349.319336
12315.781250
12410.446289
12496.972656
12306.298828
12536.263672
12396.897461
12391.742188
12285.992188
12340.409180
12439.960938
12182.100586
12095.709961
12352.280273
12466.700195
12328.258789
12337.980469
12342.621094
12361.693359
12346.624023
12473.400391
12396.283203
12419.842773
12478.413086
12524.846680
12347.111328
12527.676758
12479.501953
12400.042969
12379.949219
12438.900391
12207.908203
12397.909180
12430.748047
12368.167969
12476.041992
12212.875000
12389.747070
12448.448242
12263.625000
12493.506836
12542.458008
12338.158203
12424.032227
12494.306641
12323.430664
12471.573242
12363.128906
12257.630859
12415.260742
12357.242188
12268.664062
12521.373047
12285.923828
12514.527344
12310.562500
12475.393555
12412.685547
12316.103516
12346.834961
12561.607422
12457.641602
12492.477539
12446.106445
12267.422852
12444.632812
12373.478516
12535.933594
12320.892578
12338.199219
12513.696289
12438.590820
12460.150391
12154.086914
12401.384766
12347.813477
12314.614258
12502.844727
12334.384766
12453.721680
12376.669922
12394.016602
12392.105469
12374.281250
12493.621094
12384.982422
12417.749023
12604.691406
12268.261719
12475.964844
12397.357422
12435.606445
12525.250977
12288.965820
12405.849609
12449.736328
12448.123047
12455.002930
12376.409180
12508.441406
12367.634766
12395.352539
12262.329102
12379.393555
12396.696289
12448.583984
12349.897461
12491.855469
12484.268555
12497.586914
12465.858398
12497.537109
12502.125000
12511.752930
12547.627930
12505.283203
12579.186523
12469.919922
12563.275391
12365.226562
12461.240234
12520.222656
12544.448242
12410.355469
12363.354492
12484.761719
12347.497070
12376.601562
12411.357422
12274.544922
12383.356445
12383.233398
12438.127930
12416.552734
12472.726562
12495.783203
12421.601562
12471.488281
12574.742188
12545.724609
12388.875000
12489.687500
12441.292969
12337.072266
12330.798828
12567.250977
12290.221680
12325.406250
12474.374023
12495.602539
12288.369141
12544.074219
12486.420898
12418.139648
12312.357422
12604.339844
12493.072266
12361.305664
12638.646484
12377.986328
12336.229492
12460.943359
12395.676758
12543.841797
12407.889648
12401.321289
12513.152344
12332.266602
12445.138672
12604.089844
12281.397461
12557.062500
12407.793945
12429.853516
12364.228516
12558.260742
12478.845703
12349.454102
12582.545898
12502.903320
12489.764648
12371.728516
12640.083008
12567.292969
12268.731445
12564.150391
12466.603516
12534.710938
12411.058594
12625.271484
12440.179688
12522.363281
12373.247070
12539.858398
12369.403320
12508.194336
12312.063477
12411.381836
12416.460938
12330.326172
12508.805664
12360.346680
12247.853516
12382.322266
12420.699219
12498.573242
12370.861328
12464.297852
12400.657227
12229.089844
12086.458984
12135.788086
12304.297852
12473.260742
12495.572266
12272.909180
12359.840820
12341.611328
12309.049805
12369.892578
12436.430664
12334.850586
12399.257812
12352.201172
12354.175781
12402.909180
12375.708008
12381.667969
12201.983398
12418.414062
12354.355469
12192.274414
12397.531250
12366.693359
12192.935547
12158.542969
12465.697266
12370.534180
12267.287109
12450.200195
12294.105469
12347.072266
12289.881836
12427.257812
12311.806641
12383.200195
12156.647461
12468.402344
12390.117188
12408.144531
12337.397461
12272.097656
12392.525391
12242.784180
12348.998047
12261.477539
12354.878906
12396.274414
12116.211914
12453.114258
12337.666016
12350.087891
12358.238281
12306.160156
12316.327148
12407.172852
12400.178711
12394.444336
12359.156250
12542.815430
12259.471680
12435.458008
12320.644531
12471.743164
12280.476562
12508.014648
12442.480469
12407.240234
12239.957031
12550.295898
12413.252930
12329.278320
12279.294922
12408.238281
12285.849609
12278.898438
12376.299805
12399.907227
12400.882812
12354.396484
12387.215820
12256.753906
12440.019531
12357.372070
12265.108398
12350.646484
12438.248047
12348.397461
12341.623047
12303.173828
12444.772461
12389.174805
12443.273438
12319.674805
12375.615234
12412.054688
12466.834961
12363.615234
12384.125000
12473.275391
12323.074219
12476.845703
12477.175781
12361.042969
12509.643555
12393.239258
12477.659180
12291.197266
12508.695312
12416.037109
12536.914062
12409.425781
12361.592773
12365.793945
12400.107422
12488.864258
12208.740234
12197.060547
12593.361328
12349.092773
12230.983398
12317.894531
12439.166992
12417.180664
12492.216797
12302.025391
12478.718750
12366.135742
12180.525391
12124.456055
12407.079102
12318.965820
12339.399414
12197.086914
12421.000977
12318.269531
12453.823242
12225.631836
12408.600586
12394.549805
12364.525391
12398.532227
12370.674805
12536.904297
12489.330078
12589.237305
12445.433594
12418.583984
12549.208984
12496.787109
12340.146484
12445.981445
12459.795898
12382.368164
12429.471680
12476.294922
12413.610352
12541.367188
12364.981445
12472.931641
12473.209961
12311.785156
12408.860352
12503.635742
12350.311523
12364.999023
12266.627930
12349.465820
12502.833008
12304.772461
12512.914062
12425.388672
12137.981445
12432.610352
12453.281250
12460.481445
12293.948242
12373.533203
12466.825195
12452.381836
12570.701172
12407.581055
12509.394531
12581.905273
12499.889648
12553.668945
12281.669922
12623.614258
12430.212891
12549.135742
12406.952148
12344.510742
12379.600586
12450.208008
12374.507812
12472.839844
12178.377930
12484.815430
12453.051758
12448.915039
12221.002930
12374.916992
12373.553711
12310.434570
12458.119141
12246.644531
12268.874023
12410.494141
12338.537109
12348.397461
12271.750000
12469.479492
12349.185547
12401.447266
12424.637695
12329.165039
12568.952148
12418.030273
12490.096680
12270.071289
12315.315430
12569.507812
12412.938477
12538.719727
12358.022461
12424.230469
12530.643555
12502.889648
12509.982422
12401.538086
12718.990234
12520.258789
12468.916992
12475.826172
12285.674805
12390.520508
12462.697266
12392.923828
12235.363281
12377.162109
12398.058594
12341.601562
12457.834961
12246.800781
12527.315430
12431.125000
12470.130859
12389.076172
```
