## Supplementary material for "Functional connectivity across the human subcortical auditory system using an autoregressive matrix-Gaussian copula graphical model approach with partial correlations": Code: roi-09_mean_ts.txt

```
13192.227539
12847.408203
13003.437500
12893.010742
12761.138672
12840.871094
13105.658203
12711.618164
12743.736328
13016.293945
12965.820312
12595.966797
12919.458008
12944.158203
12659.938477
12823.125977
13048.759766
12719.759766
13103.869141
12854.791992
12736.685547
12848.856445
13012.937500
12652.297852
12811.843750
12993.599609
12822.240234
12843.748047
12904.072266
12710.821289
12832.096680
12920.488281
12716.409180
12776.943359
12987.820312
12649.082031
12682.011719
12938.027344
12831.724609
12727.748047
12892.585938
12828.294922
12911.572266
12925.610352
12803.718750
12947.351562
12965.425781
12805.688477
12763.996094
12747.762695
12817.214844
12780.899414
12875.353516
12854.594727
12766.965820
12837.277344
12770.141602
12836.459961
12956.375000
12680.770508
12671.253906
12862.939453
12828.425781
12687.874023
12710.305664
12754.381836
12756.102539
12891.653320
12771.551758
12729.631836
12804.583984
12861.998047
12695.637695
12755.163086
12863.090820
12842.103516
12699.636719
12817.323242
12627.417969
12711.319336
12888.916016
12999.448242
12651.299805
12708.985352
12899.142578
12728.246094
12788.312500
12918.990234
12796.349609
12872.247070
13044.496094
12951.881836
12761.346680
12950.104492
12870.059570
12712.975586
12792.360352
12749.222656
12833.768555
12885.110352
12833.242188
12632.158203
12875.043945
12904.690430
12814.778320
12809.093750
12858.448242
12835.875000
12887.541992
12956.092773
12709.020508
12784.023438
12750.215820
12828.501953
12830.275391
12770.936523
12856.748047
12861.803711
12772.092773
12837.202148
12940.367188
12796.514648
12912.152344
12811.844727
12718.291016
12836.476562
12802.736328
12669.970703
12739.969727
12791.676758
12815.771484
12869.333984
12757.443359
12751.575195
12875.845703
12770.150391
12770.783203
12865.672852
12778.284180
12764.030273
12881.927734
12825.142578
12841.220703
12832.755859
12950.025391
12946.387695
12914.202148
12837.774414
12815.250000
12827.410156
12922.335938
12697.079102
12772.301758
12882.855469
12869.423828
12816.299805
12783.110352
12883.771484
12751.240234
12920.439453
12780.831055
12797.085938
12971.146484
12892.676758
12790.670898
12820.437500
12926.674805
12901.392578
12753.564453
12815.340820
12827.198242
12779.768555
12846.646484
12759.708984
12712.633789
12921.594727
13056.408203
12798.607422
12724.250977
12786.622070
12726.462891
12794.528320
12792.958984
12939.936523
12891.456055
12940.041016
12841.573242
12849.891602
12918.591797
12966.160156
12813.241211
12813.487305
12869.711914
12820.100586
13001.257812
12666.818359
12914.106445
12851.100586
12800.520508
12620.554688
12810.906250
12756.522461
12899.889648
12763.400391
12857.037109
12806.443359
12814.082031
12883.283203
12760.236328
12800.622070
12873.091797
12953.476562
12796.393555
12805.280273
12898.267578
12874.994141
12953.424805
12912.751953
12940.250000
12794.747070
13041.137695
12929.231445
13008.630859
12878.990234
12848.590820
12765.687500
12794.726562
12834.312500
12743.422852
12861.450195
12766.239258
12852.792969
12737.181641
12709.282227
12750.220703
12652.189453
12874.179688
12644.322266
12860.102539
12860.037109
12723.958984
12599.485352
12754.013672
12782.184570
12686.759766
12805.156250
12768.915039
12715.548828
12823.616211
12801.551758
12818.550781
12825.849609
12879.487305
12806.835938
12913.938477
12776.068359
12686.429688
12778.369141
12770.724609
12764.632812
12768.700195
12805.761719
12552.699219
12823.781250
12790.211914
12635.724609
12660.756836
12783.508789
12687.669922
12543.724609
12751.552734
12837.687500
12675.865234
12713.592773
12743.690430
12797.062500
12733.903320
12886.761719
12801.794922
12729.819336
12723.949219
12854.209961
12667.959961
12738.862305
12691.287109
12713.083008
12764.262695
12609.616211
12551.591797
12770.136719
12799.572266
12667.625977
12737.913086
12662.226562
12628.699219
12630.391602
12601.069336
12659.928711
12661.949219
12493.761719
12656.791016
12800.354492
12613.125977
12543.875977
12726.240234
12687.642578
12600.923828
12682.945312
12622.843750
12604.974609
12654.938477
12805.087891
12677.308594
12715.049805
12470.027344
12623.082031
12672.152344
12694.812500
12539.918945
12673.180664
12777.292969
12659.479492
12676.356445
12671.321289
12623.154297
12617.236328
12588.329102
12661.459961
12733.037109
12547.358398
12638.306641
12600.043945
12539.690430
12603.857422
12675.625977
12462.375977
12553.530273
12674.641602
12623.621094
12515.011719
12667.622070
12636.583008
12457.050781
12773.145508
12627.804688
12581.758789
12514.499023
12644.615234
12498.252930
12584.925781
12614.737305
12520.013672
12575.596680
12527.756836
12441.780273
12524.866211
12511.144531
12497.771484
12496.298828
12669.493164
12512.595703
12561.416016
12632.082031
12593.007812
12765.341797
12614.580078
12451.438477
12655.946289
12527.965820
12411.008789
12598.659180
12575.000977
12448.148438
12708.292969
12512.873047
12424.392578
12557.066406
12558.696289
12468.871094
12413.597656
12498.918945
12534.183594
12499.008789
12491.459961
12560.312500
12533.794922
12460.305664
12672.531250
12440.689453
12435.369141
12726.368164
12772.251953
11825.613281
12287.409180
12618.689453
12611.989258
12493.656250
12475.241211
12394.615234
12489.908203
12422.002930
12417.305664
12400.020508
12522.292969
12478.169922
12527.596680
12647.135742
12611.513672
12602.486328
12513.868164
12615.725586
12659.986328
12506.941406
12651.500977
12855.113281
12592.487305
12542.641602
12579.097656
12691.225586
12636.153320
12587.846680
12653.944336
12680.063477
12795.704102
12760.385742
12780.339844
12838.108398
12596.766602
12734.384766
12660.580078
12741.172852
12639.288086
12633.260742
12604.472656
12820.590820
12711.127930
12622.837891
12547.690430
12753.808594
12800.055664
12859.001953
12612.352539
12712.654297
12716.458984
12657.090820
12680.771484
12557.172852
12882.321289
12716.420898
12631.333984
12589.759766
12804.306641
12750.260742
12526.996094
12162.956055
12622.127930
12749.252930
12837.895508
12715.383789
12786.751953
12932.202148
12754.116211
12823.424805
12717.664062
12851.447266
12837.105469
12864.308594
12750.052734
12768.252930
12937.728516
12704.476562
12636.667969
12581.041016
12517.249023
12708.617188
12721.122070
12608.058594
12612.407227
12604.282227
12743.090820
12645.478516
12693.522461
12692.548828
12680.958008
12668.823242
12958.803711
12710.974609
12770.795898
12854.509766
12725.101562
12670.089844
12797.972656
12780.246094
12766.925781
12783.400391
12610.176758
12841.843750
12694.320312
12775.260742
12802.614258
12687.323242
12785.747070
12727.157227
12780.310547
12768.990234
12776.395508
12716.858398
12851.985352
12808.436523
12862.719727
12596.944336
12828.207031
12821.945312
12767.669922
12778.101562
12781.662109
12870.158203
12852.822266
12773.750000
12713.103516
12879.417969
12825.689453
12820.467773
12860.210938
12714.092773
12783.198242
12801.617188
12767.699219
12864.052734
12843.220703
12802.230469
12862.923828
12885.579102
12857.123047
12824.502930
12598.085938
12703.799805
12672.499023
12661.143555
12668.767578
12697.250000
12847.757812
12723.604492
12642.466797
12563.073242
12727.604492
12796.408203
12872.806641
12741.928711
12804.388672
12761.195312
12679.475586
12562.305664
12698.491211
12816.599609
12860.060547
12862.662109
12860.980469
12831.032227
12711.803711
12890.398438
12792.292969
12944.665039
12783.230469
12918.701172
12751.785156
12871.367188
12888.894531
12783.986328
12865.971680
12700.884766
12843.507812
12864.701172
12831.123047
12813.707031
12829.889648
12885.321289
12781.377930
12725.081055
12819.131836
12797.621094
12867.853516
12699.616211
12810.969727
12862.923828
12669.958984
12695.893555
12790.146484
12731.520508
12722.418945
12784.594727
12703.710938
12640.136719
12802.869141
12689.191406
12675.893555
12795.146484
12835.842773
12670.719727
12732.773438
12739.595703
12691.073242
12588.709961
12798.310547
12677.741211
12636.909180
12725.678711
12720.467773
12711.145508
12622.607422
12691.766602
12724.699219
12565.650391
12656.646484
12644.040039
12567.580078
12531.672852
12624.937500
12599.934570
12642.980469
12708.965820
12643.118164
12530.042969
12736.727539
12921.402344
12734.373047
12661.833984
12751.191406
12742.160156
12632.355469
12676.388672
12692.403320
12656.239258
12700.267578
12661.157227
12724.356445
12640.466797
12693.220703
12639.347656
12726.225586
12678.368164
12520.852539
12702.705078
12581.877930
12609.549805
12581.315430
12577.514648
12570.491211
12551.208984
12693.434570
12630.191406
12437.529297
11999.918945
12311.085938
12485.340820
12714.545898
12628.486328
12700.787109
12563.081055
12563.962891
12624.267578
12633.081055
12714.573242
12594.540039
12738.404297
12601.300781
12536.724609
12640.803711
12499.047852
12610.361328
12515.029297
12522.940430
12533.306641
12510.639648
12728.264648
12537.420898
12490.835938
12521.867188
12571.035156
12482.294922
12532.361328
12669.592773
12482.158203
12481.944336
12554.603516
12684.889648
12563.503906
12541.250000
12466.791992
12556.220703
12546.965820
12624.875977
12475.918945
12489.131836
12574.349609
12404.241211
12339.706055
12509.220703
12505.021484
12414.543945
12306.333008
12592.632812
12506.726562
12530.052734
12461.794922
12483.113281
12552.017578
12530.404297
12408.035156
12553.916016
12569.503906
12554.316406
12477.562500
12690.866211
12644.841797
12701.562500
12672.274414
12744.522461
12728.483398
12768.291016
12531.530273
12888.808594
12804.634766
12781.320312
12622.945312
12768.481445
12803.159180
12639.482422
12622.049805
12796.721680
12663.143555
12705.955078
12696.152344
12683.251953
12774.564453
12640.833008
12499.764648
12571.579102
12680.070312
12662.715820
12610.572266
12793.576172
12765.613281
12586.416016
12579.650391
12509.460938
12729.641602
12695.361328
12720.966797
12581.218750
12740.874023
12774.590820
12532.320312
12602.196289
12462.206055
12600.099609
12650.666992
12602.121094
12614.003906
12502.813477
12655.639648
12655.606445
12693.021484
12655.491211
12794.228516
12665.878906
12561.996094
12724.466797
12566.548828
12614.028320
12738.271484
12684.002930
12589.110352
12527.660156
12602.654297
12626.023438
12569.892578
12607.571289
12673.797852
12464.214844
12557.119141
12470.415039
12713.763672
12521.509766
12572.541992
12470.966797
12540.615234
12546.925781
12631.433594
12429.998047
12607.938477
12669.211914
12534.704102
12551.721680
12578.133789
12665.958008
12752.409180
12764.756836
12593.027344
12590.676758
12825.979492
12768.974609
12628.145508
12744.928711
12755.438477
12729.485352
12641.150391
12790.983398
12766.750977
12814.806641
12643.293945
12802.423828
12612.978516
12662.840820
12756.413086
12730.959961
12717.841797
12880.337891
12630.916992
12848.866211
12750.148438
12671.108398
12789.555664
12570.720703
12667.498047
12739.398438
12803.310547
12818.351562
12579.080078
12791.023438
12864.392578
12852.833008
12789.079102
12803.554688
12782.573242
12855.845703
12681.769531
12783.614258
12681.313477
12948.842773
12869.695312
12561.910156
12647.190430
12616.698242
12680.562500
12631.143555
12703.190430
12696.523438
12599.537109
12763.478516
12783.583008
12654.774414
12602.038086
12624.983398
12618.249023
12660.803711
12636.894531
12542.576172
12693.836914
12605.287109
12549.500000
12596.044922
12693.062500
12768.552734
12672.062500
12653.889648
12592.068359
12560.625000
12654.610352
12706.866211
12636.711914
12521.250000
12660.377930
12759.314453
12673.489258
12711.945312
12675.048828
12853.191406
12775.917969
12857.948242
12720.228516
12709.730469
12875.005859
12753.959961
12697.584961
12572.559570
12640.010742
12775.691406
12640.020508
12702.222656
12566.860352
12545.706055
12595.545898
12600.769531
12592.248047
12459.658203
12605.885742
12704.408203
12588.788086
12569.199219
```
