## Supplementary material for "Functional connectivity across the human subcortical auditory system using an autoregressive matrix-Gaussian copula graphical model approach with partial correlations": Code: roi-10_mean_ts.txt

```
10203.683594
10342.626953
10363.111328
10184.428711
10308.014648
10365.651367
10235.077148
10177.455078
10366.531250
10308.225586
10155.098633
10305.524414
10201.187500
10278.248047
10354.668945
10373.150391
10190.530273
10208.939453
10475.443359
10326.548828
10459.758789
10502.354492
10262.094727
10259.811523
10269.344727
10234.186523
10215.336914
10296.425781
10191.935547
10227.110352
10239.495117
10233.173828
10330.320312
10226.663086
10235.482422
10281.368164
10358.902344
10208.785156
10198.518555
10385.943359
10234.860352
10203.207031
10393.301758
10363.486328
10256.398438
10270.832031
10170.760742
10161.531250
10299.726562
10164.847656
10190.901367
10289.316406
10238.773438
10222.741211
10237.794922
10158.571289
10271.923828
10275.179688
10164.816406
10173.085938
10402.476562
10232.581055
10215.337891
10233.522461
10408.491211
10208.805664
10344.931641
10436.960938
10185.037109
10285.022461
10270.856445
10253.571289
10183.832031
10299.817383
10351.576172
10202.998047
10311.748047
10293.383789
10168.554688
10358.786133
10266.791992
10295.321289
10419.568359
10444.381836
10400.162109
10207.071289
10271.770508
10412.031250
10251.587891
10319.339844
10301.061523
10063.066406
10476.069336
10518.966797
10477.242188
10356.905273
10505.006836
10309.889648
10546.675781
10320.307617
10173.708008
10241.303711
10315.290039
10242.602539
10289.505859
10313.529297
10181.751953
10355.031250
10537.537109
10239.588867
10242.563477
10541.641602
10432.463867
10265.905273
10423.045898
10527.105469
10266.813477
10210.012695
10474.483398
10382.192383
10319.211914
10541.595703
10425.125000
10295.422852
10343.633789
10229.901367
10190.919922
10284.245117
10228.683594
10243.923828
10294.798828
10304.835938
10343.760742
10319.363281
10224.604492
10332.948242
10275.991211
10366.727539
10379.969727
10310.511719
10514.277344
10277.566406
10386.619141
10397.168945
10458.136719
10288.803711
10309.141602
10375.753906
10396.196289
10318.841797
10370.013672
10381.091797
10587.343750
10351.516602
10244.458008
10357.267578
10334.209961
10306.039062
10448.110352
10321.313477
10243.768555
10418.773438
10324.150391
10308.798828
10321.774414
10472.805664
10408.864258
10279.112305
10417.993164
10372.718750
10312.918945
10397.119141
10333.295898
10460.233398
10283.693359
10478.392578
10269.881836
10404.472656
10453.067383
10370.277344
10389.839844
10416.398438
10265.994141
10375.230469
10421.445312
10288.696289
10364.543945
10529.483398
10298.951172
10317.086914
10525.443359
10449.760742
10358.866211
10468.941406
10342.605469
10426.091797
10254.647461
10250.248047
10249.782227
10354.132812
10323.008789
10308.516602
10237.577148
10418.368164
10412.914062
10324.946289
10359.812500
10510.930664
10431.929688
10343.576172
10524.660156
10502.211914
10334.658203
10572.254883
10320.956055
10373.473633
10518.180664
10471.150391
10495.338867
10399.294922
10546.755859
10505.472656
10559.854492
10408.819336
10427.535156
10415.777344
10520.719727
10435.738281
10381.057617
10378.438477
10337.579102
10296.189453
10356.645508
10295.420898
10416.505859
10198.714844
10281.155273
10358.799805
10463.908203
10314.216797
10221.716797
10461.086914
10342.321289
10309.989258
10341.199219
10411.810547
10213.375000
10405.192383
10436.053711
10445.904297
10331.931641
10488.770508
10397.868164
10397.789062
10459.786133
10409.237305
10344.611328
10488.879883
10389.104492
10516.823242
10358.743164
10279.519531
10357.591797
10430.976562
10307.132812
10237.833008
10436.056641
10365.307617
10325.474609
10334.757812
10337.070312
10261.344727
10361.376953
10545.004883
10393.873047
10419.599609
10484.555664
10605.756836
10499.191406
10480.040039
10568.004883
10282.363281
10332.388672
10438.654297
10320.506836
10290.418945
10359.893555
10405.504883
10475.883789
10450.911133
10391.574219
10471.394531
10362.832031
10336.592773
10327.821289
10240.444336
10313.374023
10264.780273
10340.531250
10341.523438
10378.656250
10347.510742
10402.954102
10469.706055
10298.743164
10363.757812
10354.626953
10309.557617
10309.237305
10379.930664
10305.951172
10262.099609
10459.755859
10432.582031
10326.612305
10376.380859
10453.437500
10142.244141
10419.133789
10401.614258
10356.128906
10255.936523
10493.540039
10412.854492
10303.410156
10289.849609
10298.243164
10391.089844
10340.476562
10325.420898
10366.937500
10371.633789
10404.919922
10282.537109
10388.050781
10197.593750
10366.136719
10327.132812
10327.811523
10257.088867
10443.979492
10403.415039
10325.246094
10422.892578
10331.186523
10373.532227
10485.210938
10318.867188
10313.235352
10336.769531
10101.510742
10350.024414
10397.501953
10286.584961
10291.041992
10365.663086
10331.110352
10268.317383
10257.381836
10351.708008
10500.722656
10374.606445
10252.545898
10566.054688
10509.918945
10408.832031
10429.238281
10483.264648
10258.064453
10314.314453
10380.448242
10392.079102
10469.191406
10522.540039
10246.132812
10227.293945
10501.716797
10204.270508
10258.233398
10357.666992
10358.500977
10250.400391
10310.548828
10316.338867
10236.610352
10411.238281
10265.400391
10326.594727
10688.079102
10681.285156
10798.108398
10738.048828
10379.236328
10172.753906
10109.588867
10438.985352
10232.136719
10187.599609
10183.135742
10264.237305
10282.576172
10174.178711
10101.954102
10386.585938
10294.600586
10336.162109
10235.045898
10400.672852
10349.876953
10354.163086
10478.857422
10382.779297
10388.713867
10343.779297
10446.360352
10293.382812
10207.768555
10406.757812
10434.079102
10239.774414
10426.280273
10400.925781
10345.463867
10473.426758
10629.003906
10522.704102
10400.902344
10260.776367
10512.071289
10553.150391
10483.719727
10493.462891
10444.691406
10513.579102
10487.702148
10293.557617
10442.720703
10435.076172
10523.077148
10458.451172
10344.539062
10514.117188
10221.041992
10390.585938
10367.196289
10331.526367
10360.654297
10367.600586
10440.145508
10429.982422
10424.386719
10566.239258
10452.694336
10474.807617
10480.764648
10424.108398
10464.574219
10720.045898
10636.612305
10558.342773
10531.283203
10467.727539
10512.290039
10565.901367
10658.137695
10584.857422
10474.211914
10456.231445
10606.498047
10657.763672
10429.480469
10447.756836
10535.727539
10445.014648
10492.992188
10525.843750
10480.905273
10354.295898
10454.511719
10532.442383
10362.293945
10519.545898
10474.663086
10521.081055
10322.612305
10564.801758
10454.324219
10568.229492
10337.188477
10457.335938
10599.026367
10556.433594
10510.050781
10379.285156
10563.106445
10429.974609
10681.169922
10451.067383
10469.817383
10558.293945
10673.945312
10382.397461
10547.932617
10550.860352
10404.667969
10394.650391
10422.063477
10493.678711
10526.573242
10491.363281
10588.591797
10532.643555
10479.706055
10407.204102
10455.020508
10437.929688
10646.817383
10634.970703
10531.239258
10428.108398
10640.862305
10606.635742
10512.347656
10413.628906
10378.348633
10574.831055
10497.486328
10475.102539
10552.861328
10657.256836
10405.821289
10836.510742
10508.325195
10476.607422
10666.925781
10464.220703
10435.130859
10442.147461
10467.405273
10431.549805
10508.683594
10523.924805
10389.726562
10548.716797
10547.695312
10416.533203
10490.963867
10641.165039
10566.463867
10637.011719
10567.371094
10506.367188
10428.770508
10539.745117
10532.116211
10511.241211
10508.574219
10520.761719
10484.366211
10470.673828
10628.674805
10555.808594
10586.144531
10561.688477
10641.750000
10532.242188
10471.120117
10597.913086
10557.226562
10476.230469
10492.137695
10489.451172
10570.876953
10444.902344
10529.717773
10592.413086
10594.468750
10566.517578
10575.540039
10525.544922
10338.557617
10575.716797
10332.070312
10516.058594
10540.594727
10562.821289
10533.303711
10695.082031
10559.318359
10598.206055
10557.585938
10395.337891
10396.676758
10499.347656
10265.437500
10468.861328
10648.161133
10456.736328
10572.137695
10534.019531
10342.433594
10423.272461
10586.196289
10378.712891
10313.414062
10526.022461
10351.722656
10515.923828
10467.316406
10364.235352
10371.298828
10449.477539
10449.038086
10472.077148
10488.141602
10624.181641
10530.545898
10524.152344
10514.954102
10539.195312
10540.242188
10606.942383
10561.344727
10499.964844
10560.647461
10552.536133
10675.187500
10689.032227
10650.076172
10554.069336
10639.994141
10583.392578
10542.368164
10597.614258
10556.791992
10442.576172
10569.972656
10660.567383
10504.644531
10525.993164
10564.461914
10451.485352
10482.255859
10432.887695
10401.724609
10391.874023
10465.430664
10507.327148
10590.385742
10514.855469
10402.060547
10590.664062
10439.500977
10222.102539
10382.963867
10559.801758
10485.827148
10529.825195
10378.737305
10500.922852
10392.643555
10356.687500
10623.850586
10512.902344
10367.023438
10523.709961
10470.616211
10442.605469
10524.335938
10347.498047
10376.503906
10495.780273
10523.268555
10487.438477
10440.304688
10321.702148
10268.954102
10381.479492
10435.522461
10426.449219
10498.858398
10486.117188
10264.748047
10525.612305
10455.710938
10231.161133
10279.894531
10420.430664
10487.355469
10441.680664
10299.651367
10414.186523
10317.442383
10373.514648
10205.737305
10242.867188
10458.101562
10369.858398
10219.777344
10250.656250
10398.192383
10403.731445
10210.750000
10180.483398
10413.617188
10220.488281
10165.867188
10398.314453
10414.726562
10320.875977
10310.539062
10342.863281
10365.395508
10287.970703
10444.073242
10582.670898
10469.780273
10464.511719
10467.787109
10494.860352
10428.432617
10315.126953
10451.870117
10455.474609
10612.289062
10595.929688
10434.668945
10580.276367
10483.665039
10286.848633
10470.529297
10468.351562
10431.929688
10456.019531
10499.695312
10437.749023
10369.239258
10528.916992
10519.852539
10303.477539
10364.181641
10405.350586
10390.767578
10338.472656
10404.220703
10445.008789
10308.637695
10456.751953
10389.398438
10466.689453
10388.087891
10461.318359
10417.699219
10345.057617
10392.650391
10203.488281
10454.149414
10452.663086
10296.500977
10502.551758
10484.024414
10417.317383
10407.550781
10576.019531
10521.504883
10475.733398
10429.433594
10435.573242
10414.911133
10484.017578
10313.108398
10380.472656
10557.750000
10520.704102
10363.255859
10397.358398
10501.298828
10377.753906
10411.218750
10449.082031
10303.025391
10367.141602
10279.370117
10295.446289
10464.738281
10501.985352
10316.986328
10431.770508
10284.113281
10417.993164
10367.712891
10377.838867
10325.698242
10489.817383
10471.536133
10418.280273
10450.362305
10436.388672
10314.000977
10593.181641
10625.450195
10595.989258
10504.981445
10590.851562
10564.687500
10488.656250
10525.207031
10596.207031
10496.500977
10610.495117
10474.967773
10583.644531
10595.777344
10561.169922
10433.605469
10456.544922
10477.285156
10457.922852
10748.525391
10703.641602
10690.570312
10481.001953
10639.137695
10462.705078
10548.891602
10452.482422
10478.929688
10419.630859
10562.738281
10407.450195
10540.886719
10513.704102
10605.599609
10709.912109
10620.797852
10476.154297
10515.410156
10398.536133
10482.156250
10653.111328
10729.248047
10671.145508
10593.348633
10715.520508
10558.848633
10465.303711
10455.751953
10439.483398
10399.933594
10502.510742
10513.737305
10512.709961
10419.955078
10484.686523
10437.175781
10478.342773
10398.363281
10429.604492
10421.254883
10500.525391
10417.849609
10464.250000
10406.200195
10426.758789
10438.939453
10472.807617
10352.461914
10418.045898
10434.301758
10780.165039
10585.664062
10383.879883
10541.142578
10611.761719
10368.298828
10465.214844
10619.291992
10582.649414
10557.941406
10516.373047
10642.651367
10584.162109
10578.841797
10479.897461
10521.393555
10449.113281
10528.141602
10417.912109
10387.361328
10545.261719
10441.951172
10483.598633
10400.626953
10329.905273
10450.445312
10452.007812
10473.485352
10395.168945
10437.145508
10452.893555
```
