## Supplementary material for "Functional connectivity across the human subcortical auditory system using an autoregressive matrix-Gaussian copula graphical model approach with partial correlations": Code: roi-11_mean_ts.txt

```
10511.579102
10275.067383
10037.647461
10389.692383
10360.911133
9973.376953
10468.632812
10425.053711
10186.851562
10431.717773
10386.235352
10019.231445
10370.731445
10376.575195
9985.986328
10151.907227
10336.305664
10026.073242
10182.887695
10404.458984
10055.704102
9967.165039
10301.548828
10109.400391
10057.587891
10318.924805
10198.257812
10036.024414
10341.237305
10311.016602
10232.750977
10546.875000
10335.803711
10158.158203
10375.096680
10084.559570
9947.005859
10319.012695
10314.551758
10157.174805
10518.436523
10345.415039
10231.997070
10499.389648
10278.033203
10167.911133
10530.060547
10188.900391
10284.397461
10472.337891
10372.152344
10209.457031
10431.842773
10507.699219
10093.299805
10551.051758
10290.127930
10228.846680
10498.885742
10401.084961
9964.433594
10518.962891
10558.940430
10053.752930
10559.774414
10603.355469
10218.872070
10373.871094
10607.097656
10340.791992
10215.096680
10453.274414
10502.809570
10065.206055
10499.261719
10442.333008
10150.237305
10416.333008
10433.655273
10280.733398
10375.818359
10558.921875
10476.967773
10335.828125
10709.730469
10536.086914
10144.945312
10510.637695
10409.628906
10194.349609
10444.157227
10677.431641
10252.099609
10445.837891
10660.198242
10122.398438
10225.625000
10448.633789
10449.155273
10404.876953
10631.725586
10206.841797
10334.532227
10426.836914
10323.436523
10222.312500
10570.607422
10273.160156
10217.585938
10440.850586
10394.140625
10331.541992
10582.989258
10520.413086
10094.315430
10510.044922
10637.528320
10443.505859
10020.017578
10506.268555
10518.584961
9982.818359
10410.135742
10463.720703
10165.496094
10513.288086
10395.451172
10297.223633
10485.604492
10377.795898
10293.608398
10533.328125
10526.469727
10223.976562
10559.199219
10553.838867
10249.565430
10359.548828
10433.887695
10353.786133
10379.158203
10560.009766
10483.900391
10189.040039
10712.030273
10614.162109
10265.852539
10711.581055
10656.861328
10311.702148
10668.275391
10445.139648
10248.523438
10536.063477
10450.716797
10122.315430
10505.920898
10644.803711
10270.134766
10625.922852
10544.894531
10204.607422
10526.696289
10634.487305
10315.541992
10383.452148
10577.919922
10477.611328
10085.521484
10372.866211
10634.097656
10292.980469
10482.868164
10573.080078
10448.167969
10192.846680
10440.919922
10426.644531
10298.650391
10625.333984
10486.603516
10282.578125
10583.490234
10408.760742
10342.622070
10551.782227
10577.383789
10419.517578
10483.669922
10539.541992
10229.946289
10579.647461
10605.479492
10163.316406
10592.025391
10528.255859
10155.418945
10616.293945
10552.944336
10167.901367
10583.389648
10488.094727
10514.437500
10183.391602
10656.947266
10689.961914
10443.931641
10284.261719
10504.242188
10487.935547
10315.569336
10586.362305
10458.803711
10429.048828
10613.964844
10457.876953
10221.952148
10612.895508
10662.763672
10244.612305
10472.768555
10707.748047
10523.485352
10375.212891
10839.033203
10564.677734
10337.586914
10543.875000
10398.482422
10219.895508
10646.999023
10474.556641
10267.970703
10568.630859
10537.501953
10146.607422
10619.350586
10626.164062
10316.742188
10517.097656
10483.638672
10382.374023
10438.502930
10644.313477
10264.407227
10577.160156
10686.371094
10315.404297
10564.935547
10644.441406
10313.636719
10347.694336
10685.461914
10434.914062
10344.000977
10725.525391
10465.286133
10551.771484
10741.638672
10387.323242
10273.574219
10575.346680
10465.429688
10186.364258
10402.438477
10558.642578
10444.481445
10392.561523
10736.675781
10336.390625
10272.692383
10516.751953
10542.000000
10343.316406
10545.527344
10567.148438
10389.788086
10793.249023
10723.533203
10344.387695
10619.178711
10804.164062
10347.294922
10466.713867
10566.861328
10449.475586
10440.457031
10553.824219
10371.449219
10623.268555
10586.188477
10244.077148
10458.414062
10629.201172
10066.478516
10378.104492
10572.114258
10235.177734
10624.088867
10610.504883
10385.198242
10606.632812
10564.900391
10194.561523
10673.899414
10493.211914
10254.825195
10541.618164
10487.663086
10261.314453
10600.314453
10478.756836
10426.015625
10526.250000
10460.479492
10362.430664
10352.241211
10660.045898
10407.518555
10496.147461
10649.558594
10607.629883
10442.735352
10830.491211
10451.519531
10344.550781
10653.339844
10456.743164
10251.456055
10687.778320
10584.732422
10395.623047
10606.492188
10549.582031
10369.998047
10525.340820
10451.263672
10364.908203
10473.589844
10488.068359
10376.045898
10655.914062
10402.589844
10492.341797
10763.649414
10528.228516
10392.175781
10504.586914
10394.685547
10487.265625
10627.865234
10520.604492
10519.934570
10645.791992
10197.250977
10550.163086
10573.785156
10254.839844
10541.302734
10580.212891
10259.219727
10565.913086
10608.446289
10382.815430
10598.302734
10768.823242
10506.517578
10465.259766
10559.957031
10374.147461
10389.361328
10682.521484
10426.257812
10663.346680
10649.377930
10346.949219
10457.719727
10519.250977
10494.096680
10379.528320
10655.543945
10495.170898
10547.191406
10774.297852
10591.206055
10193.375000
10531.130859
10630.525391
9679.267578
9201.115234
9573.905273
10303.572266
10071.736328
10729.717773
10696.664062
10541.425781
10583.033203
10637.236328
10371.320312
10117.165039
10246.823242
10464.541992
10345.500000
10202.715820
10271.195312
10571.854492
10529.318359
10085.724609
10387.248047
10568.627930
10332.903320
10661.861328
10755.259766
10389.627930
10652.770508
10634.365234
10604.159180
10297.713867
10581.541016
10536.434570
10442.610352
10438.540039
10734.615234
10618.947266
10366.247070
10671.733398
10674.808594
10502.025391
10438.322266
10760.831055
10512.069336
10660.303711
10782.655273
10691.784180
10363.482422
10643.685547
10665.436523
10432.053711
10644.797852
10677.432617
10297.141602
10621.953125
10815.025391
10393.568359
10457.692383
10616.205078
10526.981445
10671.534180
10574.410156
10517.975586
10370.865234
10638.278320
10675.885742
10466.288086
10244.511719
10639.886719
10813.185547
10382.369141
10450.458008
10753.835938
10555.275391
10210.990234
10640.969727
10743.137695
10367.966797
10594.275391
10627.814453
10595.402344
10482.981445
10780.393555
10556.615234
10384.666992
10504.986328
10519.346680
10345.198242
10493.541016
10603.083984
10644.143555
10347.985352
10732.087891
10532.011719
10535.805664
10409.604492
10586.707031
10707.291992
10509.279297
10421.891602
10473.025391
10676.004883
10525.333984
10519.000000
10710.419922
10674.625977
10428.990234
10553.137695
10514.470703
10344.313477
10576.442383
10585.100586
10304.276367
10544.573242
10762.965820
10676.626953
10524.241211
10734.359375
10455.400391
10365.068359
10713.460938
10385.872070
10370.619141
10539.952148
10496.606445
10436.852539
10487.894531
10482.333008
10421.258789
10537.519531
10480.825195
10162.488281
10453.214844
10604.313477
10431.670898
10584.630859
10535.350586
10310.328125
10517.730469
10629.442383
10412.500000
10443.967773
10571.170898
10315.150391
10475.580078
10671.616211
10323.158203
10351.940430
10589.838867
10780.279297
10239.692383
10470.717773
10590.941406
10409.214844
10549.809570
10613.681641
10427.358398
10370.112305
10708.664062
10406.387695
10389.747070
10492.518555
10811.362305
10487.727539
10674.266602
10441.674805
10552.605469
10594.654297
10425.962891
10411.330078
10668.589844
10740.723633
10357.063477
10497.926758
10621.470703
10470.453125
10174.334961
10590.022461
10563.392578
10391.817383
10477.836914
10551.363281
10444.936523
10324.977539
10571.588867
10666.757812
10361.296875
10252.414062
10691.555664
10535.427734
10158.863281
10488.606445
10676.686523
10261.529297
10486.514648
10551.074219
10273.936523
10479.554688
10569.166992
10443.160156
10434.785156
10589.196289
10420.133789
10461.062500
10581.205078
10235.489258
10596.375977
10572.308594
10291.300781
10357.734375
10663.984375
10346.743164
10560.224609
10680.386719
10340.807617
10441.910156
10628.561523
10263.204102
10361.715820
10633.832031
10325.376953
10432.469727
10536.168945
10455.253906
10234.642578
10624.756836
10521.213867
10293.456055
10524.356445
10523.475586
10389.791016
10470.104492
10546.598633
10424.660156
10625.502930
10438.976562
10515.376953
10480.685547
10592.899414
10640.945312
10363.580078
10553.500977
10597.632812
10398.883789
10597.391602
10345.585938
10178.368164
10514.424805
10740.166992
10199.078125
10592.367188
10538.029297
10255.431641
10472.865234
10441.559570
10363.305664
10473.423828
10412.874023
10280.856445
10467.786133
10432.350586
10300.259766
10568.898438
10500.879883
10283.582031
10508.150391
10525.323242
10663.436523
10249.541992
10305.182617
10588.404297
10299.269531
10074.138672
10477.888672
10329.612305
10157.170898
10514.412109
10482.235352
10190.132812
10517.346680
10638.326172
10082.954102
10414.958008
10504.225586
10170.339844
10507.664062
10389.262695
10401.916016
10384.169922
10368.686523
10341.561523
10472.212891
10606.379883
10397.910156
10480.130859
10579.833008
10459.317383
10416.790039
10633.453125
10282.377930
10437.707031
10392.749023
10329.960938
10516.295898
10311.973633
10486.878906
10728.864258
10537.572266
10386.422852
10542.984375
10455.541992
10305.336914
10492.982422
10431.972656
10480.316406
10501.544922
10397.570312
10285.549805
10597.560547
10480.804688
10350.290039
10450.012695
10560.371094
10223.545898
10516.893555
10633.777344
10519.876953
10347.819336
10479.960938
10665.182617
10575.422852
10463.750000
10574.549805
10384.848633
10433.916992
10543.117188
10358.935547
10118.157227
10567.863281
10582.919922
10273.277344
10422.463867
10645.584961
10333.937500
10240.041992
10403.242188
10522.734375
10270.208984
10470.756836
10575.413086
10340.555664
10376.833984
10464.298828
10128.602539
10328.863281
10493.880859
10368.020508
10156.436523
10426.125977
10514.039062
10362.361328
10427.696289
10572.341797
10365.380859
10664.258789
10593.431641
10339.658203
10545.896484
10549.828125
10444.248047
10424.334961
10617.095703
10445.235352
10537.694336
10485.097656
10456.191406
10341.238281
10637.279297
10688.710938
10320.552734
10465.240234
10472.696289
10226.378906
10409.129883
10453.478516
10208.216797
10483.431641
10557.474609
10291.755859
10448.622070
10495.748047
10394.939453
10337.615234
10391.918945
10389.850586
10526.767578
10490.535156
10318.770508
10452.303711
10557.848633
10252.665039
10405.777344
10344.105469
10373.495117
10467.398438
10489.145508
10236.853516
10361.162109
10579.040039
10494.554688
10571.009766
10498.560547
10525.870117
10304.053711
10567.724609
10617.704102
10473.150391
10513.797852
10616.501953
10344.397461
10474.000977
10474.641602
10679.634766
10323.833008
10472.697266
10622.331055
10374.385742
10456.829102
10493.106445
10493.730469
10212.179688
10097.340820
10608.055664
10577.755859
10574.185547
10332.462891
10458.543945
10381.585938
10346.222656
10341.899414
10641.639648
10435.289062
10490.516602
10588.858398
10500.551758
10244.585938
10473.080078
10659.357422
10656.055664
10446.037109
10506.507812
10534.361328
10389.071289
10526.532227
10710.571289
10534.512695
10584.659180
10660.857422
10462.111328
10204.269531
10404.746094
10432.132812
10447.773438
10424.283203
10474.110352
10328.101562
10376.706055
10608.456055
10379.510742
10302.941406
10464.975586
10494.204102
10182.111328
10477.367188
10528.742188
10396.557617
10660.920898
10537.524414
10299.551758
10450.679688
10526.407227
10605.162109
10376.074219
10571.641602
10447.233398
10494.335938
10492.621094
10520.036133
10500.046875
10296.209961
10515.287109
10591.689453
10314.803711
10442.782227
10660.387695
10780.235352
10359.085938
10533.479492
10436.291992
10240.754883
10438.928711
10429.346680
10268.832031
10359.987305
10602.253906
10439.002930
10222.882812
10409.837891
10279.950195
10347.670898
10394.688477
10500.806641
10371.608398
```
