## Supplementary material for "Functional connectivity across the human subcortical auditory system using an autoregressive matrix-Gaussian copula graphical model approach with partial correlations": Code: roi-12_mean_ts.txt

```
11937.424805
11725.194336
11710.243164
11671.364258
11546.119141
11552.875000
11636.945312
11613.397461
11543.492188
11632.138672
11545.604492
11448.946289
11496.406250
11492.848633
11367.539062
11508.240234
11547.212891
11452.155273
11478.049805
11496.089844
11379.702148
11478.386719
11513.223633
11472.229492
11486.250977
11590.305664
11504.415039
11522.589844
11604.975586
11488.971680
11574.321289
11598.138672
11470.153320
11516.108398
11487.805664
11398.842773
11370.583008
11453.916992
11369.910156
11389.541992
11452.710938
11428.566406
11431.758789
11451.252930
11354.363281
11407.496094
11397.403320
11287.844727
11302.273438
11341.153320
11290.655273
11344.385742
11460.872070
11441.622070
11449.144531
11498.197266
11449.074219
11400.114258
11458.875000
11417.585938
11423.328125
11622.535156
11642.495117
11556.556641
11651.374023
11586.675781
11466.533203
11497.099609
11434.695312
11359.268555
11383.873047
11429.802734
11434.668945
11425.279297
11556.942383
11519.967773
11485.956055
11538.656250
11538.801758
11489.583984
11624.458984
11678.583984
11622.982422
11694.318359
11719.789062
11629.827148
11549.601562
11536.346680
11523.969727
11483.050781
11615.376953
11620.284180
11517.899414
11576.823242
11573.113281
11489.768555
11526.911133
11583.668945
11507.954102
11557.116211
11511.984375
11368.841797
11347.728516
11351.742188
11312.860352
11390.088867
11457.781250
11422.992188
11493.337891
11538.655273
11466.593750
11488.902344
11548.380859
11523.685547
11486.751953
11567.208984
11586.948242
11492.607422
11470.194336
11491.102539
11515.050781
11491.568359
11562.441406
11588.473633
11484.973633
11496.778320
11387.268555
11317.310547
11387.800781
11371.446289
11364.479492
11443.733398
11429.700195
11394.220703
11439.849609
11427.835938
11362.169922
11405.046875
11472.657227
11442.798828
11506.585938
11574.439453
11514.029297
11499.824219
11572.487305
11553.685547
11540.804688
11549.049805
11475.897461
11532.897461
11592.588867
11482.187500
11432.040039
11472.430664
11462.419922
11403.746094
11497.785156
11520.981445
11515.466797
11549.095703
11527.893555
11454.060547
11505.427734
11539.499023
11460.921875
11515.779297
11598.147461
11606.016602
11537.961914
11613.685547
11590.937500
11474.668945
11484.852539
11415.230469
11349.538086
11385.892578
11545.119141
11511.175781
11511.496094
11544.377930
11482.410156
11449.066406
11469.094727
11371.136719
11411.466797
11387.692383
11329.599609
11359.515625
11485.292969
11546.063477
11497.910156
11567.436523
11598.830078
11566.936523
11555.839844
11473.418945
11331.846680
11332.663086
11279.655273
11210.045898
11247.966797
11349.288086
11350.740234
11387.575195
11474.692383
11522.408203
11485.291992
11484.050781
11539.711914
11453.282227
11485.003906
11533.214844
11505.750977
11534.697266
11485.686523
11420.969727
11408.516602
11441.006836
11440.216797
11425.379883
11538.053711
11652.896484
11644.692383
11730.467773
11756.302734
11683.958008
11619.973633
11568.440430
11399.362305
11295.563477
11352.753906
11347.713867
11385.733398
11388.662109
11291.181641
11281.375000
11321.622070
11278.080078
11235.309570
11315.239258
11281.200195
11246.463867
11363.706055
11397.806641
11370.638672
11419.545898
11434.188477
11373.635742
11422.950195
11442.350586
11389.306641
11440.559570
11515.627930
11496.039062
11538.550781
11575.551758
11518.257812
11580.039062
11528.701172
11456.912109
11438.433594
11428.095703
11344.833008
11307.182617
11372.763672
11403.377930
11379.120117
11441.414062
11435.649414
11344.671875
11324.792969
11384.182617
11397.656250
11384.356445
11512.922852
11542.978516
11564.456055
11677.190430
11693.940430
11582.012695
11608.065430
11557.002930
11453.479492
11506.056641
11498.956055
11420.241211
11462.810547
11429.779297
11353.646484
11437.107422
11415.063477
11312.134766
11328.982422
11349.339844
11321.894531
11455.170898
11433.343750
11374.500977
11408.710938
11396.769531
11342.102539
11375.181641
11323.473633
11296.178711
11359.281250
11365.456055
11322.344727
11377.846680
11396.377930
11401.409180
11471.032227
11439.175781
11353.477539
11354.287109
11312.951172
11265.329102
11358.817383
11430.021484
11422.063477
11485.958008
11580.634766
11554.411133
11538.948242
11552.298828
11486.456055
11444.201172
11439.361328
11394.330078
11430.064453
11456.437500
11402.042969
11432.326172
11427.754883
11312.759766
11347.646484
11346.818359
11278.817383
11315.654297
11349.021484
11303.215820
11389.186523
11443.219727
11453.723633
11523.590820
11631.594727
11590.454102
11618.593750
11690.318359
11615.375000
11645.742188
11660.588867
11555.404297
11509.563477
11443.316406
11311.088867
11317.874023
11333.628906
11218.397461
11257.026367
11255.276367
11244.371094
11321.362305
11437.402344
11446.568359
11529.850586
11581.131836
11527.875000
11547.526367
11610.422852
11547.889648
11578.937500
11627.808594
11558.876953
11568.997070
11551.093750
11418.721680
11418.281250
11480.276367
11436.556641
11449.974609
11520.119141
11526.446289
11550.698242
11587.016602
11552.685547
11535.924805
11538.057617
11464.311523
11331.608398
11386.371094
11551.099609
11656.596680
11532.220703
11556.011719
11508.840820
11467.734375
11393.933594
11274.157227
11176.880859
11154.088867
11247.044922
11277.788086
11277.637695
11189.126953
11261.948242
11284.256836
11276.091797
11328.418945
11448.780273
11465.545898
11454.661133
11514.373047
11511.087891
11474.616211
11501.288086
11459.132812
11405.612305
11391.782227
11441.149414
11446.979492
11375.949219
11430.458984
11531.068359
11524.327148
11487.868164
11537.834961
11525.692383
11486.830078
11481.029297
11472.344727
11411.880859
11458.422852
11398.301758
11275.585938
11282.759766
11407.791016
11404.161133
11416.106445
11437.682617
11394.918945
11355.833984
11348.653320
11318.497070
11345.783203
11462.321289
11487.826172
11462.685547
11483.137695
11512.589844
11454.814453
11446.799805
11479.529297
11523.347656
11513.810547
11561.967773
11651.418945
11684.769531
11622.368164
11646.981445
11710.876953
11679.045898
11639.443359
11683.320312
11659.170898
11583.807617
11607.659180
11522.500977
11405.054688
11374.057617
11339.620117
11334.224609
11307.694336
11356.360352
11330.996094
11334.059570
11411.454102
11441.856445
11376.179688
11313.810547
11336.247070
11391.880859
11392.415039
11402.541016
11454.141602
11466.295898
11448.763672
11509.143555
11572.951172
11593.666992
11547.743164
11622.416016
11660.590820
11650.152344
11635.971680
11635.678711
11536.466797
11438.541016
11416.946289
11462.377930
11451.830078
11570.631836
11560.543945
11521.871094
11531.996094
11459.175781
11362.924805
11349.428711
11441.008789
11437.696289
11472.466797
11504.973633
11434.285156
11450.155273
11462.130859
11421.625977
11458.455078
11493.455078
11458.105469
11487.182617
11561.510742
11547.865234
11495.164062
11537.057617
11487.224609
11409.782227
11443.131836
11388.390625
11323.109375
11307.888672
11325.006836
11284.446289
11356.802734
11422.496094
11406.379883
11412.478516
11474.573242
11445.551758
11403.872070
11460.406250
11422.762695
11341.275391
11423.120117
11441.602539
11345.801758
11397.262695
11450.850586
11451.879883
11511.829102
11564.276367
11531.762695
11564.711914
11578.911133
11523.711914
11474.674805
11515.185547
11506.411133
11478.237305
11476.389648
11466.999023
11408.462891
11404.377930
11388.329102
11342.745117
11361.340820
11387.720703
11435.326172
11418.827148
11458.726562
11535.097656
11524.034180
11464.279297
11477.598633
11455.074219
11417.481445
11467.272461
11505.637695
11523.878906
11514.633789
11557.672852
11515.514648
11435.400391
11458.933594
11392.344727
11348.137695
11415.924805
11411.981445
11391.728516
11453.743164
11447.308594
11399.575195
11438.731445
11374.134766
11245.206055
11264.871094
11281.704102
11257.811523
11352.762695
11431.861328
11445.630859
11436.559570
11407.572266
11373.071289
11348.111328
11331.285156
11297.988281
11363.963867
11393.045898
11354.392578
11395.530273
11472.647461
11425.667969
11431.772461
11428.704102
11381.816406
11372.625977
11307.698242
11247.850586
11275.112305
11334.243164
11302.440430
11417.645508
11461.898438
11456.019531
11422.478516
11549.082031
11626.023438
11620.619141
11664.092773
11769.000977
11708.421875
11605.473633
11624.268555
11487.734375
11362.337891
11405.909180
11340.925781
11317.020508
11376.164062
11347.223633
11322.040039
11407.984375
11342.704102
11259.265625
11329.551758
11330.829102
11277.978516
11324.057617
11297.466797
11260.626953
11340.467773
11318.080078
11312.740234
11353.029297
11529.807617
11484.889648
11453.712891
11482.231445
11504.401367
11393.108398
11331.911133
11311.863281
11268.879883
11389.316406
11414.803711
11398.862305
11391.209961
11447.813477
11394.294922
11382.856445
11425.768555
11380.006836
11377.688477
11409.765625
11370.259766
11316.897461
11316.079102
11336.675781
11305.752930
11371.243164
11436.433594
11405.554688
11457.903320
11511.292969
11422.356445
11385.338867
11348.631836
11282.967773
11368.122070
11331.981445
11335.224609
11361.715820
11331.121094
11335.279297
11355.853516
11340.214844
11364.844727
11373.914062
11316.855469
11330.585938
11340.813477
11339.083984
11289.134766
11355.467773
11304.512695
11311.425781
11312.586914
11357.288086
11378.020508
11420.285156
11422.584961
11403.191406
11433.631836
11404.508789
11411.841797
11453.614258
11550.242188
11558.186523
11495.211914
11527.534180
11538.800781
11457.945312
11458.866211
11453.345703
11430.291016
11480.754883
11584.271484
11620.787109
11587.253906
11602.887695
11584.510742
11501.062500
11484.595703
11489.787109
11412.190430
11431.125977
11507.019531
11514.794922
11430.227539
11441.907227
11369.532227
11241.119141
11185.726562
11198.571289
11193.571289
11259.901367
11320.189453
11333.986328
11346.051758
11384.871094
11361.682617
11355.749023
11396.451172
11371.934570
11289.409180
11289.418945
11239.772461
11212.963867
11325.940430
11397.848633
11423.095703
11513.320312
11560.649414
11539.911133
11534.412109
11576.484375
11559.920898
11569.737305
11587.538086
11534.973633
11443.279297
11477.378906
11471.080078
11404.581055
11440.393555
11454.437500
11422.524414
11446.655273
11407.005859
11318.030273
11375.053711
11364.448242
11308.657227
11372.804688
11372.347656
11291.424805
11287.314453
11239.956055
11248.192383
11271.020508
11235.116211
11191.372070
11257.756836
11279.419922
11335.900391
11390.928711
11385.623047
11343.506836
11336.146484
11306.346680
11273.122070
11400.659180
11522.750977
11495.388672
11472.565430
11500.850586
11511.697266
11493.509766
11464.189453
11393.280273
11404.902344
11423.872070
11530.817383
11515.819336
11456.074219
11415.133789
11389.988281
11399.069336
11342.883789
11411.602539
11543.782227
11625.659180
11586.877930
11591.772461
11622.904297
11555.451172
11468.441406
11434.493164
11384.334961
11338.836914
11299.231445
11419.372070
11471.186523
11483.375000
11536.837891
11515.144531
11373.219727
11317.343750
11291.355469
11339.016602
11419.963867
11581.249023
11661.967773
11557.746094
11530.524414
11487.398438
11373.458984
11288.512695
11299.931641
11267.513672
11208.810547
11306.416016
11324.428711
11257.338867
11287.672852
11320.545898
11255.768555
11278.136719
11258.254883
11161.045898
11237.692383
11325.808594
11357.325195
11303.365234
11387.711914
11425.671875
11353.348633
11359.184570
11349.068359
11292.765625
11291.551758
11306.211914
11332.340820
11261.891602
11335.810547
11418.625000
11429.919922
11388.378906
11465.859375
11570.973633
11562.011719
11627.178711
11671.739258
11590.122070
11576.583984
11572.960938
11437.576172
11302.643555
11301.452148
11318.200195
11292.366211
11335.972656
11338.257812
11269.613281
11235.342773
11190.580078
11145.954102
11161.374023
11305.428711
11370.798828
11371.442383
```
