## Supplementary material for "Functional connectivity across the human subcortical auditory system using an autoregressive matrix-Gaussian copula graphical model approach with partial correlations": Code: roi-13_mean_ts.txt

```
10232.686523
10166.193359
10035.589844
10004.544922
10050.881836
10010.722656
10017.809570
10063.701172
10067.762695
10003.639648
10022.180664
10003.993164
9947.436523
9968.430664
9979.554688
9959.526367
9985.670898
10025.930664
9992.077148
9975.588867
10019.922852
9988.004883
9974.094727
10012.312500
9966.655273
9940.154297
9998.840820
9965.789062
9951.588867
10024.684570
9990.520508
9974.904297
10040.440430
9988.838867
9973.184570
10030.252930
9987.475586
9953.365234
10016.979492
9979.609375
9953.394531
10026.862305
10006.164062
9983.023438
10037.750000
9995.932617
9991.909180
10047.572266
10002.599609
9995.965820
10070.325195
10033.273438
10012.657227
10084.347656
10044.169922
10005.693359
10049.266602
10035.424805
9996.422852
10069.583008
10055.679688
10024.436523
10061.155273
10042.402344
9984.355469
10002.155273
9996.853516
9942.369141
9951.428711
9979.341797
9951.126953
9942.700195
10002.207031
10000.425781
9969.845703
10006.040039
9997.999023
9972.350586
9996.834961
10024.317383
9997.228516
10021.559570
10051.043945
10009.086914
9991.284180
10033.259766
10008.936523
9986.137695
10031.322266
10027.813477
9986.837891
10018.515625
10026.396484
9970.984375
9999.623047
10015.469727
9977.426758
9969.759766
10022.368164
9979.770508
9996.472656
10017.748047
9969.205078
9973.882812
10021.722656
9980.061523
9959.625977
10014.096680
9978.199219
9956.339844
9994.694336
9969.337891
9955.510742
10016.433594
10021.090820
9988.562500
10015.012695
10042.443359
9960.333008
9954.326172
9994.671875
9979.732422
9959.482422
9985.019531
9991.565430
9931.349609
9960.244141
9929.692383
9900.667969
9944.154297
9929.518555
9899.700195
9942.979492
9956.176758
9931.363281
9948.791016
9979.730469
9952.606445
9977.772461
10009.388672
9978.448242
9981.070312
10034.174805
9993.493164
9974.463867
10034.535156
10009.844727
9969.966797
10031.970703
10026.281250
10019.508789
10061.320312
10005.735352
9961.601562
9973.623047
9967.143555
9943.236328
10012.463867
10025.126953
10008.434570
10046.724609
10032.186523
9996.337891
10006.437500
10005.514648
9944.543945
9927.600586
9960.972656
9961.429688
9943.679688
9960.463867
9991.178711
9957.581055
9956.661133
9987.236328
9972.500977
9977.200195
10040.922852
10013.581055
9988.814453
10025.685547
9983.572266
9975.300781
10021.077148
9987.328125
9978.656250
10002.903320
9978.718750
9954.640625
9989.151367
9983.209961
9946.996094
9993.846680
9990.434570
9973.831055
10007.621094
10002.016602
9969.786133
10021.060547
9992.552734
9948.784180
9960.928711
10006.164062
9960.235352
9935.773438
9958.014648
9982.712891
9955.482422
9943.902344
10012.065430
10000.925781
9995.527344
10041.056641
10009.778320
9987.115234
10030.201172
10007.664062
9981.657227
10021.850586
10015.744141
9987.195312
10015.321289
10073.735352
10021.663086
9997.750000
10016.685547
9962.310547
9933.320312
9981.452148
9939.404297
9918.692383
9973.278320
9962.671875
9952.673828
9979.658203
9966.182617
9936.350586
9961.903320
9939.133789
9901.856445
9930.665039
9927.563477
9917.666992
9958.256836
9982.873047
9960.423828
9985.884766
10012.877930
9997.938477
9988.116211
10023.208008
10004.504883
9984.882812
10023.729492
9995.370117
9997.334961
10032.363281
9998.909180
10010.595703
10032.210938
9996.601562
9988.632812
10013.042969
9989.559570
9953.443359
9983.540039
10004.913086
9958.550781
9968.609375
10013.248047
9971.446289
9946.099609
9993.986328
9983.693359
9984.825195
10040.430664
10045.141602
10029.332031
10055.644531
10035.948242
10010.351562
10011.186523
10003.541016
9981.368164
10003.057617
10020.873047
9986.775391
10000.342773
9983.669922
9942.614258
9951.152344
9959.266602
9941.157227
9970.880859
9982.726562
9964.457031
9970.695312
9963.922852
9936.113281
9994.783203
10010.043945
9982.547852
10021.707031
10007.446289
9994.142578
10016.808594
9992.120117
9971.890625
10008.624023
9992.274414
9979.904297
10020.957031
10010.822266
9982.089844
9992.757812
9990.407227
9983.467773
10000.197266
10045.800781
10027.391602
10037.011719
10082.011719
10059.015625
10043.406250
10085.416016
10046.032227
10031.391602
10074.364258
10052.017578
10038.482422
10084.845703
10043.011719
10024.921875
10058.836914
10032.526367
10027.510742
10052.591797
10027.040039
10019.998047
10070.183594
10053.363281
10057.951172
10096.825195
10068.518555
10054.005859
10076.503906
10023.405273
10030.647461
10062.385742
10037.659180
10037.600586
10067.791016
10031.504883
10020.698242
10025.349609
9986.164062
9998.778320
9994.636719
9960.106445
9981.441406
9985.968750
9971.083008
10014.378906
10047.179688
10044.410156
10068.740234
10083.167969
10043.662109
10036.125000
10066.313477
10043.000977
10035.046875
10068.168945
10021.216797
10013.333984
10027.632812
9996.229492
9985.360352
10031.217773
10009.313477
10014.608398
10062.228516
10039.724609
10011.469727
10049.412109
10007.250000
9985.651367
10053.115234
10031.450195
9927.204102
9943.655273
10018.750977
9993.639648
10015.770508
9986.883789
9966.784180
9936.894531
9880.365234
9870.952148
9872.453125
9834.723633
9854.411133
9873.134766
9899.256836
9881.365234
9901.685547
9974.658203
9981.291016
9965.825195
10008.025391
10042.228516
10009.665039
10028.954102
10049.241211
10030.832031
10023.246094
10053.966797
10031.562500
10001.529297
10020.447266
10054.920898
10014.564453
10024.729492
10052.212891
10033.363281
10016.106445
10041.485352
10045.315430
10011.668945
10012.773438
10048.807617
10033.578125
10030.369141
10069.025391
10047.831055
10031.960938
10052.680664
10036.311523
10004.254883
10024.130859
10010.773438
10003.095703
10023.211914
10031.899414
9987.024414
9984.832031
9997.125977
9960.791992
9956.457031
9989.774414
9973.083008
9953.322266
9972.848633
10011.861328
10012.080078
10016.161133
10026.799805
10064.109375
10031.032227
10026.424805
10067.214844
10034.978516
10003.890625
10033.400391
10056.203125
10014.237305
10044.648438
10072.083984
10024.708984
10023.308594
10034.826172
9998.952148
9968.393555
9988.724609
10007.017578
9966.514648
9957.044922
10000.282227
9961.195312
9948.857422
9987.838867
10027.176758
9982.474609
9967.126953
9979.733398
10003.532227
9985.277344
9990.914062
10012.121094
10060.107422
10033.160156
10046.630859
10099.665039
10084.504883
10034.574219
10041.107422
10011.446289
9979.968750
10017.758789
10040.534180
10012.604492
10021.803711
10054.391602
10031.387695
10027.277344
10040.089844
10012.743164
10002.943359
10023.961914
10002.358398
9983.616211
10010.032227
9994.510742
9990.749023
10043.396484
9999.572266
9986.492188
10025.448242
10004.563477
9993.133789
10010.509766
10023.507812
9987.033203
9999.596680
10052.928711
10030.738281
10054.592773
10067.153320
10038.480469
10029.453125
10038.780273
9992.203125
9978.979492
9991.985352
9978.841797
9955.874023
9993.957031
9971.255859
9954.858398
9967.001953
9975.748047
9961.718750
9972.350586
10020.808594
9998.355469
9999.256836
10063.787109
10040.171875
10036.556641
10096.628906
10068.449219
10049.209961
10085.069336
10053.460938
10035.235352
10065.213867
10040.173828
10020.529297
10037.390625
10057.958008
10020.874023
10034.709961
10073.119141
10049.969727
10016.176758
10014.191406
10019.805664
9987.809570
9971.922852
9996.302734
9994.951172
9958.792969
9991.001953
10009.870117
10009.204102
9995.271484
10025.194336
10015.553711
9984.754883
9997.510742
9991.784180
9973.836914
9979.759766
10007.487305
9975.911133
9993.860352
10013.231445
10000.642578
10016.716797
10027.648438
10007.764648
10010.047852
10022.276367
9978.228516
9977.966797
10003.990234
9988.521484
10029.282227
10063.110352
10022.576172
10016.159180
10014.693359
9980.498047
9991.012695
10012.133789
10012.599609
10022.732422
10044.539062
10013.869141
9991.058594
10013.873047
9985.044922
9966.402344
10042.723633
10012.007812
9989.608398
10031.814453
9995.481445
9991.042969
10052.242188
10012.082031
10005.283203
10018.331055
10019.890625
10011.593750
10011.584961
10055.820312
10042.968750
10029.570312
10050.283203
10034.132812
10017.793945
10023.612305
10005.635742
9981.717773
10030.529297
10007.974609
9987.610352
10019.024414
10008.580078
9990.144531
9968.943359
9977.438477
9942.588867
9972.539062
9993.969727
9969.175781
9991.938477
10002.967773
9983.002930
10003.273438
10023.944336
9996.367188
10071.684570
10031.237305
10044.097656
10004.781250
9978.209961
9984.148438
9957.292969
9933.608398
9988.297852
9991.777344
9989.388672
10050.208008
10035.906250
9995.690430
10010.655273
10003.686523
9977.860352
9996.838867
10032.953125
10006.927734
10020.838867
10054.028320
10026.774414
10037.813477
10062.590820
10031.369141
10026.126953
10050.213867
10033.363281
10042.437500
10055.285156
10011.262695
10008.089844
10037.527344
10005.744141
10014.208984
10003.103516
10007.992188
10035.838867
10010.759766
10006.088867
10026.447266
9998.944336
9993.066406
10021.473633
10016.469727
10005.819336
10004.384766
9972.394531
9944.405273
9983.588867
9970.585938
9964.447266
10011.318359
10026.059570
9988.059570
10017.114258
10049.622070
10004.421875
9996.263672
10028.054688
10023.403320
10010.272461
10018.045898
10044.655273
10005.613281
9998.046875
10023.387695
9979.501953
9965.378906
10014.123047
10011.730469
10027.848633
10053.722656
10049.416016
10015.956055
10001.593750
10010.573242
9947.315430
9944.092773
9986.322266
9991.241211
9995.538086
10019.538086
10028.447266
9986.550781
9970.499023
9989.109375
9938.316406
9944.971680
9984.950195
9959.162109
9947.881836
10001.572266
9999.410156
9978.163086
10004.458008
9986.568359
9958.013672
9988.632812
9986.407227
9963.835938
9984.971680
10022.029297
10000.372070
10038.394531
10075.801758
10013.568359
9998.140625
10028.382812
10013.303711
9986.154297
10025.363281
10018.023438
9981.037109
10011.528320
10032.614258
10005.433594
10023.339844
10054.862305
10008.791992
10035.747070
10029.109375
9993.182617
9998.299805
10024.393555
9984.159180
9996.361328
10027.809570
10014.755859
10011.075195
10016.104492
9993.517578
10004.952148
10020.767578
9987.189453
10027.435547
10027.326172
9983.870117
9997.488281
10025.911133
9983.105469
9996.846680
10007.723633
9976.910156
9995.953125
10027.042969
10020.646484
10038.312500
10067.179688
10059.932617
10029.675781
10046.152344
10060.889648
10010.125977
9987.968750
10022.810547
10018.097656
9988.449219
9992.328125
10012.822266
9965.125977
9978.653320
9995.916016
10021.565430
9979.021484
9981.965820
9999.198242
10027.684570
9969.066406
9925.014648
9930.541992
9956.972656
9927.690430
9955.820312
10003.781250
9999.371094
9980.734375
10004.526367
10022.274414
9980.501953
9981.700195
10032.252930
9998.265625
10013.848633
10058.293945
10081.702148
10065.346680
10083.639648
10116.833984
10051.605469
10008.697266
10018.944336
9983.449219
9951.507812
9965.049805
9976.579102
9951.403320
9976.728516
10005.068359
9961.703125
9962.170898
9980.352539
9957.665039
9939.563477
9972.267578
9958.706055
9952.326172
9980.213867
9985.291992
9967.303711
9971.170898
9980.062500
9945.048828
9940.988281
10001.375977
9981.758789
9972.313477
10004.540039
10025.265625
9992.224609
9994.863281
10041.039062
10023.794922
10027.416992
10058.037109
10085.833008
10037.103516
10017.974609
10061.419922
9998.495117
9965.085938
9970.045898
9979.891602
9934.671875
9955.840820
9979.233398
9935.512695
9921.085938
9971.142578
9924.014648
9914.875000
9941.280273
9962.930664
9949.463867
9995.939453
10042.718750
```
