## Supplementary material for "Functional connectivity across the human subcortical auditory system using an autoregressive matrix-Gaussian copula graphical model approach with partial correlations": Code: roi-14_mean_ts.txt

```
11674.395508
11541.505859
11482.070312
11459.651367
11417.169922
11353.375000
11431.466797
11422.021484
11273.195312
11409.005859
11365.093750
11216.552734
11217.658203
11221.172852
11105.669922
11192.278320
11256.288086
11217.875000
11214.673828
11275.556641
11205.558594
11215.301758
11277.079102
11230.686523
11253.941406
11353.278320
11282.602539
11249.900391
11331.401367
11282.380859
11282.307617
11387.217773
11302.636719
11252.331055
11269.250977
11151.910156
11071.237305
11135.708984
11152.106445
11109.608398
11181.735352
11210.377930
11175.081055
11222.363281
11153.857422
11143.511719
11171.970703
11114.051758
11048.416992
11106.362305
11062.569336
11078.526367
11172.598633
11194.139648
11166.621094
11231.055664
11209.291992
11116.395508
11176.199219
11190.353516
11208.227539
11343.422852
11392.400391
11318.072266
11363.430664
11390.176758
11207.294922
11234.547852
11209.986328
11117.518555
11090.480469
11164.377930
11210.430664
11162.056641
11264.366211
11255.505859
11217.563477
11236.804688
11273.694336
11211.802734
11316.882812
11359.563477
11356.053711
11381.141602
11416.865234
11373.930664
11287.347656
11312.499023
11335.878906
11221.648438
11326.515625
11355.660156
11254.812500
11252.152344
11308.282227
11228.492188
11225.277344
11341.318359
11244.281250
11267.888672
11275.583984
11179.884766
11097.797852
11121.219727
11074.792969
11101.749023
11156.115234
11166.843750
11162.451172
11257.383789
11248.242188
11158.109375
11264.101562
11278.045898
11187.648438
11282.632812
11331.985352
11258.466797
11145.149414
11199.437500
11245.240234
11123.020508
11249.690430
11317.917969
11167.427734
11200.206055
11169.510742
11002.598633
11070.632812
11105.791992
11029.999023
11124.119141
11170.591797
11115.880859
11175.648438
11154.944336
11116.390625
11121.866211
11222.487305
11165.515625
11187.839844
11247.305664
11253.090820
11166.189453
11249.093750
11279.164062
11233.340820
11256.438477
11205.180664
11183.782227
11232.021484
11233.085938
11102.914062
11155.609375
11120.999023
11055.536133
11173.285156
11265.777344
11205.699219
11252.430664
11298.320312
11184.793945
11278.069336
11288.693359
11179.116211
11199.074219
11281.345703
11308.259766
11206.055664
11277.778320
11266.969727
11201.853516
11178.375000
11146.397461
11077.723633
11060.436523
11192.325195
11197.420898
11181.759766
11214.533203
11191.227539
11112.393555
11177.802734
11094.115234
11109.908203
11134.547852
11117.532227
11046.980469
11168.910156
11235.871094
11180.155273
11247.917969
11290.981445
11206.828125
11206.863281
11183.109375
11052.021484
11099.025391
11068.494141
10942.077148
10991.200195
11037.864258
11096.090820
11062.993164
11168.837891
11233.471680
11211.719727
11186.482422
11233.257812
11208.762695
11181.417969
11209.248047
11190.938477
11172.874023
11201.141602
11175.019531
11117.074219
11182.700195
11196.302734
11106.689453
11211.299805
11364.351562
11352.382812
11340.361328
11458.818359
11436.958008
11312.853516
11295.385742
11173.738281
11003.235352
11038.929688
11050.679688
11038.096680
11084.948242
11022.152344
10932.149414
11026.794922
11008.536133
10924.588867
11018.979492
11013.099609
10939.353516
11064.199219
11118.554688
11070.106445
11108.593750
11169.468750
11085.185547
11136.227539
11185.807617
11140.772461
11166.690430
11255.202148
11202.259766
11180.759766
11274.767578
11162.015625
11216.629883
11276.346680
11148.480469
11134.999023
11162.541016
11108.091797
10972.142578
11063.725586
11113.275391
11083.681641
11121.355469
11191.918945
11110.339844
11063.074219
11111.859375
11145.614258
11059.248047
11200.825195
11257.829102
11228.606445
11327.853516
11403.199219
11279.337891
11300.547852
11323.243164
11138.531250
11177.207031
11218.365234
11054.562500
11107.416016
11126.237305
11038.871094
11085.601562
11107.717773
10981.231445
10989.893555
11023.568359
10993.175781
11108.923828
11132.923828
11063.064453
11104.375977
11111.547852
10990.946289
11072.904297
11051.609375
10951.748047
11047.146484
11052.684570
11012.172852
11087.725586
11105.978516
11071.641602
11179.034180
11181.949219
11049.508789
11054.930664
11046.315430
10951.733398
11029.986328
11118.929688
11099.142578
11137.941406
11259.939453
11226.041016
11209.974609
11275.499023
11203.391602
11133.519531
11190.981445
11098.552734
11049.880859
11136.884766
11103.154297
11100.601562
11147.948242
11081.917969
11053.713867
11062.414062
11002.412109
10915.690430
11023.231445
10971.383789
11060.857422
11138.084961
11130.212891
11212.489258
11291.960938
11231.944336
11252.045898
11365.663086
11287.149414
11298.400391
11403.051758
11288.964844
11227.692383
11214.673828
11054.857422
11020.564453
11019.708008
10892.373047
10935.483398
11026.189453
10934.252930
11051.834961
11170.190430
11119.577148
11224.174805
11296.365234
11200.511719
11246.608398
11306.332031
11215.114258
11242.463867
11344.871094
11224.690430
11256.904297
11282.717773
11159.667969
11115.707031
11212.075195
11134.077148
11138.431641
11211.353516
11214.475586
11209.152344
11298.877930
11261.517578
11188.316406
11255.100586
11198.943359
11077.430664
11049.140625
11198.694336
11297.297852
11289.125000
11282.954102
11245.328125
11239.599609
11179.725586
11061.480469
10968.885742
10833.546875
10844.462891
10899.916016
10922.368164
10893.026367
10926.790039
10968.671875
11006.332031
10983.309570
11104.664062
11144.703125
11081.260742
11142.973633
11177.740234
11113.707031
11147.885742
11160.996094
11130.822266
11042.789062
11112.255859
11122.922852
11071.417969
11068.147461
11162.959961
11192.169922
11102.873047
11151.880859
11182.089844
11127.362305
11141.041992
11141.668945
11093.362305
11084.076172
11088.664062
10980.648438
10905.055664
11029.507812
11067.931641
11042.141602
11085.543945
11094.397461
10985.871094
11015.125000
11015.558594
10959.140625
11072.863281
11132.323242
11115.711914
11130.955078
11173.638672
11158.892578
11078.442383
11139.085938
11174.150391
11177.732422
11221.442383
11291.510742
11342.166992
11251.046875
11250.542969
11367.784180
11362.382812
11254.579102
11329.331055
11320.557617
11206.824219
11234.458008
11237.901367
11095.390625
11055.684570
11050.368164
11029.448242
10946.936523
10973.798828
10984.516602
10955.363281
11059.689453
11108.689453
11063.654297
10969.488281
11031.949219
11096.951172
11074.049805
11039.406250
11124.882812
11165.604492
11101.515625
11135.917969
11192.516602
11254.348633
11224.015625
11222.226562
11337.089844
11337.061523
11298.678711
11347.058594
11281.184570
11117.735352
11152.903320
11140.551758
11095.360352
11188.397461
11215.131836
11131.037109
11137.141602
11091.417969
10991.911133
11014.889648
11108.390625
11107.115234
11086.516602
11161.166016
11055.813477
11031.721680
11042.542969
11030.266602
11059.309570
11062.621094
11090.545898
11041.100586
11151.750000
11161.355469
11088.673828
11141.946289
11143.998047
11048.733398
11070.940430
11046.829102
10949.920898
10924.648438
10954.129883
10890.518555
10955.278320
11026.804688
11010.240234
10995.625000
11076.616211
11095.543945
11010.933594
11071.985352
11119.815430
10995.259766
11064.292969
11084.830078
10979.402344
11008.294922
11085.202148
11077.855469
11088.892578
11149.181641
11149.614258
11136.621094
11149.795898
11078.642578
11023.085938
11064.018555
11120.916016
11073.265625
11143.216797
11109.161133
11039.518555
11039.958984
11094.206055
11029.803711
10959.196289
11010.098633
11049.611328
11017.941406
11051.197266
11155.533203
11124.758789
11068.315430
11108.934570
11133.973633
11036.653320
11053.837891
11151.844727
11158.457031
11098.446289
11171.432617
11145.924805
11054.428711
11059.910156
11071.316406
10944.121094
11023.651367
11045.376953
10992.116211
11058.768555
11053.328125
10975.144531
11037.516602
10993.168945
10865.306641
10850.621094
10874.103516
10819.299805
10926.104492
11033.457031
10998.041016
11039.708984
11047.255859
10960.548828
10977.144531
10969.723633
10891.478516
10940.864258
10993.320312
10925.860352
10965.161133
11040.629883
11004.348633
10975.609375
11020.447266
10974.453125
10936.453125
10968.638672
10858.085938
10881.341797
10936.822266
10935.721680
11013.416992
11073.231445
11075.523438
11017.426758
11114.493164
11230.315430
11223.129883
11235.115234
11360.089844
11304.280273
11204.979492
11237.583008
11119.725586
10958.082031
11051.669922
10964.185547
10886.135742
10996.703125
10944.969727
10884.692383
10974.435547
10984.585938
10831.529297
10944.966797
10932.186523
10888.256836
10946.094727
10918.764648
10841.678711
10921.968750
10921.728516
10874.814453
11026.360352
11117.534180
11099.622070
11063.763672
11041.166016
11115.232422
11017.769531
10881.626953
10895.447266
10844.873047
10891.481445
10992.862305
11033.333008
10965.229492
11054.802734
11071.368164
10983.008789
11050.672852
11005.015625
10949.367188
11000.681641
11016.412109
10891.010742
10904.225586
10926.882812
10934.116211
11003.958984
11066.086914
11033.141602
11085.970703
11159.602539
11084.033203
11027.088867
11016.215820
10933.848633
10979.529297
10964.885742
10970.671875
11007.195312
10977.166016
11030.166016
11066.928711
11022.061523
11014.582031
11080.160156
11054.422852
11006.372070
11016.147461
10999.403320
10917.692383
10988.442383
10955.225586
10935.496094
10971.749023
11007.617188
10983.219727
11055.021484
11055.180664
11036.111328
11033.128906
11033.805664
10992.521484
11003.903320
11101.745117
11156.296875
11090.215820
11124.407227
11159.527344
11116.081055
11047.207031
11075.558594
11038.674805
11011.694336
11167.908203
11195.556641
11116.896484
11187.204102
11201.442383
11092.703125
11070.817383
11098.564453
11089.246094
11036.072266
11131.286133
11149.082031
11064.557617
11086.627930
11012.081055
10871.408203
10820.482422
10839.888672
10802.091797
10801.654297
10921.793945
10993.738281
10961.251953
11022.989258
11011.604492
10987.913086
11038.673828
11002.978516
10908.918945
10933.906250
10886.111328
10861.076172
10987.747070
11056.809570
11069.408203
11162.666992
11225.177734
11158.001953
11118.014648
11220.390625
11220.759766
11125.445312
11189.367188
11154.745117
11089.941406
11098.894531
11092.082031
11004.599609
11023.378906
11043.200195
10943.774414
10985.550781
10986.494141
10872.487305
10938.814453
10976.602539
10923.115234
10986.420898
10996.782227
10900.619141
10917.844727
10863.917969
10830.818359
10890.174805
10905.532227
10856.405273
10919.270508
10956.252930
10951.854492
11036.462891
11027.849609
10986.951172
10981.594727
10941.662109
10919.758789
11019.803711
11111.085938
11130.084961
11076.797852
11152.569336
11160.848633
11053.713867
11096.104492
11044.049805
11023.541992
10986.370117
11065.571289
11088.494141
11009.454102
10972.366211
11002.780273
10986.220703
10943.553711
10979.892578
11120.955078
11219.983398
11169.044922
11110.915039
11158.531250
11126.307617
11011.800781
10979.322266
10980.458008
10947.875977
10895.517578
11006.204102
11062.323242
11074.586914
11139.499023
11095.370117
10982.777344
10869.739258
10874.487305
10965.301758
10977.270508
11105.255859
11239.767578
11124.120117
11073.420898
11085.578125
10987.707031
10886.438477
10898.392578
10896.959961
10785.136719
10891.381836
10905.177734
10833.056641
10911.779297
10949.833008
10881.857422
10849.478516
10888.010742
10810.452148
10814.068359
10916.969727
10931.820312
10892.963867
10999.550781
11030.855469
10960.220703
10976.501953
11000.974609
10948.734375
10922.019531
10951.868164
10949.899414
10893.074219
10944.689453
10999.949219
11013.976562
10934.310547
11027.909180
11149.024414
11106.608398
11155.056641
11261.240234
11179.505859
11105.267578
11107.893555
11016.778320
10879.119141
10897.049805
10903.445312
10857.231445
10886.822266
10924.063477
10869.657227
10804.016602
10835.182617
10821.441406
10775.843750
10914.292969
10957.788086
10971.854492
```
