## Supplementary material for "Functional connectivity across the human subcortical auditory system using an autoregressive matrix-Gaussian copula graphical model approach with partial correlations": Code: roi-15_mean_ts.txt

```
10933.374023
10844.412109
10710.498047
10670.422852
10746.335938
10694.962891
10685.960938
10739.313477
10737.156250
10649.824219
10665.806641
10658.608398
10604.193359
10626.455078
10661.975586
10618.687500
10634.364258
10687.228516
10631.314453
10612.574219
10656.828125
10613.116211
10601.646484
10649.512695
10606.597656
10576.711914
10659.791992
10620.003906
10594.134766
10677.395508
10641.939453
10624.562500
10706.097656
10656.229492
10651.160156
10721.862305
10677.527344
10631.107422
10695.866211
10662.003906
10624.088867
10706.806641
10686.498047
10660.823242
10725.835938
10665.506836
10648.483398
10702.390625
10656.131836
10639.956055
10720.119141
10689.816406
10656.312500
10724.420898
10689.739258
10640.294922
10693.823242
10679.004883
10638.425781
10710.473633
10697.858398
10643.802734
10689.344727
10681.031250
10623.741211
10652.445312
10671.995117
10603.695312
10608.308594
10672.538086
10634.415039
10614.172852
10674.968750
10684.687500
10631.202148
10668.248047
10670.392578
10607.203125
10635.992188
10672.793945
10627.666016
10658.519531
10712.589844
10665.849609
10626.948242
10698.012695
10666.252930
10620.026367
10665.807617
10666.030273
10589.315430
10626.846680
10650.032227
10576.453125
10598.039062
10638.075195
10593.307617
10591.785156
10664.737305
10619.017578
10633.607422
10674.413086
10611.779297
10602.602539
10644.285156
10594.155273
10570.083008
10615.380859
10562.980469
10551.227539
10611.986328
10590.802734
10561.397461
10626.906250
10646.292969
10592.428711
10622.370117
10662.868164
10570.231445
10541.669922
10603.657227
10616.659180
10588.847656
10621.581055
10619.708984
10551.172852
10595.159180
10587.625977
10543.253906
10608.875977
10609.800781
10567.338867
10610.019531
10632.595703
10589.324219
10613.858398
10661.593750
10614.026367
10637.603516
10669.996094
10627.236328
10610.248047
10662.349609
10615.450195
10599.136719
10670.523438
10653.310547
10621.435547
10690.129883
10676.845703
10670.392578
10710.879883
10636.525391
10571.548828
10584.238281
10592.477539
10554.939453
10626.061523
10629.197266
10602.914062
10617.383789
10610.425781
10550.077148
10575.041016
10606.830078
10559.291992
10555.761719
10591.387695
10598.438477
10571.744141
10592.532227
10634.403320
10584.013672
10572.917969
10602.447266
10571.650391
10554.697266
10633.137695
10599.140625
10572.857422
10624.311523
10573.467773
10560.762695
10617.627930
10562.493164
10539.456055
10583.769531
10561.449219
10544.819336
10588.365234
10580.734375
10538.904297
10578.183594
10583.255859
10550.668945
10598.084961
10611.399414
10562.425781
10609.445312
10587.506836
10542.210938
10548.203125
10602.836914
10572.903320
10539.077148
10565.701172
10605.970703
10571.823242
10566.330078
10629.375000
10598.704102
10578.691406
10618.916016
10591.964844
10559.376953
10595.629883
10571.263672
10542.077148
10596.721680
10602.381836
10570.135742
10605.878906
10673.829102
10602.416992
10565.151367
10595.443359
10531.703125
10495.851562
10554.668945
10528.934570
10506.753906
10571.255859
10563.546875
10554.345703
10594.368164
10577.095703
10546.277344
10587.102539
10570.517578
10520.572266
10554.000000
10572.495117
10541.595703
10592.317383
10633.387695
10588.440430
10595.852539
10638.711914
10603.876953
10593.465820
10650.208984
10624.851562
10605.324219
10669.747070
10617.448242
10615.939453
10662.670898
10621.138672
10619.979492
10665.686523
10614.899414
10595.132812
10622.465820
10600.001953
10552.619141
10592.317383
10635.538086
10588.252930
10574.944336
10608.805664
10560.194336
10532.038086
10575.613281
10584.659180
10568.832031
10646.236328
10664.719727
10628.001953
10647.070312
10648.705078
10582.742188
10582.108398
10594.857422
10549.905273
10578.798828
10608.902344
10553.542969
10580.082031
10592.727539
10544.011719
10562.060547
10570.858398
10538.105469
10556.751953
10573.094727
10518.673828
10522.936523
10536.217773
10490.345703
10553.310547
10596.835938
10562.736328
10617.760742
10615.754883
10565.248047
10597.508789
10573.293945
10534.315430
10588.544922
10598.268555
10577.530273
10622.530273
10629.280273
10582.991211
10590.422852
10608.660156
10582.731445
10587.163086
10654.230469
10632.433594
10627.322266
10691.692383
10659.108398
10620.252930
10676.041992
10635.509766
10598.411133
10666.300781
10626.523438
10605.816406
10668.303711
10609.490234
10587.439453
10647.606445
10605.436523
10599.267578
10652.898438
10609.055664
10571.876953
10647.465820
10624.740234
10626.565430
10681.436523
10626.964844
10616.034180
10664.924805
10599.350586
10587.873047
10643.133789
10598.536133
10586.031250
10644.073242
10598.782227
10594.755859
10634.416992
10578.944336
10605.595703
10618.749023
10553.967773
10594.587891
10626.276367
10570.402344
10596.685547
10643.416016
10601.085938
10620.296875
10658.251953
10606.341797
10588.784180
10650.768555
10610.172852
10597.705078
10654.748047
10608.355469
10587.000977
10618.536133
10573.496094
10559.403320
10623.174805
10578.817383
10569.186523
10638.009766
10607.490234
10571.791992
10643.125000
10599.765625
10554.910156
10646.247070
10594.248047
10503.311523
10543.191406
10632.383789
10595.722656
10640.917969
10612.410156
10588.426758
10541.102539
10478.394531
10440.865234
10445.612305
10438.044922
10464.948242
10479.045898
10520.556641
10499.884766
10506.594727
10596.358398
10590.329102
10563.738281
10606.000000
10637.450195
10581.830078
10619.393555
10653.512695
10613.820312
10609.879883
10638.317383
10613.890625
10581.482422
10591.583008
10649.540039
10597.909180
10606.681641
10656.084961
10639.000977
10591.936523
10621.982422
10645.646484
10596.829102
10594.865234
10645.498047
10617.363281
10617.687500
10668.453125
10649.867188
10625.911133
10671.935547
10675.502930
10633.164062
10673.356445
10649.513672
10609.509766
10623.401367
10626.221680
10570.627930
10584.562500
10627.795898
10568.635742
10548.404297
10583.708984
10560.788086
10536.603516
10549.223633
10599.020508
10577.506836
10596.398438
10619.335938
10659.618164
10597.729492
10574.039062
10627.981445
10599.045898
10578.255859
10624.260742
10654.630859
10594.755859
10619.743164
10676.063477
10621.491211
10608.822266
10622.412109
10591.173828
10548.653320
10568.153320
10598.041016
10549.509766
10537.554688
10579.391602
10541.751953
10508.626953
10549.555664
10613.329102
10564.769531
10541.262695
10563.973633
10594.704102
10548.649414
10537.979492
10557.524414
10626.358398
10596.273438
10589.892578
10655.011719
10625.369141
10554.879883
10592.425781
10556.304688
10542.023438
10587.579102
10630.925781
10592.307617
10606.164062
10655.169922
10602.474609
10597.399414
10620.990234
10591.919922
10582.661133
10638.131836
10612.239258
10589.612305
10622.480469
10575.774414
10564.541992
10624.285156
10575.274414
10560.997070
10612.068359
10596.429688
10572.108398
10591.069336
10607.248047
10560.111328
10578.472656
10653.013672
10617.763672
10632.046875
10668.314453
10619.703125
10607.272461
10642.439453
10589.399414
10585.419922
10622.573242
10592.865234
10566.143555
10608.389648
10589.190430
10556.532227
10576.970703
10598.393555
10557.180664
10561.192383
10601.459961
10549.170898
10544.436523
10615.244141
10587.701172
10565.425781
10629.122070
10581.361328
10556.415039
10611.262695
10587.203125
10555.144531
10582.879883
10566.354492
10530.774414
10544.910156
10583.988281
10543.401367
10553.710938
10629.363281
10601.130859
10580.913086
10585.743164
10617.552734
10565.375000
10545.597656
10573.752930
10581.231445
10525.423828
10563.114258
10608.114258
10588.381836
10561.950195
10616.507812
10600.075195
10551.278320
10574.395508
10597.504883
10544.687500
10560.645508
10595.859375
10543.208008
10556.709961
10588.367188
10560.766602
10580.487305
10622.084961
10584.302734
10596.304688
10625.983398
10562.950195
10559.307617
10607.400391
10564.323242
10596.475586
10674.876953
10607.015625
10617.098633
10643.267578
10572.606445
10560.717773
10598.645508
10554.084961
10546.256836
10614.743164
10566.151367
10547.008789
10606.234375
10571.061523
10543.737305
10640.576172
10608.817383
10571.405273
10623.306641
10565.375000
10525.634766
10605.203125
10560.375977
10546.048828
10559.880859
10599.453125
10567.000977
10572.086914
10649.851562
10632.541992
10576.260742
10609.177734
10571.652344
10534.346680
10556.353516
10540.990234
10486.269531
10554.987305
10538.264648
10517.771484
10558.989258
10569.051758
10526.938477
10546.973633
10580.065430
10520.586914
10554.135742
10576.104492
10510.316406
10540.432617
10549.363281
10490.101562
10528.267578
10555.390625
10505.529297
10589.868164
10577.195312
10608.672852
10570.595703
10519.231445
10557.040039
10512.088867
10452.748047
10538.954102
10544.534180
10545.510742
10631.622070
10630.573242
10574.938477
10587.541016
10584.657227
10517.496094
10535.067383
10581.096680
10532.283203
10555.867188
10594.410156
10543.589844
10561.594727
10605.828125
10550.376953
10546.555664
10594.074219
10570.638672
10578.423828
10626.610352
10570.053711
10564.355469
10609.082031
10549.007812
10585.965820
10553.594727
10556.859375
10623.162109
10576.236328
10561.245117
10603.860352
10547.745117
10523.541016
10576.968750
10560.076172
10542.125000
10578.028320
10554.082031
10498.197266
10542.391602
10532.706055
10511.250000
10584.701172
10620.206055
10577.534180
10616.216797
10669.051758
10596.230469
10582.621094
10616.153320
10614.657227
10590.910156
10603.901367
10656.615234
10604.155273
10590.968750
10641.354492
10604.254883
10578.778320
10630.647461
10606.334961
10591.949219
10627.302734
10623.816406
10568.796875
10552.896484
10583.886719
10518.958984
10505.004883
10561.821289
10571.008789
10538.711914
10566.960938
10591.222656
10539.104492
10547.519531
10602.838867
10551.830078
10542.344727
10608.847656
10574.325195
10558.659180
10625.648438
10643.956055
10600.297852
10642.759766
10619.053711
10555.551758
10586.015625
10599.880859
10543.516602
10575.940430
10620.725586
10558.609375
10572.955078
10595.638672
10505.696289
10503.892578
10571.228516
10536.449219
10515.284180
10549.970703
10560.235352
10505.460938
10534.852539
10583.518555
10533.924805
10552.475586
10601.023438
10530.664062
10555.247070
10581.482422
10507.125977
10514.989258
10558.354492
10504.147461
10523.905273
10567.546875
10542.894531
10556.432617
10597.976562
10554.794922
10578.179688
10609.076172
10556.294922
10587.997070
10591.114258
10545.990234
10568.374023
10609.779297
10560.687500
10574.947266
10601.828125
10552.976562
10573.906250
10621.371094
10577.249023
10562.662109
10591.516602
10580.951172
10520.740234
10556.599609
10624.498047
10577.409180
10577.305664
10616.485352
10609.336914
10552.287109
10562.146484
10599.263672
10529.559570
10527.682617
10566.199219
10617.219727
10562.849609
10542.019531
10575.140625
10635.829102
10571.666992
10520.795898
10524.347656
10562.649414
10504.794922
10521.607422
10588.041016
10570.203125
10519.771484
10537.584961
10561.003906
10506.218750
10500.780273
10573.355469
10518.137695
10505.167969
10571.820312
10584.711914
10549.852539
10567.886719
10622.599609
10560.967773
10521.161133
10566.315430
10550.396484
10507.979492
10545.433594
10551.125000
10494.315430
10522.785156
10549.825195
10470.267578
10468.541992
10518.535156
10473.121094
10466.016602
10538.741211
10512.817383
10520.200195
10570.801758
10590.851562
10550.809570
10548.796875
10569.539062
10519.276367
10504.590820
10579.278320
10540.762695
10508.196289
10549.768555
10580.983398
10516.159180
10510.072266
10585.674805
10587.594727
10576.001953
10602.891602
10665.069336
10584.554688
10542.032227
10611.779297
10537.027344
10489.541016
10508.000000
10540.978516
10473.801758
10493.184570
10540.307617
10466.460938
10445.941406
10534.615234
10477.421875
10456.885742
10506.524414
10529.965820
10480.771484
10518.155273
10580.390625
```
