## Supplementary material for "Functional connectivity across the human subcortical auditory system using an autoregressive matrix-Gaussian copula graphical model approach with partial correlations": Code: roi-00_mean_ts.txt

```
9839.959961
9779.766602
9758.892578
9749.304688
9736.145508
9717.398438
9693.924805
9698.285156
9689.166992
9658.911133
9673.313477
9659.575195
9655.764648
9681.669922
9691.701172
9709.000977
9706.543945
9679.924805
9683.366211
9682.744141
9669.113281
9664.518555
9689.193359
9708.911133
9716.996094
9698.722656
9681.293945
9682.471680
9669.127930
9678.250977
9706.690430
9694.901367
9697.216797
9699.959961
9672.898438
9686.229492
9671.130859
9700.868164
9713.524414
9721.222656
9728.931641
9706.037109
9703.755859
9686.031250
9678.743164
9684.728516
9684.132812
9708.327148
9708.732422
9675.447266
9671.350586
9657.625000
9678.364258
9693.471680
9656.687500
9671.918945
9642.997070
9653.897461
9649.323242
9656.144531
9639.995117
9665.193359
9679.718750
9704.203125
9702.363281
9689.251953
9660.149414
9668.289062
9631.625977
9634.378906
9642.167969
9647.810547
9668.978516
9666.689453
9659.109375
9645.771484
9663.662109
9653.789062
9650.204102
9645.425781
9678.984375
9689.331055
9659.377930
9661.743164
9650.950195
9647.590820
9656.583984
9652.535156
9642.081055
9642.348633
9621.476562
9634.634766
9632.971680
9637.414062
9632.738281
9661.426758
9657.489258
9689.822266
9704.001953
9690.970703
9683.130859
9649.613281
9643.075195
9627.612305
9621.838867
9628.769531
9656.696289
9675.978516
9649.138672
9658.843750
9652.341797
9642.712891
9640.743164
9653.552734
9624.801758
9636.032227
9628.593750
9647.659180
9636.564453
9626.306641
9624.390625
9605.311523
9594.512695
9581.235352
9583.138672
9604.409180
9617.570312
9624.149414
9637.532227
9632.279297
9611.302734
9616.119141
9610.844727
9606.233398
9596.912109
9617.981445
9602.089844
9611.194336
9625.309570
9613.361328
9613.579102
9612.699219
9617.490234
9608.107422
9596.297852
9584.892578
9570.922852
9574.386719
9586.093750
9620.261719
9650.816406
9641.386719
9627.502930
9632.971680
9609.551758
9587.967773
9596.864258
9594.886719
9606.013672
9616.282227
9584.022461
9607.426758
9593.867188
9610.146484
9604.284180
9586.629883
9587.943359
9590.217773
9594.535156
9586.126953
9582.413086
9605.588867
9596.161133
9590.165039
9592.289062
9592.202148
9586.113281
9582.263672
9584.831055
9604.375000
9594.981445
9592.854492
9588.905273
9609.886719
9603.245117
9613.088867
9612.499023
9577.050781
9591.173828
9590.745117
9583.591797
9576.239258
9579.262695
9584.769531
9567.701172
9513.182617
9538.529297
9549.622070
9559.183594
9565.447266
9554.671875
9567.595703
9590.505859
9573.208984
9568.220703
9591.064453
9551.962891
9546.313477
9543.799805
9546.527344
9555.394531
9540.245117
9549.328125
9553.562500
9558.298828
9551.440430
9551.297852
9570.944336
9565.363281
9548.912109
9561.692383
9562.458984
9557.907227
9545.584961
9561.315430
9570.458008
9577.093750
9588.702148
9570.244141
9561.111328
9565.323242
9573.526367
9588.458984
9543.828125
9548.691406
9538.012695
9535.160156
9556.310547
9581.235352
9575.283203
9570.687500
9541.273438
9534.328125
9552.536133
9528.015625
9541.345703
9562.153320
9548.714844
9562.257812
9551.660156
9564.385742
9561.836914
9531.590820
9543.136719
9555.828125
9537.234375
9528.899414
9541.801758
9544.687500
9573.298828
9570.209961
9556.572266
9537.050781
9524.945312
9521.124023
9536.588867
9542.305664
9553.580078
9542.416016
9529.432617
9518.827148
9534.041016
9543.142578
9538.289062
9558.957031
9553.098633
9540.462891
9553.986328
9554.436523
9535.627930
9521.842773
9532.395508
9536.029297
9497.819336
9518.273438
9519.850586
9527.714844
9516.930664
9539.967773
9539.137695
9520.166016
9503.237305
9499.682617
9495.467773
9482.847656
9491.974609
9501.901367
9502.279297
9502.263672
9491.489258
9509.049805
9492.236328
9501.099609
9500.174805
9499.580078
9515.248047
9499.751953
9512.080078
9498.987305
9496.138672
9490.467773
9506.399414
9508.756836
9519.979492
9532.770508
9535.116211
9540.083008
9554.312500
9554.118164
9557.410156
9543.866211
9517.791016
9522.832031
9503.108398
9491.889648
9484.210938
9490.169922
9491.470703
9472.995117
9502.053711
9509.264648
9486.512695
9508.029297
9499.750977
9528.581055
9528.048828
9498.482422
9459.759766
9457.425781
9450.888672
9446.079102
9477.885742
9490.111328
9526.697266
9501.666992
9497.593750
9486.854492
9465.377930
9483.924805
9473.129883
9500.916016
9520.188477
9517.957031
9512.433594
9509.843750
9488.546875
9481.331055
9473.313477
9481.233398
9480.284180
9489.753906
9479.570312
9470.887695
9452.338867
9467.392578
9465.538086
9452.330078
9473.342773
9461.393555
9472.631836
9476.862305
9472.961914
9488.593750
9500.905273
9540.563477
9524.715820
9502.683594
9517.398438
9508.456055
9524.324219
9524.391602
9508.907227
9522.069336
9511.208008
9512.145508
9495.873047
9446.630859
9453.581055
9447.477539
9452.585938
9466.234375
9482.845703
9502.815430
9506.063477
9477.464844
9488.882812
9461.725586
9454.701172
9460.125977
9486.049805
9493.817383
9500.468750
9508.586914
9498.403320
9485.975586
9464.517578
9465.749023
9489.733398
9478.244141
9472.964844
9497.873047
9495.663086
9477.545898
9505.733398
9504.601562
9501.375000
9513.880859
9498.361328
9495.274414
9480.090820
9513.216797
9504.297852
9510.085938
9483.434570
9492.149414
9499.791992
9498.344727
9495.597656
9479.187500
9471.583008
9474.979492
9489.955078
9509.238281
9512.025391
9480.384766
9472.926758
9469.875977
9456.402344
9436.778320
9444.011719
9449.314453
9466.896484
9488.658203
9507.844727
9512.695312
9487.341797
9495.998047
9483.427734
9475.107422
9475.139648
9505.374023
9520.186523
9519.491211
9512.559570
9520.901367
9513.982422
9494.987305
9476.809570
9474.040039
9473.291016
9481.192383
9496.006836
9485.329102
9496.694336
9497.492188
9485.349609
9472.408203
9472.437500
9472.562500
9474.450195
9457.322266
9461.504883
9449.463867
9468.913086
9458.347656
9466.874023
9459.182617
9473.948242
9481.434570
9463.960938
9484.159180
9454.410156
9450.197266
9421.012695
9401.814453
9420.857422
9416.622070
9437.647461
9429.827148
9468.461914
9460.981445
9442.467773
9433.724609
9466.158203
9429.410156
9432.393555
9431.790039
9464.796875
9500.328125
9523.044922
9510.061523
9471.458984
9463.697266
9481.764648
9470.737305
9450.508789
9431.560547
9415.655273
9444.840820
9484.735352
9510.978516
9509.684570
9486.813477
9478.250977
9496.641602
9475.744141
9422.657227
9433.595703
9432.979492
9431.171875
9435.249023
9438.991211
9465.633789
9460.478516
9451.126953
9469.992188
9459.110352
9466.431641
9457.636719
9471.455078
9468.967773
9496.386719
9505.968750
9504.750977
9489.228516
9467.357422
9460.872070
9439.625977
9446.369141
9450.634766
9435.334961
9458.538086
9463.267578
9468.560547
9493.010742
9492.655273
9482.686523
9494.806641
9477.845703
9469.137695
9463.502930
9444.697266
9460.730469
9472.239258
9461.746094
9469.771484
9480.674805
9475.972656
9489.683594
9464.698242
9463.450195
9454.439453
9475.759766
9462.701172
9446.996094
9455.073242
9438.753906
9437.380859
9419.973633
9423.542969
9436.262695
9422.288086
9433.778320
9429.501953
9425.393555
9431.198242
9418.479492
9405.336914
9415.785156
9413.806641
9412.612305
9425.542969
9421.797852
9400.478516
9383.119141
9410.439453
9415.507812
9443.445312
9433.481445
9420.475586
9428.778320
9431.671875
9447.272461
9438.202148
9441.067383
9454.729492
9416.068359
9412.999023
9412.295898
9426.290039
9433.870117
9444.820312
9453.516602
9427.255859
9426.623047
9412.022461
9408.452148
9390.818359
9404.879883
9407.875000
9417.961914
9426.790039
9434.754883
9460.679688
9457.632812
9457.277344
9475.530273
9466.392578
9437.501953
9432.733398
9430.833008
9420.637695
9417.548828
9428.746094
9456.808594
9480.718750
9483.440430
9478.990234
9479.523438
9445.412109
9450.823242
9484.908203
9473.211914
9469.857422
9458.382812
9456.875000
9476.840820
9458.818359
9465.785156
9471.451172
9476.045898
9468.913086
9441.216797
9441.786133
9424.066406
9429.258789
9427.713867
9418.423828
9417.540039
9432.242188
9418.898438
9433.365234
9446.962891
9440.601562
9451.843750
9444.209961
9453.407227
9469.363281
9446.922852
9456.028320
9462.539062
9482.638672
9495.052734
9498.949219
9471.268555
9481.604492
9468.790039
9466.855469
9463.889648
9469.664062
9477.625977
9457.921875
9442.295898
9453.837891
9445.805664
9462.614258
9442.456055
9444.280273
9435.138672
9423.390625
9415.242188
9440.142578
9438.608398
9466.504883
9483.800781
9480.593750
9459.382812
9453.312500
9421.889648
9415.886719
9421.687500
9435.216797
9463.333984
9459.912109
9438.581055
9441.393555
9410.913086
9436.576172
9414.360352
9447.299805
9444.576172
9456.032227
9450.942383
9426.146484
9404.692383
9420.082031
9424.618164
9450.244141
9475.050781
9479.696289
9453.249023
9441.003906
9435.269531
9426.356445
9401.357422
9395.687500
9410.138672
9423.281250
9425.872070
9417.935547
9406.826172
9410.399414
9429.129883
9446.683594
9441.973633
9434.872070
9445.608398
9449.225586
9439.409180
9450.021484
9450.418945
9450.914062
9447.864258
9431.657227
9435.171875
9431.593750
9422.208008
9430.290039
9397.435547
9421.444336
9441.541992
9455.622070
9471.932617
9442.788086
9452.220703
9440.411133
9412.060547
9409.370117
9412.151367
9426.417969
9435.049805
9437.609375
9435.318359
9423.154297
9412.890625
9434.344727
9435.775391
9429.718750
9421.201172
9436.837891
9447.277344
9475.717773
9466.494141
9460.837891
9450.505859
9441.771484
9439.745117
9441.023438
9423.693359
9425.733398
9409.877930
9429.185547
9418.739258
9380.080078
9369.532227
9383.961914
9392.250977
9411.485352
9403.331055
9424.755859
9413.973633
9427.138672
9405.159180
9385.560547
9389.092773
9381.894531
9410.799805
9432.149414
9426.645508
9419.223633
9406.641602
9405.250000
9407.464844
9430.189453
9471.778320
9470.918945
9439.834961
9445.199219
9423.215820
9417.958008
9426.105469
9421.367188
9416.878906
9416.294922
9431.802734
9433.759766
9425.560547
9433.110352
9442.412109
9450.040039
9472.524414
9467.315430
9451.756836
9410.093750
9393.137695
9399.787109
9376.199219
9383.414062
9374.623047
9393.048828
9419.210938
9431.233398
9452.365234
9431.535156
9413.439453
9399.583008
9412.288086
9425.875977
9435.636719
9429.653320
9429.945312
9451.649414
9447.912109
9433.288086
9422.003906
9417.828125
9409.132812
9438.819336
9454.072266
9471.894531
9475.907227
9474.335938
9429.497070
9419.287109
9408.226562
9392.065430
9388.670898
9413.783203
9411.842773
9409.472656
9411.388672
9401.406250
9402.894531
9394.709961
9380.196289
9391.003906
9390.468750
9380.286133
9380.008789
9384.662109
9370.872070
9374.292969
9366.674805
9372.031250
9358.370117
9373.152344
9379.306641
9402.648438
9439.118164
9430.929688
9419.394531
9400.285156
9376.641602
9366.450195
9353.681641
9352.870117
9385.620117
9395.293945
9420.541016
9417.355469
9412.381836
9394.622070
9387.968750
9382.634766
9413.721680
9413.391602
9411.643555
9380.944336
9376.141602
9373.290039
9410.425781
9431.789062
9444.952148
9426.166992
9410.880859
9414.672852
9393.947266
9386.351562
9379.076172
9388.336914
```
