## Supplementary material for "Functional connectivity across the human subcortical auditory system using an autoregressive matrix-Gaussian copula graphical model approach with partial correlations": Code: roi-01_mean_ts.txt

```
10983.281250
10820.741211
10771.770508
10758.101562
10650.017578
10690.691406
10674.950195
10663.014648
10689.014648
10581.149414
10612.333984
10597.583984
10554.083008
10677.495117
10649.180664
10641.679688
10700.641602
10639.451172
10635.978516
10684.970703
10648.995117
10629.002930
10691.004883
10720.448242
10699.565430
10680.926758
10621.623047
10613.163086
10628.576172
10638.557617
10692.520508
10630.314453
10632.516602
10706.990234
10642.675781
10607.365234
10666.301758
10651.924805
10726.578125
10704.758789
10616.266602
10672.897461
10688.381836
10580.797852
10585.386719
10606.100586
10584.583008
10679.540039
10631.889648
10630.419922
10603.253906
10581.571289
10570.916992
10653.806641
10615.237305
10625.658203
10568.990234
10553.736328
10633.630859
10629.938477
10548.004883
10581.267578
10634.352539
10685.898438
10646.509766
10595.249023
10590.231445
10588.444336
10540.791016
10543.369141
10607.052734
10512.624023
10588.381836
10640.394531
10579.650391
10576.416992
10622.467773
10532.902344
10525.317383
10582.303711
10597.669922
10602.249023
10521.207031
10555.272461
10575.113281
10532.773438
10586.272461
10616.180664
10536.745117
10571.791016
10551.776367
10499.014648
10523.409180
10569.106445
10494.494141
10543.127930
10545.635742
10615.894531
10555.761719
10583.630859
10598.526367
10571.566406
10574.316406
10557.125977
10552.782227
10540.038086
10540.888672
10524.798828
10605.819336
10589.810547
10498.912109
10543.898438
10488.766602
10494.173828
10496.233398
10549.571289
10473.401367
10520.397461
10459.833984
10453.632812
10494.880859
10435.815430
10439.375977
10508.351562
10419.586914
10520.477539
10536.884766
10451.133789
10516.779297
10603.173828
10466.222656
10481.047852
10412.099609
10438.720703
10406.266602
10468.032227
10520.618164
10447.416016
10460.269531
10446.638672
10404.372070
10493.674805
10484.625000
10499.684570
10506.025391
10385.092773
10419.786133
10403.586914
10443.368164
10451.722656
10509.386719
10477.174805
10461.991211
10461.307617
10452.065430
10333.980469
10451.864258
10467.620117
10461.032227
10539.582031
10424.948242
10495.845703
10436.792969
10397.538086
10489.124023
10424.321289
10473.104492
10509.617188
10400.923828
10488.452148
10442.605469
10466.000977
10526.154297
10427.288086
10458.666992
10396.446289
10416.666016
10393.518555
10382.540039
10466.129883
10390.597656
10483.779297
10394.533203
10400.238281
10425.330078
10415.444336
10435.004883
10390.814453
10415.371094
10397.351562
10343.402344
10440.100586
10324.777344
10415.061523
10363.820312
10309.863281
10311.990234
10466.542969
10369.166016
10331.176758
10381.651367
10354.131836
10432.496094
10387.982422
10413.194336
10443.194336
10373.974609
10345.406250
10328.960938
10384.317383
10381.049805
10369.169922
10341.729492
10309.461914
10361.441406
10341.027344
10331.754883
10351.641602
10417.978516
10341.908203
10304.560547
10332.542969
10335.041016
10341.196289
10312.631836
10402.988281
10361.601562
10403.625000
10367.728516
10310.810547
10361.694336
10354.911133
10385.131836
10285.636719
10348.619141
10329.529297
10330.480469
10315.277344
10371.847656
10367.491211
10285.007812
10362.419922
10260.953125
10294.350586
10296.465820
10305.145508
10385.388672
10258.919922
10302.697266
10327.457031
10363.134766
10286.567383
10275.958984
10320.979492
10327.680664
10279.015625
10215.608398
10351.748047
10279.381836
10319.796875
10292.429688
10259.266602
10302.091797
10318.821289
10197.055664
10338.345703
10262.169922
10318.280273
10261.796875
10211.836914
10288.940430
10251.174805
10324.638672
10260.836914
10221.835938
10304.588867
10354.532227
10201.752930
10278.509766
10231.110352
10242.752930
10203.166992
10277.185547
10301.619141
10186.956055
10222.441406
10209.863281
10196.333008
10271.981445
10288.298828
10263.279297
10248.300781
10212.381836
10327.320312
10214.942383
10233.670898
10297.171875
10279.413086
10263.220703
10256.529297
10245.816406
10256.312500
10288.369141
10255.417969
10257.120117
10302.773438
10291.513672
10290.504883
10229.279297
10236.406250
10197.450195
10307.374023
10221.352539
10268.007812
10209.405273
10331.111328
10278.136719
10340.965820
10255.282227
10251.696289
10269.863281
10267.685547
10263.663086
10236.360352
10202.648438
10169.950195
10195.593750
10198.457031
10206.349609
10220.200195
10313.540039
10172.539062
10232.300781
10241.440430
10201.609375
10255.513672
10236.332031
10148.192383
10173.303711
10253.996094
10150.012695
10278.506836
10222.258789
10272.231445
10250.593750
10248.297852
10267.352539
10177.916016
10240.680664
10237.904297
10174.552734
10292.546875
10275.013672
10238.042969
10205.752930
10196.601562
10220.258789
10164.884766
10222.076172
10214.255859
10236.694336
10280.726562
10131.124023
10244.198242
10242.668945
10189.791992
10151.615234
10257.008789
10270.908203
10272.792969
10265.844727
10201.338867
10285.065430
10264.320312
10330.070312
10309.573242
10225.494141
10352.592773
10287.544922
10314.606445
10383.870117
10258.604492
10212.333008
10273.826172
10208.340820
10146.261719
10182.076172
10141.514648
10119.053711
10147.781250
10139.799805
10202.663086
10214.929688
10237.764648
10230.340820
10169.928711
10195.078125
10096.566406
10187.919922
10236.519531
10200.197266
10243.117188
10198.106445
10193.872070
10218.654297
10214.075195
10148.360352
10261.898438
10228.132812
10190.474609
10176.245117
10182.858398
10170.125977
10266.702148
10229.429688
10148.726562
10203.582031
10206.671875
10201.481445
10232.275391
10182.517578
10228.308594
10261.758789
10236.888672
10180.971680
10285.745117
10175.781250
10173.707031
10118.226562
10198.531250
10198.652344
10142.488281
10188.768555
10201.611328
10177.733398
10134.102539
10125.468750
10171.715820
10065.051758
10096.113281
10114.284180
10135.205078
10205.645508
10216.284180
10217.095703
10189.680664
10220.083984
10167.742188
10203.675781
10186.158203
10165.496094
10188.125977
10271.627930
10242.252930
10189.514648
10216.929688
10225.675781
10164.130859
10192.187500
10175.801758
10159.888672
10152.707031
10175.770508
10185.667969
10184.336914
10164.166992
10129.748047
10219.630859
10187.625000
10196.667969
10115.707031
10114.152344
10132.590820
10149.474609
10160.796875
10152.121094
10069.813477
10145.750977
10194.259766
10106.320312
10178.347656
10147.768555
10078.035156
10095.974609
10099.520508
10127.925781
10119.992188
10175.725586
10105.565430
10254.479492
10257.525391
10188.008789
10178.413086
10158.765625
10133.650391
10143.190430
10169.232422
10208.697266
10344.465820
10243.434570
10203.731445
10174.559570
10239.208984
10176.011719
10153.320312
10097.815430
10120.459961
10143.962891
10184.773438
10166.951172
10175.682617
10267.836914
10239.518555
10115.709961
10124.710938
10098.625977
10065.677734
10084.238281
10130.726562
10092.446289
10117.576172
10042.986328
10114.282227
10176.624023
10104.792969
10115.855469
10121.768555
10062.610352
10177.102539
10122.725586
10157.190430
10210.573242
10194.499023
10212.238281
10233.645508
10109.833984
10135.764648
10154.131836
10113.034180
10137.957031
10126.605469
10146.250000
10116.724609
10212.623047
10164.983398
10165.148438
10152.257812
10178.263672
10204.452148
10148.414062
10149.941406
10133.070312
10097.588867
10139.889648
10153.564453
10206.923828
10184.254883
10151.453125
10192.180664
10123.381836
10170.921875
10140.339844
10211.189453
10137.680664
10146.951172
10125.138672
10107.978516
10126.726562
10011.668945
10108.152344
10123.213867
10082.095703
10102.220703
10030.550781
10112.708984
10147.231445
10101.868164
10110.788086
9996.898438
10066.963867
10075.023438
10051.561523
10056.573242
9979.592773
10083.022461
10067.928711
10063.840820
10126.599609
10066.351562
10101.509766
10097.821289
10074.895508
10117.731445
10089.523438
10105.982422
10106.170898
10087.997070
10112.430664
10142.676758
10075.139648
10093.342773
10094.248047
10110.486328
10136.516602
10032.017578
10075.111328
10079.522461
10005.500977
10133.661133
10096.857422
10099.779297
10131.134766
10093.811523
10112.161133
10198.591797
10085.351562
10184.961914
10108.079102
10055.571289
10076.163086
10083.877930
10148.603516
10057.160156
10090.777344
10120.571289
10105.710938
10183.580078
10109.711914
10119.259766
10122.555664
10109.193359
10137.566406
10086.027344
10081.451172
10161.556641
10092.432617
10078.345703
10119.058594
10133.699219
10147.139648
10104.586914
10159.291016
10056.133789
10083.173828
10059.166992
10065.018555
10083.259766
10058.747070
10060.125977
10095.714844
10051.421875
10110.893555
10032.055664
10151.020508
10065.856445
10169.155273
10072.500977
10100.050781
10102.641602
10071.352539
10080.468750
10199.761719
10132.451172
10160.193359
10154.215820
10053.139648
10171.120117
10080.352539
10100.382812
10200.130859
10138.985352
10075.088867
10171.491211
10105.700195
10151.621094
10128.062500
10185.049805
10137.929688
10067.610352
10094.979492
10041.162109
10069.899414
10130.898438
10160.839844
10184.105469
10123.698242
10086.972656
10111.369141
10092.986328
10052.462891
10106.200195
10096.198242
10137.768555
10074.671875
10055.095703
10092.556641
10052.654297
10050.337891
10142.925781
10021.878906
10071.678711
10061.342773
10095.988281
10051.097656
9996.856445
10044.528320
10068.274414
10078.888672
10076.534180
10137.604492
10092.569336
10095.108398
10076.403320
10100.481445
10103.097656
9959.770508
10072.187500
10023.911133
10098.142578
10109.990234
10059.421875
10068.004883
10085.608398
10136.167969
10077.575195
10124.538086
10048.235352
10101.731445
10011.981445
10043.658203
10092.838867
9997.951172
10147.165039
10080.007812
10069.814453
10056.803711
10078.014648
10062.717773
10053.100586
10050.680664
10067.960938
10188.367188
10031.914062
10099.161133
10135.369141
10079.180664
10061.786133
10020.120117
10146.580078
10089.767578
10039.538086
10095.245117
10007.582031
10046.768555
10109.576172
10049.921875
10040.731445
10067.064453
10031.581055
10041.738281
10084.223633
10049.799805
10087.950195
10144.254883
10072.433594
10026.099609
10088.782227
10074.006836
10023.337891
10025.506836
10032.968750
10009.633789
10068.527344
9987.104492
9960.540039
10027.970703
9997.168945
10096.029297
10029.847656
9981.203125
10106.266602
10038.992188
10087.345703
10023.395508
9985.030273
10072.791016
9993.527344
10114.897461
10052.902344
10035.676758
10050.235352
10030.666992
10019.796875
10091.708984
10103.419922
10020.820312
10075.641602
10042.447266
10066.960938
9999.381836
9960.262695
9981.791016
10043.669922
10081.053711
10066.288086
10071.391602
10035.423828
10010.540039
10012.865234
10052.720703
10046.082031
10124.548828
10037.636719
10041.196289
9984.858398
10022.137695
10009.018555
10005.911133
10017.278320
10036.958008
10027.854492
10016.141602
10078.888672
10113.211914
10033.303711
10064.593750
10062.166016
10035.073242
10140.452148
10058.096680
10053.250977
10094.363281
10053.926758
10049.961914
9985.125977
10029.650391
10095.282227
10036.107422
10110.400391
10083.350586
10081.255859
10127.902344
10067.360352
9922.944336
9994.492188
9951.582031
9980.899414
9996.675781
10003.443359
9985.942383
10046.290039
10020.575195
10032.536133
10024.886719
10066.179688
9956.325195
10042.873047
10082.096680
9977.825195
10071.692383
10040.782227
9943.513672
10036.254883
10043.983398
9949.816406
9981.051758
10059.361328
9993.770508
10123.180664
10084.200195
9998.301758
9956.034180
9942.155273
9983.858398
9949.981445
9956.845703
10001.915039
10026.460938
10002.504883
10090.203125
10017.363281
10011.428711
10050.543945
10001.798828
10028.497070
10002.908203
10076.917969
9948.819336
9978.808594
9996.664062
9984.575195
10028.885742
10082.543945
10057.426758
9972.365234
9945.833984
10057.572266
9990.553711
9989.273438
9949.400391
```
