## Supplementary material for "Functional connectivity across the human subcortical auditory system using an autoregressive matrix-Gaussian copula graphical model approach with partial correlations": Code: roi-02_mean_ts.txt

```
11280.847656
11217.595703
11165.267578
11148.913086
11128.305664
11133.005859
11096.161133
11090.262695
11080.043945
11051.799805
11066.640625
11060.654297
11051.288086
11062.773438
11084.703125
11081.182617
11100.341797
11089.295898
11054.657227
11061.185547
11048.383789
11039.043945
11074.557617
11088.041992
11095.791016
11077.221680
11061.298828
11086.174805
11083.364258
11074.744141
11081.628906
11109.729492
11102.737305
11081.876953
11069.434570
11076.858398
11064.397461
11088.985352
11103.692383
11113.799805
11123.362305
11074.445312
11100.080078
11087.207031
11069.118164
11095.469727
11057.686523
11092.625977
11103.848633
11078.095703
11084.266602
11066.964844
11058.162109
11071.153320
11043.923828
11071.790039
11087.116211
11050.753906
11045.744141
11035.935547
11048.734375
11054.911133
11056.072266
11107.031250
11093.196289
11067.126953
11068.447266
11062.837891
11047.559570
11049.181641
11046.586914
11060.282227
11087.973633
11095.715820
11075.247070
11057.765625
11090.756836
11078.084961
11074.231445
11097.264648
11094.886719
11101.407227
11095.516602
11100.156250
11094.172852
11097.372070
11083.531250
11085.957031
11055.439453
11083.101562
11087.485352
11082.657227
11037.494141
11056.041016
11067.041992
11102.267578
11117.606445
11123.748047
11131.460938
11131.657227
11127.174805
11105.260742
11099.630859
11092.926758
11090.694336
11123.118164
11097.353516
11115.908203
11124.367188
11120.280273
11101.301758
11069.837891
11093.283203
11084.570312
11082.282227
11071.920898
11090.773438
11132.341797
11118.354492
11078.523438
11072.989258
11066.642578
11077.647461
11052.861328
11057.686523
11066.324219
11090.029297
11101.533203
11086.083984
11107.942383
11092.909180
11080.620117
11082.749023
11050.454102
11068.600586
11066.577148
11097.788086
11071.066406
11087.364258
11101.316406
11086.395508
11092.461914
11082.191406
11081.681641
11054.075195
11068.658203
11048.422852
11048.520508
11047.712891
11082.704102
11108.852539
11119.362305
11107.892578
11087.912109
11079.980469
11071.317383
11088.072266
11102.491211
11086.330078
11091.255859
11088.161133
11090.599609
11097.619141
11090.422852
11077.260742
11074.631836
11069.249023
11096.205078
11076.268555
11074.799805
11092.536133
11121.806641
11111.049805
11089.657227
11081.371094
11101.797852
11099.480469
11076.670898
11093.757812
11097.273438
11128.706055
11096.941406
11097.207031
11116.494141
11109.497070
11102.360352
11098.498047
11097.318359
11108.192383
11132.094727
11079.548828
11093.359375
11095.277344
11088.333008
11076.134766
11068.968750
11053.289062
11043.389648
11073.085938
11077.039062
11074.041992
11082.505859
11079.973633
11090.564453
11106.495117
11093.738281
11095.397461
11086.760742
11055.060547
11065.988281
11074.570312
11093.434570
11082.249023
11050.255859
11073.865234
11061.479492
11094.041992
11099.358398
11093.386719
11083.102539
11088.341797
11112.821289
11083.560547
11077.446289
11092.664062
11120.118164
11121.605469
11120.883789
11118.751953
11110.116211
11118.334961
11095.921875
11118.206055
11059.326172
11094.418945
11084.339844
11074.992188
11093.429688
11125.851562
11120.179688
11101.607422
11060.699219
11077.291992
11061.649414
11079.410156
11088.885742
11078.638672
11091.452148
11114.211914
11102.877930
11092.738281
11079.190430
11072.547852
11097.581055
11068.010742
11074.568359
11081.736328
11102.909180
11100.915039
11105.947266
11110.172852
11114.332031
11101.679688
11068.014648
11093.657227
11108.827148
11105.717773
11075.346680
11094.454102
11060.214844
11080.442383
11069.121094
11072.906250
11091.678711
11101.088867
11094.659180
11085.713867
11090.877930
11074.858398
11092.317383
11064.844727
11072.275391
11084.984375
11078.742188
11049.375977
11077.186523
11092.385742
11092.399414
11089.404297
11091.439453
11084.838867
11062.156250
11035.952148
11017.960938
11050.357422
11061.440430
11056.822266
11062.129883
11048.351562
11079.997070
11046.554688
11060.759766
11069.667969
11076.698242
11066.998047
11070.814453
11071.629883
11069.675781
11053.212891
11071.754883
11048.560547
11066.675781
11098.136719
11090.452148
11080.328125
11083.796875
11106.756836
11142.034180
11104.915039
11114.377930
11093.303711
11094.818359
11078.173828
11037.725586
11058.194336
11040.635742
11061.547852
11082.478516
11050.011719
11040.271484
11063.149414
11051.031250
11083.385742
11082.328125
11072.832031
11059.068359
11062.229492
11047.757812
11031.099609
11011.116211
11026.495117
11026.427734
11057.527344
11096.107422
11099.804688
11057.850586
11032.551758
11033.073242
11038.779297
11055.830078
11043.674805
11058.638672
11067.499023
11056.223633
11036.270508
11039.983398
11028.357422
11021.191406
11035.872070
11023.960938
11040.092773
11011.201172
11033.262695
11005.290039
11037.226562
10985.106445
10991.296875
11011.500000
11023.472656
11017.198242
11022.620117
11022.212891
11037.902344
11072.856445
11083.178711
11073.764648
11057.643555
11073.545898
11070.502930
11076.083008
11073.638672
11068.024414
11066.829102
11069.618164
11059.871094
11005.212891
11009.505859
11029.148438
10996.250000
11009.831055
10982.170898
10999.292969
11038.361328
11035.574219
11045.413086
11014.618164
11004.289062
10985.902344
11026.462891
11057.013672
11043.969727
11074.923828
11063.899414
11069.680664
11054.816406
11034.462891
11022.828125
11029.905273
11021.788086
11048.064453
11067.651367
11066.142578
11037.956055
11041.947266
11042.893555
11062.180664
11071.676758
11070.601562
11048.843750
11032.684570
11075.565430
11072.240234
11067.940430
11080.943359
11055.726562
11048.383789
11060.710938
11043.951172
11060.097656
11063.683594
11036.418945
11063.256836
11071.649414
11070.481445
11058.594727
11018.536133
11024.682617
11002.328125
11014.791016
11010.797852
11039.610352
11028.697266
11052.908203
11071.823242
11087.285156
11064.132812
11066.526367
11061.231445
11058.117188
11077.388672
11071.071289
11089.844727
11101.967773
11097.333008
11094.269531
11063.448242
11086.304688
11043.393555
11053.642578
11051.766602
11053.129883
11053.779297
11037.344727
11063.483398
11024.879883
11048.323242
11048.837891
11048.287109
11043.167969
11050.820312
11038.460938
11034.071289
11053.575195
11037.680664
11054.185547
11040.886719
11059.917969
11049.260742
11037.884766
11058.790039
11044.629883
10998.218750
10991.764648
10956.559570
10916.988281
10969.577148
11016.670898
10985.292969
10990.363281
11036.247070
11034.739258
11015.798828
11012.097656
11042.261719
11004.564453
10978.326172
10988.318359
11016.963867
11091.219727
11088.752930
11066.500977
11028.502930
11025.589844
11059.677734
11037.065430
11001.657227
10979.202148
10982.629883
11002.921875
11081.633789
11068.997070
11082.565430
11062.505859
11042.479492
11060.604492
11044.577148
11012.130859
10996.092773
11021.212891
11029.374023
11007.289062
11027.541016
11041.041016
11042.500977
11052.166992
11067.291992
11061.218750
11055.904297
11048.375977
11056.617188
11057.645508
11079.668945
11077.364258
11057.790039
11053.835938
11071.018555
11042.845703
11032.854492
11032.413086
11009.313477
11036.436523
11030.955078
11050.013672
11050.901367
11064.652344
11078.923828
11059.422852
11067.866211
11056.840820
11062.183594
11055.553711
11040.676758
11018.466797
11047.861328
11037.393555
11069.814453
11051.947266
11045.498047
11053.634766
11051.881836
11053.590820
11031.948242
11049.124023
11035.493164
11038.831055
11059.925781
11035.890625
11029.095703
11047.888672
11019.791016
11033.643555
11006.207031
11005.831055
11009.400391
11027.291992
11024.906250
10987.906250
10986.436523
10989.133789
11014.895508
11005.769531
11011.384766
10985.880859
11002.270508
11001.500000
10994.868164
11006.549805
11010.255859
11022.177734
11004.409180
11017.395508
11019.526367
11010.213867
11032.631836
11002.500000
11016.639648
11027.872070
10990.350586
10999.836914
11013.102539
10995.208984
11033.279297
11024.177734
11016.020508
11021.404297
11002.352539
10986.402344
10982.311523
10985.165039
11000.003906
11007.759766
11003.461914
11034.021484
11035.620117
11037.361328
11050.696289
11069.324219
11052.077148
11040.757812
11006.639648
10992.418945
11008.153320
10985.866211
11011.205078
11029.515625
11022.565430
11050.150391
11044.656250
11041.623047
11010.252930
11028.706055
11034.478516
11034.899414
11036.076172
11029.191406
11025.692383
11019.681641
11017.812500
11017.804688
11028.001953
11028.454102
11021.736328
11006.062500
11019.437500
11017.281250
10995.843750
11002.121094
10998.493164
11022.142578
11012.214844
11011.029297
11022.949219
11023.213867
11025.616211
11025.206055
11029.359375
11017.329102
11026.574219
11019.158203
11032.964844
11044.262695
11052.436523
11077.321289
11071.310547
11058.064453
11053.827148
11034.300781
11040.047852
11022.888672
11032.165039
11035.040039
11026.748047
11042.951172
11006.139648
11002.019531
11019.916992
11007.365234
10990.290039
10992.652344
10995.426758
10981.216797
10988.540039
11006.081055
11037.264648
11037.519531
11038.083984
11030.130859
11002.341797
10992.371094
11004.950195
10993.959961
11017.626953
11017.189453
11050.535156
11013.093750
11006.530273
11002.781250
10980.786133
10990.702148
11018.070312
11028.843750
11011.090820
11024.297852
10986.067383
10991.099609
10990.187500
11009.697266
11007.090820
11031.672852
11051.774414
11037.169922
11015.561523
11003.035156
10985.854492
10988.490234
10990.960938
11009.750000
10999.024414
11012.817383
10998.444336
11003.337891
11002.080078
11029.240234
11040.708984
11034.663086
11035.400391
11047.461914
11015.497070
11021.106445
11001.444336
10994.251953
10985.483398
10996.478516
11005.254883
11013.488281
11000.906250
10971.782227
10992.469727
10982.344727
11012.834961
11006.043945
11040.405273
11056.274414
11019.402344
11025.662109
11028.442383
10986.108398
10980.043945
10990.063477
10979.397461
11031.950195
11012.098633
11016.111328
11008.758789
10992.244141
11004.001953
11023.619141
10997.280273
11014.398438
11015.120117
11007.150391
11055.970703
11057.313477
11039.712891
11043.683594
11008.443359
10995.841797
10995.838867
10999.308594
10990.820312
10991.333984
10978.158203
10970.356445
10945.943359
10967.667969
10969.773438
10984.194336
10980.541992
10988.721680
10992.932617
10990.704102
11004.297852
11003.456055
10971.914062
10987.368164
10985.863281
10989.614258
11005.021484
11013.270508
11009.303711
10986.146484
10973.826172
10993.124023
11005.742188
11037.095703
11024.723633
10999.590820
10993.145508
10969.689453
10965.960938
10944.632812
10939.799805
10939.093750
10980.958008
10992.252930
10989.405273
10967.552734
10987.025391
10981.922852
10994.191406
11011.445312
11009.872070
11017.634766
10964.418945
10955.576172
10958.790039
10950.164062
10930.374023
10932.436523
10951.418945
10986.272461
10989.831055
10990.574219
10986.462891
10976.372070
10989.924805
10993.798828
11000.704102
11007.991211
11020.725586
11017.291016
11026.541016
11019.771484
11008.781250
10987.016602
10970.926758
10969.168945
11003.740234
11041.510742
11044.756836
11023.040039
11000.506836
10996.776367
10988.702148
10970.685547
10953.568359
10981.958008
10957.268555
10986.524414
10990.638672
10997.590820
10996.880859
10965.207031
10953.055664
10948.169922
10943.956055
10944.585938
10957.066406
10950.901367
10930.422852
10949.357422
10968.641602
10945.845703
10955.786133
10946.270508
10952.356445
10973.852539
11001.402344
11026.750000
11019.520508
10968.633789
10956.910156
10930.378906
10899.303711
10920.301758
10947.686523
10959.487305
10990.372070
10971.930664
10963.883789
10963.110352
10967.195312
10957.465820
10962.583008
10960.704102
10984.339844
10968.437500
10962.127930
10944.288086
10952.868164
10988.472656
10968.622070
10977.917969
10967.863281
10961.749023
10975.890625
10947.208008
10951.503906
10952.606445
10938.378906
```
