## Supplementary material for "Functional connectivity across the human subcortical auditory system using an autoregressive matrix-Gaussian copula graphical model approach with partial correlations": Code: roi-03_mean_ts.txt

```
11551.722656
11508.545898
11368.961914
11370.203125
11352.655273
11335.953125
11289.415039
11306.607422
11281.194336
11244.786133
11301.502930
11276.561523
11301.095703
11367.716797
11319.021484
11330.026367
11355.651367
11359.022461
11280.567383
11340.728516
11315.713867
11316.575195
11341.658203
11309.287109
11361.111328
11315.322266
11289.105469
11368.620117
11347.873047
11293.213867
11391.814453
11348.259766
11355.368164
11359.797852
11327.479492
11318.291992
11301.884766
11346.229492
11425.285156
11403.455078
11383.486328
11375.960938
11317.384766
11286.320312
11358.799805
11317.520508
11324.748047
11390.820312
11344.148438
11335.891602
11341.177734
11390.289062
11241.675781
11378.726562
11273.861328
11338.155273
11408.070312
11279.937500
11332.938477
11336.176758
11249.856445
11307.547852
11373.703125
11355.110352
11384.889648
11352.789062
11408.792969
11301.359375
11248.541992
11330.444336
11292.865234
11268.763672
11433.124023
11378.384766
11361.668945
11294.143555
11371.350586
11304.034180
11371.699219
11314.236328
11341.482422
11352.900391
11308.513672
11321.892578
11355.360352
11301.723633
11392.935547
11367.947266
11328.005859
11331.306641
11365.245117
11313.851562
11350.935547
11356.069336
11339.885742
11431.805664
11377.552734
11369.481445
11390.538086
11396.097656
11333.884766
11354.024414
11341.376953
11331.716797
11384.118164
11412.542969
11416.555664
11436.065430
11411.462891
11389.878906
11343.678711
11357.868164
11310.247070
11340.359375
11357.631836
11362.565430
11351.953125
11366.617188
11363.572266
11255.268555
11296.926758
11297.516602
11305.379883
11341.763672
11295.589844
11347.225586
11388.053711
11405.107422
11355.691406
11364.683594
11347.266602
11329.838867
11295.310547
11245.201172
11309.754883
11306.661133
11352.103516
11354.574219
11317.350586
11369.184570
11296.629883
11406.376953
11349.385742
11356.228516
11306.020508
11261.089844
11315.248047
11367.135742
11315.912109
11340.741211
11392.035156
11376.402344
11261.767578
11319.600586
11301.385742
11285.789062
11347.505859
11338.642578
11364.927734
11402.124023
11324.648438
11360.401367
11454.899414
11377.443359
11346.635742
11338.274414
11316.241211
11377.880859
11318.946289
11372.465820
11327.367188
11393.179688
11356.059570
11349.595703
11299.954102
11343.003906
11361.371094
11328.955078
11325.387695
11376.500000
11388.441406
11386.413086
11300.466797
11384.759766
11358.248047
11289.362305
11399.370117
11354.126953
11329.091797
11332.713867
11300.106445
11368.179688
11366.651367
11393.364258
11305.303711
11284.393555
11252.598633
11336.098633
11344.956055
11368.084961
11369.586914
11330.983398
11360.651367
11308.374023
11411.197266
11359.039062
11319.591797
11301.313477
11237.326172
11274.020508
11335.174805
11247.296875
11323.490234
11258.429688
11330.706055
11308.748047
11306.716797
11344.748047
11291.430664
11305.396484
11313.309570
11325.732422
11306.731445
11327.666992
11355.670898
11376.464844
11316.876953
11358.113281
11335.376953
11364.514648
11342.176758
11278.370117
11302.780273
11269.673828
11282.688477
11295.210938
11310.287109
11283.834961
11336.168945
11295.944336
11262.592773
11252.513672
11274.696289
11293.542969
11275.564453
11297.416016
11336.652344
11215.407227
11324.165039
11239.303711
11275.985352
11340.575195
11290.903320
11320.812500
11187.434570
11244.127930
11300.777344
11308.500000
11248.155273
11374.700195
11323.408203
11319.020508
11308.165039
11250.927734
11262.501953
11317.417969
11296.944336
11307.577148
11226.233398
11253.781250
11313.528320
11235.889648
11306.215820
11250.117188
11406.859375
11335.670898
11300.617188
11327.578125
11267.219727
11260.847656
11246.916016
11243.135742
11291.757812
11195.895508
11256.458008
11259.353516
11264.617188
11305.297852
11240.067383
11280.839844
11308.254883
11268.879883
11305.602539
11266.148438
11235.146484
11292.708984
11252.079102
11262.084961
11349.497070
11302.056641
11321.177734
11285.492188
11320.354492
11304.800781
11244.083984
11279.458008
11289.429688
11289.168945
11268.555664
11253.955078
11268.589844
11293.306641
11280.093750
11316.827148
11308.721680
11343.434570
11391.471680
11348.461914
11344.083008
11286.634766
11323.025391
11257.181641
11260.019531
11221.364258
11223.589844
11263.914062
11255.949219
11233.378906
11262.779297
11252.736328
11293.510742
11292.867188
11289.413086
11309.078125
11259.791992
11226.312500
11268.014648
11214.148438
11174.587891
11205.279297
11229.817383
11256.740234
11223.565430
11325.416016
11264.601562
11252.791016
11301.481445
11197.691406
11272.603516
11247.284180
11237.899414
11326.154297
11297.631836
11278.455078
11257.101562
11184.508789
11221.332031
11236.129883
11169.729492
11302.398438
11223.597656
11266.731445
11255.836914
11174.015625
11235.866211
11202.770508
11091.594727
11132.285156
11260.882812
11221.865234
11297.412109
11227.184570
11231.694336
11257.934570
11305.663086
11361.660156
11263.135742
11305.790039
11315.462891
11278.578125
11288.562500
11209.097656
11301.424805
11190.648438
11172.713867
11219.914062
11181.273438
11168.059570
11157.745117
11157.266602
11085.105469
11145.660156
11280.725586
11256.094727
11193.707031
11142.575195
11142.036133
11143.528320
11260.367188
11254.205078
11242.850586
11274.157227
11258.483398
11248.607422
11252.113281
11218.256836
11163.657227
11246.266602
11259.727539
11214.483398
11238.531250
11229.248047
11192.702148
11225.998047
11245.107422
11208.766602
11274.382812
11239.139648
11231.216797
11251.854492
11202.595703
11300.709961
11329.195312
11227.378906
11203.760742
11204.668945
11201.847656
11211.159180
11251.418945
11171.841797
11150.989258
11183.808594
11264.559570
11254.505859
11243.709961
11140.417969
11138.985352
11169.559570
11129.502930
11212.876953
11234.086914
11175.742188
11230.885742
11256.034180
11281.598633
11216.931641
11224.534180
11217.222656
11234.228516
11258.345703
11290.095703
11288.297852
11325.370117
11270.322266
11269.390625
11280.890625
11298.412109
11155.973633
11205.306641
11279.851562
11192.306641
11173.250000
11209.802734
11223.746094
11240.742188
11244.735352
11184.887695
11238.433594
11195.278320
11228.063477
11214.895508
11188.044922
11286.171875
11181.891602
11178.837891
11167.429688
11239.712891
11206.404297
11253.444336
11247.569336
11287.401367
11211.462891
11099.558594
11145.994141
11143.849609
11143.373047
11168.571289
11233.435547
11112.964844
11226.665039
11239.098633
11200.253906
11191.699219
11251.239258
11116.421875
11153.396484
11223.871094
11183.995117
11293.398438
11235.078125
11198.934570
11255.806641
11145.184570
11208.597656
11146.999023
11149.062500
11186.427734
11140.065430
11204.563477
11203.806641
11212.876953
11218.039062
11232.452148
11104.540039
11145.149414
11180.836914
11125.331055
11051.395508
11148.362305
11096.030273
11182.327148
11181.187500
11166.674805
11175.935547
11114.478516
11160.041016
11196.046875
11200.472656
11141.946289
11226.958008
11229.640625
11200.437500
11164.013672
11220.750000
11189.013672
11145.958008
11189.674805
11082.149414
11137.845703
11214.597656
11119.764648
11198.389648
11139.017578
11214.625977
11216.477539
11198.024414
11209.841797
11144.537109
11224.017578
11119.176758
11180.778320
11182.621094
11111.953125
11177.769531
11165.507812
11246.277344
11204.780273
11150.608398
11177.087891
11101.482422
11190.997070
11171.666016
11130.229492
11143.794922
11200.430664
11184.755859
11255.769531
11152.041992
11147.495117
11181.389648
11166.680664
11159.112305
11140.312500
11100.294922
11205.309570
11158.622070
11107.709961
11142.405273
11074.378906
11155.447266
11122.690430
11134.617188
11094.187500
11088.488281
11083.390625
11105.712891
11128.364258
11154.079102
11126.975586
11175.742188
11166.418945
11106.387695
11128.629883
11150.651367
11120.504883
11133.361328
11135.918945
11109.640625
11110.856445
11131.241211
11200.001953
11176.039062
11121.118164
11133.334961
11095.458008
11161.975586
11102.792969
11141.686523
11110.533203
11159.813477
11129.931641
11136.715820
11182.177734
11196.347656
11175.536133
11138.527344
11182.691406
11131.039062
11118.548828
11128.379883
11139.945312
11141.164062
11099.662109
11246.814453
11174.118164
11164.709961
11186.707031
11180.550781
11199.959961
11205.834961
11106.200195
11233.802734
11113.857422
11181.452148
11225.901367
11113.921875
11153.777344
11208.176758
11202.559570
11199.876953
11140.399414
11176.434570
11172.695312
11131.416016
11178.873047
11079.836914
11114.319336
11111.864258
11105.007812
11124.552734
11136.944336
11168.853516
11131.648438
11171.379883
11121.620117
11142.696289
11061.655273
11193.962891
11154.177734
11169.815430
11186.989258
11197.893555
11126.832031
11225.458008
11135.825195
11104.090820
11185.137695
11165.115234
11201.354492
11201.482422
11164.135742
11136.553711
11236.076172
11172.176758
11108.571289
11163.339844
11201.185547
11149.455078
11145.778320
11150.989258
11103.123047
11156.331055
11186.606445
11169.692383
11211.126953
11182.727539
11212.536133
11117.114258
11133.196289
11051.747070
11177.682617
11104.637695
11151.928711
11089.519531
11119.657227
11174.829102
11068.975586
11099.756836
11148.463867
11137.316406
11161.795898
11095.309570
11118.830078
11116.657227
11001.905273
11140.438477
11103.687500
11104.578125
11121.315430
11162.231445
11135.694336
11125.680664
11046.609375
11115.601562
11090.079102
11098.417969
11160.216797
11080.327148
11114.239258
11131.787109
11120.918945
11162.587891
11103.180664
11127.342773
11144.788086
11187.552734
11099.092773
11157.909180
11110.718750
11148.483398
11166.867188
11067.819336
11132.573242
11159.140625
11155.491211
11143.301758
11157.222656
11131.477539
11116.796875
11104.103516
11185.014648
11201.683594
11185.031250
11120.315430
11171.392578
11194.650391
11118.716797
11096.187500
11119.325195
11122.564453
11185.544922
11123.104492
11130.041992
11108.370117
11119.142578
11092.780273
11124.975586
11141.682617
11098.927734
11167.270508
11101.224609
11145.750977
11213.447266
11215.333984
11131.829102
11102.497070
11095.139648
11146.125000
11027.684570
11090.699219
11095.384766
11051.135742
11131.104492
11017.413086
11077.554688
11101.607422
11054.930664
11141.309570
11112.893555
11167.430664
11154.513672
11037.772461
11152.038086
11036.326172
11165.989258
11102.697266
11120.739258
11157.739258
11131.682617
11072.791992
11071.091797
11094.873047
11099.039062
11111.562500
11158.521484
11169.559570
11094.450195
11127.188477
11074.927734
11069.317383
11135.992188
11026.558594
11085.980469
11091.437500
11137.622070
11090.450195
11146.396484
11053.833984
11132.794922
11139.648438
11098.291992
11101.685547
11142.481445
11099.536133
11057.792969
11105.637695
11115.505859
11003.816406
11078.748047
11073.907227
11112.076172
11170.802734
11083.181641
11149.667969
11083.635742
11191.463867
11162.715820
11138.104492
11230.523438
11172.019531
11148.828125
11174.493164
11187.427734
11107.177734
11088.252930
11087.778320
11154.821289
11131.732422
11158.046875
11172.839844
11120.055664
11153.545898
11040.844727
11043.642578
11042.049805
11016.786133
11038.216797
11024.108398
11109.607422
11071.624023
11063.291992
11139.940430
11096.264648
11038.983398
11062.353516
11004.238281
11117.199219
11092.904297
11062.024414
11084.037109
11114.542969
11023.004883
11077.774414
11080.549805
11057.847656
11064.834961
11072.717773
11117.014648
11160.831055
11102.072266
11090.983398
11017.053711
11042.972656
11029.188477
11031.236328
11045.280273
11114.167969
11094.766602
11100.004883
11121.415039
11072.416992
11095.082031
11153.328125
11077.646484
11101.967773
11159.827148
11074.132812
11025.592773
11044.989258
11021.534180
11052.606445
11062.865234
11097.103516
11108.469727
11041.967773
11041.760742
11134.173828
11079.631836
11019.185547
11067.952148
```
