## Supplementary material for "Functional connectivity across the human subcortical auditory system using an autoregressive matrix-Gaussian copula graphical model approach with partial correlations": Code: roi-04_mean_ts.txt

```
8759.443359
8654.291016
8726.595703
8439.613281
8526.813477
8311.568359
8545.162109
8637.445312
8344.982422
8540.408203
8397.582031
8373.896484
8425.414062
8637.253906
8581.708008
8625.333008
8561.727539
8265.994141
8415.138672
8559.244141
8484.273438
8325.238281
8417.580078
8481.557617
8587.052734
8318.059570
8600.992188
8600.439453
8363.306641
8282.792969
8554.160156
8503.271484
8595.515625
8431.894531
8499.492188
8235.098633
8368.541016
8501.287109
8447.124023
8497.021484
8428.716797
8510.634766
8529.371094
8400.675781
8394.666016
8559.793945
8507.873047
8545.440430
8446.992188
8459.705078
8617.250977
8445.128906
8313.706055
8475.152344
8377.662109
8598.900391
8435.578125
8335.301758
8407.533203
8537.207031
8189.566406
8490.711914
8431.531250
8443.056641
8664.578125
8353.926758
8214.345703
8457.750000
8410.257812
8487.923828
8375.483398
8520.754883
8485.096680
8504.587891
8419.897461
8606.257812
8327.701172
8367.504883
8477.882812
8635.840820
8500.048828
8504.545898
8490.248047
8344.555664
8440.376953
8406.405273
8501.275391
8427.936523
8585.857422
8378.328125
8259.986328
8313.196289
8407.987305
8394.996094
8390.164062
8504.033203
8505.187500
8468.976562
8440.316406
8529.462891
8620.658203
8400.380859
8474.463867
8424.207031
8525.361328
8404.820312
8527.286133
8639.710938
8322.310547
8498.382812
8371.494141
8738.042969
8319.433594
8475.916016
8493.874023
8404.234375
8319.872070
8473.916016
8412.190430
8323.895508
8479.429688
8512.584961
8375.796875
8440.458984
8375.691406
8579.688477
8545.750000
8430.646484
8407.714844
8585.472656
8420.835938
8454.523438
8274.851562
8369.810547
8327.067383
8405.544922
8463.126953
8449.921875
8316.123047
8434.687500
8414.677734
8348.115234
8698.485352
8348.247070
8450.513672
8365.053711
8443.172852
8457.302734
8338.062500
8536.874023
8345.636719
8563.887695
8332.200195
8404.033203
8360.352539
8293.877930
8295.687500
8252.619141
8207.680664
8369.797852
8419.546875
8207.018555
8459.089844
8429.118164
8548.236328
8649.452148
8403.458008
8430.559570
8408.804688
8443.583984
8489.734375
8619.982422
8430.009766
8464.243164
8458.888672
8317.437500
8296.853516
8316.903320
8278.829102
8346.450195
8387.644531
8499.200195
8207.670898
8429.611328
8238.550781
8389.015625
8164.788086
8366.898438
8282.190430
8350.184570
8395.537109
8370.107422
8312.767578
8199.986328
8431.112305
8225.276367
8246.350586
8358.129883
8542.208984
8484.623047
8457.650391
8224.326172
8333.033203
8461.375977
8447.113281
8430.691406
8343.445312
8325.668945
8466.968750
8482.012695
8408.345703
8288.578125
8253.289062
8144.601562
8376.572266
8368.439453
8452.726562
8577.679688
8359.111328
8494.407227
8308.685547
8331.066406
8518.622070
8443.721680
8559.251953
8581.777344
8410.484375
8456.093750
8482.041016
8503.196289
8443.804688
8444.416016
8429.136719
8491.419922
8454.278320
8394.221680
8333.416992
8532.853516
8312.737305
8388.674805
8263.424805
8433.664062
8354.919922
8780.110352
8422.372070
8311.457031
8267.376953
8267.575195
8403.482422
8473.853516
8330.923828
8179.707031
8536.101562
8470.226562
8403.492188
8390.791016
8272.827148
8249.607422
8334.633789
8582.468750
8639.060547
8464.570312
8215.457031
8369.093750
8399.751953
8460.896484
8219.029297
8496.096680
8281.794922
8465.631836
8419.644531
8331.441406
8461.064453
8347.559570
8473.966797
8368.648438
8316.830078
8239.222656
8358.786133
8237.189453
8422.504883
8349.660156
8344.490234
8347.315430
8209.241211
8421.943359
8276.678711
8376.371094
8244.083984
8285.744141
8339.777344
8442.628906
8369.583984
8520.883789
8272.724609
8421.877930
8287.386719
8374.396484
8498.286133
8161.084961
8529.674805
8439.836914
8417.287109
8403.251953
8351.863281
8459.210938
8381.247070
8522.394531
8239.988281
8503.906250
8400.751953
8550.038086
8387.058594
8218.823242
8408.780273
8424.718750
8410.562500
8276.815430
8628.098633
8337.460938
8447.574219
8355.268555
8312.083984
8325.556641
8262.855469
8164.662109
8459.385742
8319.996094
8333.830078
8365.766602
8372.312500
8316.696289
8376.491211
8468.180664
8426.562500
8241.204102
8515.589844
8194.412109
8355.005859
8480.726562
8301.551758
8430.934570
8326.858398
8525.468750
8478.439453
8240.934570
8294.054688
8298.621094
8465.751953
8360.541016
8497.583984
8348.687500
8464.362305
8335.125000
8354.179688
8537.376953
8164.048828
8515.646484
8392.189453
8580.067383
8398.646484
8394.833984
8401.058594
8171.918457
8165.912598
8433.359375
8150.882812
8207.291992
8241.206055
8433.939453
8395.085938
8505.651367
8296.847656
8347.242188
8419.969727
8505.897461
8142.878906
8475.724609
8384.600586
8318.335938
8487.902344
8286.051758
8366.657227
8553.453125
8137.865234
8289.566406
8394.586914
8357.028320
8314.705078
8319.546875
8014.093750
8216.075195
8253.638672
8389.851562
8058.469238
8078.177734
8178.570801
8180.087891
8262.595703
8347.750977
8393.877930
8429.532227
8183.691406
8288.496094
8227.815430
8277.103516
8575.802734
8418.482422
8472.128906
8386.729492
8494.875000
8195.643555
8419.230469
8422.254883
8263.019531
8414.837891
8230.484375
8244.279297
8123.465820
8334.565430
8316.982422
8406.290039
8373.130859
8352.552734
8347.937500
8188.827148
8190.413086
8024.895020
8475.253906
8245.250000
8486.505859
8573.238281
8366.208008
8365.468750
8263.899414
8207.678711
8315.187500
8352.732422
8140.901855
8289.823242
8158.088867
8386.233398
8260.500000
8241.199219
8169.486328
8321.737305
8226.253906
8289.496094
8150.972656
8280.192383
8303.695312
8199.389648
8405.119141
8199.500000
8244.303711
8277.276367
8254.744141
8261.251953
8273.689453
8178.293457
8358.282227
8149.618164
8201.869141
8464.638672
8165.631836
8351.625977
8169.873535
8316.404297
8350.193359
8216.352539
8177.769531
8509.390625
7997.566406
8206.312500
8143.429688
8168.020508
8274.228516
8363.590820
8321.449219
8353.760742
8295.488281
8168.424805
8241.421875
8121.975586
8203.929688
8261.824219
8314.251953
8263.063477
8365.041992
8132.854004
8212.363281
8101.618164
8128.157715
8034.306641
7974.506836
8147.251465
8114.247070
8374.271484
8421.942383
8643.273438
8082.178711
8274.884766
8094.326172
8074.887695
8095.838867
8058.939453
8140.979980
7970.660156
8185.938477
8240.931641
8125.564453
8226.281250
8068.752930
8076.654297
8116.750000
7920.226562
7917.355469
8092.803223
8155.116699
8049.583984
8183.121094
8178.852539
8196.259766
8255.833008
8187.454102
8136.187500
8174.881836
8260.992188
8009.791016
8008.087891
8220.267578
8267.312500
8331.710938
8187.634766
7930.063965
8247.077148
7890.724609
8106.438965
8084.481934
8010.346680
8120.809570
8154.503418
8024.051758
8193.204102
8128.993164
8096.830078
8314.435547
8058.047852
8257.447266
8110.421875
8217.369141
8086.456055
8152.988281
8130.064453
8002.775391
8160.435547
8192.789062
8242.153320
8347.226562
8192.865234
8203.134766
8084.302734
8051.541016
8066.399902
8316.218750
8165.507812
7981.017578
8379.058594
8319.412109
8245.124023
8247.140625
8244.406250
8142.024902
8276.687500
8083.065430
8306.606445
8159.165527
8399.853516
8238.441406
8157.954102
8391.625000
8098.547852
8330.703125
8120.883301
8125.961426
8398.558594
7988.513672
8275.792969
8115.420898
8137.048828
8131.142578
8161.869141
8176.030273
8280.758789
8141.652832
8094.659180
8287.482422
8140.299316
8244.935547
8128.038086
8082.774414
8140.655273
8205.686523
8261.945312
8064.217285
8117.593750
8125.819336
8206.916016
8251.410156
8103.698242
8054.960938
8251.640625
8302.173828
8250.005859
8275.621094
8343.676758
8138.302246
8268.876953
8305.334961
8181.919922
8144.698242
8149.985840
8197.642578
8134.164062
8094.453125
8157.410645
8391.929688
8113.184570
8136.443359
7919.262695
7988.788086
8092.302246
8214.518555
8257.199219
8050.248047
8034.486816
8151.024414
8154.005859
7996.848633
8278.863281
7992.277344
8175.474609
8211.653320
8037.194336
8305.942383
7993.227051
8256.391602
8184.839844
8153.829102
8491.994141
8114.867188
8410.644531
8276.322266
8208.806641
7991.184570
8110.806152
8140.676758
8268.033203
8004.479492
8186.972656
8037.972656
8310.720703
8191.978516
8268.200195
8020.441406
8271.208984
8140.544922
8115.802246
8148.216309
8221.195312
8193.418945
8025.997559
8147.901367
8048.809082
8295.915039
8114.702148
8222.417969
8138.554688
7987.206543
8190.785156
8210.146484
8047.012695
8279.986328
8129.061523
8235.427734
8069.742188
8150.715332
8172.103516
8082.372070
8048.613281
8029.252930
8148.930664
8191.633789
8239.415039
8111.124023
8041.797852
8010.732422
8205.407227
8029.897461
8042.892578
8252.732422
7840.506348
8052.228516
8149.331055
8097.208984
8113.219727
7983.053223
8194.778320
8029.904297
7955.403320
8130.595703
8183.810547
8201.758789
8017.046875
8101.015625
8072.064941
8126.180176
8069.212891
8048.161133
8243.640625
8120.029785
8067.950195
7966.115234
8097.381836
8031.489258
8083.854492
8093.709961
8064.741211
8078.290039
8073.680664
8105.837891
8184.138184
8279.339844
8177.125977
8031.121094
8084.122070
8087.939453
8031.287109
8036.009766
8381.280273
8277.490234
8165.290039
8197.983398
8170.735352
8223.095703
8114.604492
7985.394531
8235.079102
8164.594238
8057.650879
8225.338867
8122.311035
8034.325195
8275.359375
8077.687500
8282.204102
8028.725098
8299.634766
8353.551758
8105.971680
8136.309570
8181.148926
8149.032227
8187.764648
8185.524414
8155.639648
7841.119141
8240.667969
8110.593262
8175.469727
8059.680664
8119.769531
8073.640625
8138.205078
7996.290039
8076.583984
8095.414062
8217.861328
8044.747070
8027.375000
8176.342773
7959.692871
8139.071289
8159.121094
8157.424805
8277.750977
8018.837402
8054.671875
8235.623047
8353.594727
8170.323730
8124.654785
8249.302734
8157.516602
8371.419922
8120.831055
8206.955078
8101.061523
8112.144531
8026.190918
7987.942383
7962.027344
8390.686523
8081.205078
8236.003906
8096.846191
8072.891113
8123.058594
8358.367188
8029.290039
8083.872070
8141.079102
8161.765625
8177.937500
8014.509766
8056.004883
8045.582031
7975.616699
8118.656250
8349.730469
8114.074219
8280.791016
8073.192383
8227.501953
8156.209961
8300.829102
8114.500977
8218.621094
8313.763672
8228.943359
8013.247070
8191.145508
8067.250000
7958.384277
8025.523438
8213.809570
8227.492188
8381.972656
8286.886719
8131.487305
7900.351074
8164.500000
8153.316406
8252.406250
7972.075195
8080.757324
8225.838867
8149.639648
8469.181641
8157.669922
8356.979492
8163.451172
7982.158203
8208.212891
8289.416016
8084.356934
8298.198242
8279.622070
8164.837891
8228.001953
8246.010742
8160.471680
8056.465820
8022.949219
8223.682617
8235.041992
8316.109375
8220.763672
8129.785156
8120.472656
8079.698242
8071.542480
7985.450195
8020.209961
8220.422852
8013.396973
8173.750000
8288.199219
8229.342773
7966.722168
8293.303711
8173.397949
8241.585938
8228.996094
8145.958984
8320.120117
7972.989258
8288.597656
8185.284180
8053.414062
8171.159180
8098.869141
8324.250977
8234.248047
8071.282227
8016.935547
8045.690430
8091.804688
8230.042969
8205.968750
```
