## Supplementary material for "Functional connectivity across the human subcortical auditory system using an autoregressive matrix-Gaussian copula graphical model approach with partial correlations": Code: roi-05_mean_ts.txt

```
8694.338867
8942.078125
8809.081055
8666.284180
9057.312500
8756.436523
8806.023438
8683.245117
8654.522461
8858.010742
8699.195312
8680.897461
8946.821289
8502.204102
8984.003906
8777.384766
8789.974609
8796.919922
8754.634766
8895.275391
8759.809570
8833.916016
8859.127930
8781.848633
8914.002930
8877.075195
8818.501953
8778.429688
8777.490234
8907.794922
8702.833984
8949.502930
8796.060547
8660.104492
8979.928711
8701.920898
8730.875977
8771.333984
8770.996094
8779.227539
9019.166016
8823.542969
8886.782227
8742.505859
8947.389648
8781.028320
8784.740234
8708.614258
8749.381836
8769.706055
8798.797852
8707.360352
8730.918945
8780.523438
8887.191406
8656.016602
8753.213867
8782.600586
8828.072266
8669.771484
8761.523438
8855.026367
8960.470703
8839.812500
8933.404297
8834.695312
8935.868164
8739.053711
8808.151367
8784.714844
8790.315430
8732.859375
8791.609375
8982.797852
8956.582031
9042.995117
8802.749023
8925.975586
9081.537109
8797.153320
8882.494141
8938.415039
8832.574219
8734.311523
8856.937500
8760.576172
8914.587891
8659.071289
8795.499023
8736.308594
8896.484375
8873.422852
8807.997070
8979.398438
8978.008789
8896.809570
9009.896484
8734.623047
8954.583984
8902.446289
8860.397461
8907.743164
8912.232422
8533.862305
8774.545898
8867.500000
9024.382812
9049.146484
8934.289062
9041.569336
8779.487305
8850.072266
8748.107422
8762.703125
8821.178711
8840.561523
8989.707031
8865.454102
9009.058594
8870.812500
8723.681641
8951.117188
8808.856445
8744.363281
8806.463867
8688.656250
8975.823242
8943.618164
8780.777344
8801.333984
8812.840820
9127.763672
8599.165039
8886.648438
8826.551758
8830.891602
8788.542969
8679.091797
8906.543945
9098.575195
8806.005859
8904.742188
8864.485352
8857.519531
8861.169922
8806.364258
8811.507812
8881.638672
8466.984375
8839.013672
8753.530273
8501.350586
9075.296875
8774.392578
8879.121094
8733.035156
8739.151367
8810.416016
8772.270508
8669.176758
8998.228516
8794.432617
8946.025391
8754.236328
8799.132812
8988.936523
8676.476562
8918.031250
8743.870117
8927.608398
8953.346680
9036.022461
8793.188477
8950.861328
8997.335938
8935.169922
8758.847656
9144.432617
8882.357422
9072.984375
8830.768555
8944.166992
8972.659180
8817.949219
8823.369141
8810.269531
8720.642578
8698.010742
8695.526367
8667.704102
8948.592773
8911.283203
8813.117188
8951.437500
8831.034180
8903.395508
8710.766602
8966.277344
9032.793945
8790.958008
8803.005859
9130.251953
8785.376953
9038.492188
8728.628906
8982.374023
8841.606445
8861.855469
9012.670898
9020.012695
8871.373047
9015.540039
8836.414062
8910.157227
8871.025391
9097.177734
8910.900391
8752.672852
9183.864258
9071.187500
9171.291016
8865.903320
8817.801758
8971.050781
8966.180664
8815.852539
9112.046875
8879.300781
8760.522461
8821.748047
8798.971680
8733.777344
8863.641602
8689.101562
9028.665039
8779.406250
8796.023438
8722.444336
9144.440430
9093.818359
8777.068359
8881.865234
8741.348633
8821.410156
9111.354492
8818.048828
8885.973633
8813.716797
8721.231445
9029.748047
8633.053711
8893.402344
8841.247070
8710.513672
8961.320312
8817.721680
8872.207031
8865.803711
8844.935547
8955.193359
9041.028320
8699.046875
9188.234375
8769.780273
8881.992188
8907.865234
8643.611328
8791.145508
8851.495117
8703.899414
9102.892578
8721.379883
8656.687500
8931.686523
9114.532227
8801.677734
8762.095703
8916.141602
8896.096680
8950.626953
8824.625977
8793.833984
8848.262695
8977.005859
8913.870117
8986.795898
8998.519531
8745.516602
8885.859375
8938.376953
8890.537109
8938.144531
8865.971680
8992.765625
8724.464844
8995.646484
8916.719727
8927.988281
8944.185547
8944.690430
8728.573242
8756.827148
8737.800781
8978.993164
8954.443359
9044.635742
8859.481445
8746.062500
8913.086914
8818.804688
8781.590820
8894.440430
8675.749023
8838.758789
8928.548828
8573.192383
9168.688477
8937.169922
9164.174805
8793.576172
8936.304688
8938.715820
8718.427734
8879.201172
9008.287109
8906.426758
8887.799805
8805.045898
8887.673828
8859.337891
8788.609375
8907.125977
8857.836914
8762.188477
8983.271484
8818.478516
8671.936523
8657.546875
8747.646484
8704.656250
8922.349609
8638.596680
8922.105469
8680.784180
9000.966797
9104.072266
8854.032227
8857.068359
8705.420898
8874.115234
9039.250000
8734.909180
8943.709961
8969.664062
8824.506836
8823.392578
8875.790039
9100.654297
8753.023438
8961.261719
8857.371094
8685.048828
8749.959961
9137.160156
8700.858398
8752.121094
9014.045898
8958.440430
9016.180664
9131.982422
8698.550781
8732.676758
9020.353516
8936.335938
8828.112305
9044.800781
8852.717773
8834.555664
8997.735352
8888.023438
8947.077148
9036.574219
9029.842773
9049.084961
8779.395508
8901.902344
8807.811523
8561.685547
8693.794922
8950.770508
8588.088867
8735.389648
8737.547852
9108.299805
8949.508789
8766.475586
8915.395508
8839.309570
8690.849609
8661.072266
9100.852539
8965.355469
8887.845703
8832.375000
8949.153320
8860.917969
8954.523438
9000.453125
8951.450195
8654.772461
8579.871094
8728.008789
8813.227539
8913.250977
8864.083008
8848.531250
8980.685547
8790.229492
8583.550781
8829.080078
8901.741211
8804.526367
8857.942383
8953.522461
8824.600586
8804.099609
8786.396484
8882.542969
8878.591797
8764.798828
8876.571289
8742.291016
8793.443359
8858.586914
8765.179688
9278.481445
8897.988281
9000.381836
8733.299805
8783.222656
8820.980469
8842.230469
8664.125977
8917.508789
9006.514648
8953.441406
8897.096680
8790.053711
8883.805664
8747.714844
8855.000000
8889.256836
8841.724609
8960.480469
8738.251953
8799.951172
8819.282227
8795.560547
8664.886719
8595.671875
8901.635742
8654.073242
8830.864258
8972.096680
8832.280273
8869.530273
8901.592773
8996.900391
8841.748047
8727.936523
9009.042969
8939.967773
8599.329102
8967.125000
8792.895508
8824.288086
8762.944336
8856.995117
9056.448242
8414.762695
8579.476562
8683.422852
8736.071289
8505.038086
8843.615234
8953.513672
8679.962891
8934.811523
8842.492188
8754.573242
8804.467773
8874.902344
8910.012695
8680.883789
8786.229492
8595.487305
8779.268555
8797.943359
8714.648438
8864.151367
8839.149414
8855.078125
9113.022461
8644.229492
8766.182617
8848.959961
8557.248047
8746.836914
8832.976562
8781.941406
8873.480469
8770.692383
8875.446289
8978.867188
8810.205078
8688.105469
8728.503906
8822.252930
8740.401367
8495.204102
8577.751953
8816.618164
8588.536133
8908.225586
8654.541992
8708.667969
8944.845703
8690.400391
8635.744141
8994.713867
8618.145508
8660.309570
8724.848633
8890.717773
8933.075195
8983.427734
8864.202148
9004.933594
8782.096680
9092.679688
8772.847656
8866.971680
8859.884766
8868.125977
8937.740234
8887.787109
8793.177734
9001.627930
8532.866211
8851.108398
8575.007812
8557.515625
8826.461914
8681.603516
8816.891602
8735.723633
8595.188477
8704.489258
8631.323242
8912.574219
8765.985352
8766.695312
8978.586914
8736.455078
8823.052734
8710.036133
8696.172852
8779.558594
8709.367188
9002.016602
8947.332031
8798.001953
8944.306641
8620.366211
8918.811523
8694.974609
8629.290039
8807.055664
8521.367188
8604.909180
8806.785156
8677.843750
8953.979492
8574.725586
8740.737305
8755.333008
8769.503906
8819.745117
8710.852539
8857.098633
8761.608398
8797.260742
8836.248047
8776.808594
8656.425781
8868.219727
8707.242188
8683.111328
8694.919922
8684.110352
8864.905273
8598.478516
8469.722656
8779.041016
8550.675781
8699.559570
8846.482422
8790.941406
8659.047852
8808.643555
8691.158203
8930.473633
8767.961914
8753.926758
8725.774414
8740.269531
8939.915039
8981.201172
8746.769531
8695.321289
8717.698242
8746.530273
9017.331055
8748.768555
8905.063477
8799.604492
8721.331055
8552.521484
8917.667969
8753.632812
8816.050781
8831.125000
8766.613281
8790.006836
8579.840820
8567.807617
8711.417969
8691.974609
8824.384766
8720.359375
8782.087891
8737.614258
8499.254883
8959.741211
8906.850586
8717.409180
8745.886719
8741.699219
8777.852539
8875.259766
8702.065430
8814.649414
8768.473633
8757.211914
8834.039062
8924.908203
8716.657227
8719.323242
8885.063477
8858.751953
8727.184570
8845.434570
8739.303711
8862.753906
8869.961914
8820.895508
8774.906250
8755.505859
8826.694336
8819.794922
8782.832031
8529.186523
8917.151367
8610.770508
8821.280273
8851.611328
8854.693359
8889.255859
8753.685547
9080.301758
8690.423828
8535.055664
9083.902344
8737.393555
8768.004883
8843.506836
8689.398438
8657.888672
8710.904297
8702.125977
8721.675781
8780.384766
8579.934570
8755.066406
8721.236328
8788.740234
8985.679688
8812.417969
8687.282227
8657.266602
8806.032227
8933.070312
8690.687500
8710.742188
8755.629883
8567.277344
8710.666992
8657.936523
8626.911133
8788.612305
8767.234375
8736.681641
8723.902344
8534.354492
8844.246094
8666.125000
8709.109375
8753.486328
8791.152344
8676.844727
8596.990234
8467.983398
8657.193359
8656.852539
8519.912109
8666.494141
8760.783203
8787.102539
8636.892578
8645.831055
8987.664062
8613.009766
8569.703125
8756.897461
8595.625977
8526.212891
8707.905273
8431.344727
8557.562500
8590.870117
8799.967773
8791.625000
8538.715820
8643.436523
8656.882812
8623.103516
8689.215820
8685.969727
8537.784180
8848.138672
8797.295898
8762.224609
8721.506836
8757.423828
8726.798828
8649.332031
8506.950195
8887.630859
8700.085938
8669.729492
8781.617188
8539.239258
8492.000977
8848.916016
8540.955078
8586.682617
8617.992188
8743.324219
8729.642578
8696.870117
8571.699219
8583.149414
8789.324219
8683.688477
8600.449219
8644.723633
8849.208008
8698.383789
8828.551758
8692.623047
8700.337891
8671.491211
8542.713867
8815.968750
8647.281250
8810.334961
8820.668945
8494.189453
8821.524414
8798.556641
8874.235352
8797.994141
8636.709961
8870.022461
8637.979492
8817.036133
8841.141602
8599.063477
8826.613281
8786.405273
8446.375977
8633.201172
8424.222656
8673.229492
8693.572266
8648.500000
8944.933594
8615.788086
8631.155273
8870.544922
8807.660156
9045.620117
8714.516602
8664.073242
8670.964844
8813.662109
8783.500977
8830.814453
8488.561523
8737.596680
8794.000977
8613.158203
8678.281250
8793.140625
8678.075195
8525.401367
8626.768555
8708.393555
8584.321289
8851.193359
8678.312500
8547.644531
8857.136719
8635.525391
8795.022461
8711.583008
8779.371094
8742.566406
8556.296875
8673.430664
8841.124023
8607.927734
8752.641602
8691.768555
8471.230469
8606.454102
8549.316406
8603.703125
8717.893555
8830.619141
9020.949219
8625.665039
8691.891602
8683.250000
8669.965820
8805.571289
8608.992188
8713.252930
8654.093750
8714.101562
8692.139648
8731.291992
8541.437500
8687.780273
8577.456055
8673.995117
8880.088867
8590.172852
8817.001953
8723.860352
8667.444336
8918.984375
8536.849609
8630.242188
8713.188477
8540.517578
8761.481445
8665.296875
8605.794922
8762.862305
8612.443359
8453.853516
8509.507812
8669.896484
8744.716797
8735.669922
8685.275391
8656.554688
8425.405273
8917.152344
8747.828125
8861.418945
8624.716797
8529.764648
8619.182617
8587.609375
8584.533203
8793.491211
8651.744141
8479.028320
```
