## Supplementary material for "Functional connectivity across the human subcortical auditory system using an autoregressive matrix-Gaussian copula graphical model approach with partial correlations": Code: roi-06_mean_ts.txt

```
9502.318359
9296.236328
9291.091797
9491.276367
9506.373047
9242.277344
9376.455078
9368.986328
9393.101562
9246.643555
9375.060547
9443.861328
9260.181641
9240.158203
9331.583984
9301.639648
9388.626953
9272.580078
9288.800781
9172.328125
9265.749023
9345.286133
9328.994141
9382.276367
9542.514648
9237.718750
9055.377930
9216.991211
9221.385742
9336.658203
9388.167969
9342.850586
9466.516602
9374.844727
9317.570312
9371.924805
9452.205078
9333.892578
9337.830078
9455.433594
9342.104492
9296.103516
9454.255859
9110.261719
9314.628906
9271.617188
9277.211914
9219.270508
9187.228516
9199.828125
9368.743164
9228.353516
9195.660156
9410.343750
9238.203125
9466.980469
9142.568359
9347.460938
9260.705078
9099.154297
9189.353516
9304.208984
9303.900391
9527.940430
9203.936523
9439.851562
9448.163086
9203.304688
9131.117188
9201.216797
9303.416992
9455.083008
9110.272461
9631.676758
9410.930664
9286.626953
9140.105469
9210.072266
9226.125000
9259.332031
9156.451172
9320.919922
9205.748047
9235.759766
9285.684570
9275.818359
9225.341797
9178.087891
9273.964844
9480.226562
9199.148438
9322.005859
9233.232422
9161.685547
9317.070312
9373.892578
9336.635742
9268.898438
9256.334961
9197.380859
9386.324219
9419.931641
9318.234375
9296.109375
9238.828125
9313.659180
9238.741211
9226.525391
9352.288086
9507.417969
9419.872070
9308.966797
8987.552734
8944.326172
9093.490234
9311.417969
9367.271484
9431.065430
9244.080078
9137.201172
9136.670898
9296.782227
9273.303711
9289.504883
9242.257812
9210.305664
9059.484375
9396.388672
9293.419922
9312.155273
9358.659180
9291.966797
9516.417969
9199.566406
9390.695312
9177.933594
9092.579102
9035.685547
9177.298828
9386.706055
9345.180664
9154.394531
9112.236328
9270.430664
9084.937500
9020.132812
8993.432617
9029.253906
9302.494141
9358.368164
9355.779297
9172.923828
9159.589844
9128.477539
9270.365234
9164.993164
9256.061523
9296.537109
9161.869141
9090.781250
9218.572266
9238.460938
9249.648438
9156.950195
9214.263672
9396.353516
9210.317383
9181.398438
8966.742188
9219.910156
9199.793945
9362.103516
9132.302734
9326.378906
9045.778320
9403.166016
9220.721680
9227.820312
9052.987305
9232.648438
9209.507812
9130.537109
9108.882812
9149.393555
9212.134766
9152.000977
9066.460938
9303.068359
9146.416016
9299.248047
9264.546875
9097.647461
9193.600586
9356.295898
9390.519531
9111.471680
9133.946289
9226.390625
9177.390625
9205.018555
9508.413086
9215.747070
9166.844727
9343.246094
9441.250977
9414.080078
9163.783203
9318.386719
9148.721680
9258.664062
9270.458984
9342.525391
9290.024414
9222.141602
9217.006836
9163.892578
9085.777344
9242.656250
9362.055664
9428.491211
9231.259766
9048.140625
8974.000000
9119.523438
9207.400391
9185.623047
9436.421875
9377.674805
9183.164062
9313.685547
9286.005859
9304.009766
9172.442383
9212.366211
9040.111328
9285.166016
9177.460938
9237.011719
9350.140625
9257.863281
9321.861328
9241.421875
9102.621094
9214.313477
9169.671875
9117.177734
8951.894531
9074.518555
9321.633789
9243.910156
9147.306641
9038.053711
9306.498047
9116.785156
9162.661133
9282.505859
9170.500977
9109.829102
9223.169922
9102.310547
9217.328125
9089.787109
8976.508789
8982.984375
9184.312500
9150.785156
9060.898438
9039.955078
9148.531250
9114.495117
9103.539062
9145.794922
9156.964844
9133.213867
9325.195312
9228.853516
9264.447266
9311.931641
9346.437500
8890.841797
9217.818359
9195.068359
9153.955078
9078.416016
9141.565430
9212.313477
9340.179688
9034.080078
9142.503906
9220.927734
9208.796875
9313.015625
9108.372070
9116.743164
9144.888672
9007.837891
9249.958984
9203.636719
9222.591797
9047.322266
8991.946289
9128.192383
9239.810547
9111.923828
9158.935547
9163.952148
9036.687500
9188.556641
8995.916016
9330.783203
9114.731445
9137.753906
9115.336914
9079.476562
9189.349609
9236.398438
9332.462891
9266.154297
9229.323242
9270.110352
9237.078125
9309.577148
9306.092773
9147.658203
9208.700195
9082.122070
9124.225586
9253.534180
8986.741211
9078.851562
9105.833008
9170.247070
9286.074219
9097.004883
9278.709961
9086.300781
8935.580078
8963.401367
8893.015625
8964.806641
9077.482422
9044.021484
9085.191406
9359.529297
9181.390625
9222.951172
9277.775391
9062.317383
9128.610352
9318.314453
8946.501953
9208.758789
9282.527344
9131.266602
9212.931641
9227.949219
9130.875000
8997.666016
9135.932617
9101.103516
9112.388672
9089.671875
9264.962891
9089.351562
9216.669922
9251.904297
8993.944336
9344.104492
9046.108398
9199.371094
9321.048828
9312.530273
9221.772461
9154.894531
9139.730469
9231.334961
9308.118164
9195.900391
9442.076172
9298.945312
9236.667969
9259.669922
9414.988281
9198.186523
9291.890625
9123.248047
8955.558594
9097.832031
8910.012695
9025.920898
9086.714844
9212.621094
9375.820312
9179.604492
9173.770508
9099.401367
9233.196289
8893.697266
9016.567383
9141.069336
8999.234375
9035.847656
9026.406250
9015.589844
9275.468750
9063.362305
9142.465820
9185.167969
9052.272461
9295.209961
9267.890625
9258.251953
9066.341797
9185.626953
9109.482422
9131.055664
9003.893555
9144.762695
9200.685547
9137.056641
9227.894531
9180.833008
9016.919922
9281.743164
9178.364258
9065.818359
9139.466797
9005.234375
9059.516602
9137.073242
9065.246094
9124.282227
8999.997070
9334.314453
9306.283203
9188.300781
9182.438477
9146.644531
9145.357422
9017.008789
8938.712891
9098.985352
9098.267578
9082.547852
9143.212891
9142.138672
9109.429688
8948.724609
9095.812500
9139.523438
9213.520508
9109.417969
9095.648438
9169.193359
9259.422852
9005.044922
9124.245117
9037.570312
9155.005859
9048.373047
9044.945312
9301.186523
8999.794922
9321.625977
9089.378906
9102.189453
9075.009766
9243.814453
9130.531250
9134.040039
8797.578125
9233.815430
8940.285156
9175.136719
9176.997070
8969.128906
8907.559570
9031.465820
8978.224609
9056.834961
9141.530273
9006.710938
9028.255859
9159.746094
8803.283203
8811.304688
9038.589844
9275.935547
9163.292969
9129.487305
9017.730469
9101.843750
9127.143555
9115.676758
9026.000977
9040.759766
9116.015625
9194.575195
9205.876953
9170.131836
9202.699219
9293.351562
9075.030273
9020.184570
9043.775391
8877.728516
9223.239258
9107.240234
9014.871094
9216.847656
9143.705078
9173.061523
9090.783203
8920.623047
9082.642578
9117.838867
9182.141602
9139.328125
8889.825195
8878.771484
9187.132812
9107.612305
9011.688477
9057.345703
8994.570312
9086.341797
9153.783203
9187.831055
9204.664062
9112.932617
9080.959961
9231.153320
9012.962891
9307.978516
8950.399414
9007.310547
9020.500000
8887.467773
9115.075195
9062.251953
8886.075195
9225.881836
9021.810547
8951.347656
8997.337891
9221.626953
9058.396484
9026.079102
9055.505859
9023.541992
8926.481445
9018.491211
9030.379883
9114.271484
9163.488281
9097.902344
9411.733398
9146.880859
9010.051758
8870.821289
8983.257812
9064.011719
9222.620117
9099.751953
8955.620117
9230.273438
8905.557617
9119.134766
8953.144531
8963.505859
9018.388672
9086.541016
8917.012695
8940.338867
8874.527344
9175.748047
8917.736328
8816.864258
9110.042969
8919.122070
9017.213867
8779.754883
8893.389648
8969.576172
9015.726562
9044.851562
9107.131836
9050.664062
8982.169922
8917.830078
9165.342773
9161.794922
9061.873047
8864.548828
9056.442383
8976.791016
9208.605469
8836.420898
8910.830078
9010.866211
8960.308594
9071.561523
9147.376953
8946.252930
8813.353516
9011.550781
9194.959961
9065.612305
8894.809570
8974.126953
8936.533203
9050.209961
9164.657227
9174.743164
9171.747070
9121.917969
8912.090820
9140.966797
9123.007812
8766.899414
8960.382812
9103.638672
9178.449219
8957.460938
9132.548828
9073.564453
9102.678711
9164.167969
9161.015625
9056.787109
9197.304688
9204.886719
9228.721680
9124.546875
9143.847656
8984.712891
9131.628906
9045.910156
9001.041016
9181.406250
9039.244141
9223.054688
8974.171875
9012.176758
9229.494141
9084.144531
9151.226562
8997.066406
8927.541016
8999.830078
9006.553711
9133.616211
8988.852539
9084.700195
9088.071289
9194.515625
9033.023438
9100.056641
8896.071289
8917.505859
9180.820312
9133.475586
9240.434570
8980.857422
8910.720703
8993.054688
9010.446289
9119.974609
8895.911133
9045.072266
9020.607422
8966.815430
9067.248047
8980.470703
9010.892578
9005.952148
8819.842773
9125.876953
9086.391602
9054.530273
8980.060547
8955.925781
9006.800781
9174.896484
9130.148438
9328.618164
9257.084961
8971.858398
8871.666016
8969.466797
8952.561523
8876.692383
9011.055664
9053.687500
9010.867188
8968.799805
8824.304688
9075.672852
9005.051758
8890.455078
8998.174805
8786.181641
8979.438477
8996.721680
8941.300781
8969.849609
8939.632812
8970.597656
9000.874023
9029.338867
9262.693359
9012.115234
8909.828125
9047.891602
8890.728516
8770.595703
8926.923828
8977.015625
9045.015625
8834.670898
8911.236328
9152.722656
8828.981445
8931.975586
8893.073242
8988.084961
9168.437500
8970.443359
8988.611328
9077.634766
8900.695312
8884.640625
8912.757812
8863.010742
9154.722656
8893.253906
8921.179688
8819.055664
8883.258789
9108.463867
8946.428711
9025.607422
9061.407227
9019.713867
9035.270508
9011.742188
8873.878906
8746.667969
9115.657227
8953.307617
8911.839844
9163.469727
8871.865234
9125.369141
9034.321289
8909.938477
9099.441406
9033.432617
9139.026367
9147.084961
9113.884766
9019.691406
8934.966797
9078.078125
9232.500000
9163.562500
8858.076172
9137.667969
9059.365234
9088.947266
8890.068359
8966.927734
9096.318359
8960.192383
8997.397461
8890.373047
8992.299805
9193.565430
9145.636719
9090.091797
9049.837891
9065.939453
9235.990234
8844.982422
9079.160156
9047.337891
9141.403320
9075.357422
9215.502930
8978.430664
9046.450195
8885.408203
9043.567383
8868.248047
9006.025391
9150.556641
9070.301758
9302.570312
9194.450195
9124.368164
9154.948242
8991.504883
8807.517578
8977.517578
9221.745117
9196.282227
9001.990234
9072.251953
8859.349609
9121.017578
9177.192383
9025.885742
8909.232422
8830.641602
8889.890625
8919.560547
8894.664062
8828.079102
9070.657227
8931.832031
9118.591797
9136.828125
9085.483398
8951.476562
9032.716797
9258.822266
9158.413086
9061.739258
9285.723633
9157.780273
9101.448242
9063.861328
9267.027344
9102.962891
8970.460938
9103.515625
8968.651367
9016.635742
9502.076172
9082.413086
8917.101562
9123.466797
9016.537109
8771.127930
8809.411133
9086.517578
9173.189453
8993.697266
9017.416016
8987.031250
9062.966797
9267.042969
8831.387695
9155.573242
8921.181641
8860.609375
9037.700195
8935.521484
9056.916992
9169.748047
9058.921875
9009.429688
8886.181641
9121.022461
9102.778320
8983.926758
8880.824219
9010.587891
8898.730469
9106.046875
9050.930664
8801.817383
9081.758789
9021.062500
8856.790039
8776.093750
9086.291016
9100.453125
9181.494141
8917.921875
8949.657227
9075.238281
9135.871094
9006.742188
9013.218750
9029.999023
9009.696289
9108.730469
8929.681641
9192.687500
9096.816406
8815.774414
9063.107422
9147.597656
9043.751953
8992.664062
8950.718750
9235.437500
9024.704102
8971.598633
```
