## Supplementary material for "Functional connectivity across the human subcortical auditory system using an autoregressive matrix-Gaussian copula graphical model approach with partial correlations": Code: roi-07_mean_ts.txt

```
10073.680664
10136.150391
10097.747070
10121.042969
10275.980469
10102.829102
9948.273438
10137.258789
10216.653320
10135.146484
10164.894531
10143.284180
9915.817383
10121.683594
10086.907227
10139.033203
10035.663086
10044.178711
9962.531250
10088.488281
9939.022461
10059.685547
10027.918945
10069.398438
10172.619141
10113.197266
10029.332031
10042.586914
9946.658203
10033.620117
10086.137695
10090.066406
10067.200195
10059.093750
9989.522461
10006.379883
10096.011719
10039.513672
10112.941406
10046.858398
10076.834961
10025.909180
10109.400391
10034.439453
10065.353516
9978.446289
9997.225586
10180.009766
10095.448242
10159.817383
10041.175781
9998.714844
10041.868164
10084.469727
10176.875977
10227.058594
10090.670898
9936.910156
10127.715820
9968.132812
10069.852539
9976.894531
10198.697266
10264.730469
10145.718750
10038.852539
10018.352539
10119.202148
9996.537109
9929.900391
10014.925781
10081.756836
10188.694336
10098.139648
10030.991211
10184.188477
10139.888672
10101.233398
10105.466797
10025.367188
10057.390625
10098.266602
10169.573242
10121.655273
10093.682617
9857.162109
10146.493164
10125.996094
10036.446289
10108.132812
10062.499023
9957.689453
10164.235352
9960.999023
10074.602539
10189.706055
10045.735352
10124.188477
10065.318359
10239.921875
10107.397461
10034.275391
10160.401367
10152.214844
10081.931641
9964.898438
10115.381836
10131.872070
10128.212891
10095.084961
10208.014648
9974.509766
9902.643555
10079.554688
10006.996094
10160.089844
10218.606445
10071.500977
9946.351562
9891.384766
10036.324219
10023.916992
9924.420898
10135.074219
10024.375977
9970.087891
10123.295898
9982.250977
10161.418945
10084.837891
10058.125977
10073.205078
9972.945312
9888.032227
9983.758789
9956.861328
10047.394531
9991.952148
10137.803711
10011.706055
10090.516602
9970.655273
10042.063477
10014.970703
10034.108398
10031.092773
10011.032227
10069.436523
9909.858398
10118.709961
10044.196289
10056.129883
9967.707031
10176.024414
10001.444336
10055.863281
9950.221680
9984.090820
10043.655273
10111.767578
10198.924805
10127.998047
10125.224609
9969.351562
10189.502930
10011.235352
10109.699219
10145.817383
10061.618164
10063.075195
10059.951172
10124.013672
10000.221680
10044.344727
10077.197266
10041.368164
9984.032227
10086.465820
10073.535156
10089.483398
10046.355469
10099.941406
10042.324219
10057.625000
10012.371094
10028.687500
10003.394531
10029.579102
10036.904297
9904.083984
9966.089844
10142.194336
10113.278320
10177.676758
10190.463867
9987.399414
9965.946289
10184.329102
10094.003906
10039.621094
9997.358398
10112.063477
10122.903320
10135.465820
10057.737305
10131.682617
9931.137695
10057.940430
9986.231445
10202.006836
10275.634766
10170.900391
10043.640625
10070.648438
10118.069336
10126.914062
10141.959961
9948.935547
10151.248047
10066.510742
10113.105469
9928.197266
9985.712891
10074.879883
10075.940430
10095.147461
10062.807617
10177.914062
10190.555664
10073.202148
10135.616211
10086.360352
10110.697266
10048.360352
10019.599609
10002.736328
10004.689453
10015.297852
10003.097656
10010.166992
9842.746094
10035.170898
10073.545898
10150.569336
10035.464844
9874.346680
10127.722656
10148.037109
10098.137695
10101.688477
10141.141602
10028.568359
10077.843750
9969.680664
9947.543945
10048.776367
10066.422852
10115.331055
10182.170898
10009.539062
10090.169922
10082.493164
10008.526367
9939.242188
10104.925781
10025.298828
9926.506836
10091.995117
10029.404297
9909.100586
10189.241211
9956.318359
9966.293945
10036.109375
10011.291016
9865.297852
10003.635742
9957.401367
10133.816406
10061.408203
10008.694336
10019.300781
9988.317383
10049.877930
10005.866211
10205.825195
10179.367188
10020.937500
10009.318359
10018.051758
10015.468750
10057.457031
10005.954102
10076.164062
10023.902344
10032.457031
9981.993164
10094.277344
10101.559570
10122.874023
10069.441406
10072.527344
10206.958984
10071.570312
10229.681641
10170.790039
10076.696289
10116.125977
10106.125977
10145.643555
9939.811523
10177.760742
10124.312500
10154.925781
10075.566406
10116.425781
9986.405273
10052.204102
10012.191406
10085.706055
9981.225586
10202.250977
10014.287109
9998.522461
10055.954102
10046.353516
9983.615234
10004.902344
10006.699219
10069.497070
9940.400391
10114.855469
9974.082031
9940.126953
9986.290039
9994.780273
10030.418945
10047.980469
9880.983398
10058.746094
9900.269531
10046.136719
10110.139648
10148.346680
10029.347656
9905.699219
10094.536133
10038.117188
10116.228516
10144.040039
10091.764648
10079.227539
10169.616211
10070.084961
10103.061523
10101.943359
10105.811523
9907.086914
10071.664062
10086.652344
9879.231445
10012.997070
10089.000000
10141.391602
10022.061523
10142.512695
10266.795898
10145.031250
10169.203125
10198.517578
10102.209961
10153.995117
10099.622070
10010.672852
9981.084961
10120.663086
10050.223633
10054.525391
10106.100586
10044.996094
10164.072266
10126.469727
10233.733398
10109.637695
9982.244141
9963.542969
10041.053711
9838.658203
10093.449219
10001.652344
10062.158203
10228.005859
10106.297852
10181.687500
10169.109375
9989.958008
10083.388672
10095.079102
9873.133789
10095.915039
10011.015625
10133.458984
10098.790039
10125.970703
10163.582031
10027.756836
9820.372070
9976.184570
10185.371094
10032.606445
10157.066406
10013.130859
9856.880859
10176.761719
10121.828125
10137.035156
10052.147461
9958.204102
9952.899414
10051.905273
9991.436523
10136.564453
10125.176758
10102.767578
10000.422852
10140.293945
10101.039062
10044.129883
10008.699219
9968.828125
10098.460938
10284.935547
10094.638672
10095.428711
9984.627930
9994.013672
9890.556641
9948.611328
9958.691406
10001.666016
10092.344727
9963.333008
10126.957031
10052.761719
10169.774414
9992.953125
10129.000000
10046.478516
10015.035156
9817.702148
10115.574219
10113.943359
10057.085938
10043.821289
10044.482422
10076.329102
9902.878906
10087.072266
10040.933594
10079.774414
10104.028320
10142.144531
10167.425781
10139.985352
9932.541992
10164.792969
9997.517578
10069.225586
9980.550781
9984.655273
10213.723633
10132.716797
9840.521484
10079.345703
9986.047852
9990.785156
9996.215820
9821.781250
10089.736328
10003.891602
10008.066406
9998.143555
9968.816406
9825.672852
10011.093750
10233.878906
10072.354492
10097.706055
10173.441406
10144.243164
10140.278320
9877.876953
10013.177734
9941.977539
9889.925781
9875.768555
10043.756836
10112.457031
10176.339844
10188.553711
10008.560547
10088.452148
10095.759766
9861.519531
10160.888672
9939.876953
9991.225586
9987.807617
10091.506836
10052.595703
10003.203125
10098.876953
10071.600586
10049.555664
9944.412109
10032.587891
9961.920898
9818.860352
10043.766602
9913.055664
9942.667969
10071.091797
9881.584961
10150.090820
10008.952148
9999.598633
10196.531250
9962.361328
10064.461914
10131.327148
10043.613281
10041.642578
9984.108398
10070.984375
9959.556641
10034.256836
10018.684570
9984.458984
10011.980469
10043.954102
9983.856445
10108.048828
10010.188477
10145.857422
10008.594727
10081.343750
10073.285156
10049.418945
10049.459961
10009.496094
9967.638672
9985.295898
10008.118164
10154.917969
10043.184570
10174.449219
10044.526367
9958.082031
10062.028320
10085.108398
10020.383789
9991.177734
10054.083984
9951.608398
9949.101562
10022.186523
9993.889648
10090.951172
9990.811523
9966.410156
10072.256836
9891.197266
10041.878906
9873.417969
9988.402344
10008.318359
10023.116211
9970.482422
10027.796875
9922.472656
10046.074219
10040.471680
10093.322266
10035.246094
9888.987305
10059.319336
10005.457031
10131.014648
10071.729492
9978.375000
10087.933594
9764.967773
10008.375977
10017.316406
9996.024414
10039.941406
9901.767578
9871.433594
10220.237305
10107.813477
9881.444336
10103.152344
9898.302734
10038.085938
9961.128906
9948.805664
10090.871094
9999.427734
10051.864258
10089.092773
9931.332031
10044.256836
10067.256836
10018.690430
9975.417969
10095.765625
9977.409180
10060.222656
10045.971680
9905.514648
10053.758789
10054.456055
9976.765625
10036.316406
10059.925781
10151.063477
10007.522461
10099.861328
10054.915039
10136.877930
9951.050781
10160.848633
10088.142578
9988.074219
9999.193359
9957.175781
9998.785156
10051.534180
10076.417969
10126.352539
10029.243164
10105.184570
10007.639648
9954.579102
9946.184570
10014.653320
9935.404297
9977.380859
10084.333008
10057.974609
10027.198242
9999.230469
9974.853516
10128.027344
9892.998047
9904.555664
9893.529297
10101.904297
9926.885742
9941.498047
9978.512695
10147.586914
10154.779297
10148.176758
10026.614258
9910.332031
10136.863281
9972.288086
10028.663086
10016.397461
10033.648438
9904.739258
10085.897461
9971.715820
10138.216797
9976.387695
10044.532227
10071.741211
10019.932617
10078.855469
9968.891602
9988.030273
9940.583984
10101.082031
10004.406250
10005.084961
10100.206055
9930.672852
9984.223633
9969.042969
9963.608398
10001.853516
10019.132812
9855.336914
10000.211914
9922.826172
9912.174805
10064.185547
9967.490234
9838.044922
9986.296875
9940.742188
10071.160156
9905.480469
9910.118164
9946.080078
9894.871094
10091.559570
9894.591797
10038.443359
10052.522461
9841.449219
9939.398438
10003.151367
9968.008789
9998.790039
9903.413086
9919.125977
10142.769531
9941.233398
9995.483398
10031.719727
9959.274414
9897.130859
9853.312500
10004.761719
9956.938477
10000.919922
10118.397461
9897.450195
9943.628906
9804.790039
9847.553711
10015.285156
9998.072266
9896.071289
9946.809570
9970.002930
9988.516602
10002.972656
9812.580078
9979.206055
9991.527344
9992.924805
9949.655273
9975.639648
10006.656250
9821.748047
10117.360352
10017.535156
9995.697266
10082.430664
9979.920898
9995.850586
10112.467773
10025.425781
9920.479492
9977.815430
10081.670898
9885.993164
10011.530273
10058.480469
10014.207031
10011.859375
9994.069336
9951.491211
9967.847656
10040.420898
9908.770508
10168.989258
9980.583984
9979.272461
10066.703125
10002.820312
9945.863281
10003.910156
10061.936523
10006.584961
10027.819336
10109.422852
10085.178711
10033.063477
10007.899414
10061.119141
9913.477539
10036.134766
9921.675781
10098.766602
10045.128906
9951.373047
9953.150391
10039.327148
9933.102539
10088.487305
10079.690430
10095.471680
10067.948242
9893.206055
9828.438477
9934.928711
9867.433594
9924.667969
10059.018555
9992.579102
10173.481445
10012.206055
10014.632812
10128.529297
10025.795898
10008.317383
9954.139648
10020.214844
10206.000977
9985.768555
9955.932617
9868.018555
9995.145508
9920.677734
9956.375000
9899.202148
10061.761719
10137.497070
10012.315430
10038.305664
9956.946289
9982.656250
10115.253906
9886.160156
10089.394531
10052.291992
10006.059570
10052.379883
10070.543945
9870.297852
9987.898438
9999.384766
10027.973633
10018.764648
9988.519531
9951.625000
10017.989258
10079.126953
10149.687500
9916.240234
9955.480469
9953.676758
9876.758789
9955.691406
10085.696289
9930.843750
10112.349609
9972.169922
10002.875977
10048.329102
10087.586914
9990.668945
10155.339844
10003.197266
9924.514648
10094.268555
10077.332031
9979.954102
9973.917969
9991.407227
9945.748047
9956.376953
10077.332031
10042.914062
10167.091797
9939.091797
9924.034180
9928.139648
9981.162109
10005.290039
10033.110352
9845.397461
10161.366211
9921.095703
10007.605469
10099.415039
10023.075195
10002.218750
9911.561523
9909.691406
9999.819336
10006.704102
10170.585938
9910.836914
10023.133789
10095.094727
9951.527344
10143.572266
10279.174805
10039.777344
9834.288086
10030.718750
9988.771484
10061.113281
9907.537109
10074.603516
```
