## Supplementary material for "Functional connectivity across the human subcortical auditory system using an autoregressive matrix-Gaussian copula graphical model approach with partial correlations": Code: roi-08_mean_ts.txt

```
11391.669922
11305.034180
11138.188477
11172.565430
10952.310547
11006.562500
11042.945312
10922.968750
11017.644531
10976.143555
10922.905273
11062.159180
10794.350586
11072.852539
11044.534180
10906.395508
11015.476562
11013.306641
10827.066406
10969.564453
10982.919922
10984.352539
11067.852539
11053.159180
10995.583008
11037.124023
10895.333984
10926.666992
11035.686523
10956.930664
11028.374023
11096.464844
10854.465820
10858.594727
11005.287109
11057.636719
11086.267578
11026.891602
10990.642578
11142.090820
10962.144531
10917.454102
11043.031250
11061.521484
11037.664062
10940.323242
11002.565430
11089.498047
11089.806641
10955.818359
11045.854492
11101.400391
10968.264648
11021.282227
10980.225586
10933.876953
11048.361328
10955.431641
11003.582031
11027.030273
10999.877930
11056.670898
11172.538086
11017.998047
11073.568359
10934.678711
10898.863281
11044.910156
11076.988281
11011.989258
11187.803711
11045.413086
11004.972656
11143.522461
10964.883789
11012.605469
11021.386719
11108.394531
11039.225586
11013.909180
10920.395508
10968.166016
10954.131836
10935.738281
11067.966797
10959.489258
10988.075195
11059.534180
10907.684570
11030.741211
11059.377930
10968.240234
10905.943359
11071.647461
11041.042969
11112.170898
11027.480469
10944.585938
11190.204102
10941.279297
11128.447266
11103.555664
10908.210938
11084.275391
10959.458008
11061.551758
10940.284180
10958.957031
10984.800781
10971.382812
11003.712891
11037.737305
10963.217773
11033.647461
11072.613281
11028.480469
11143.474609
10939.321289
11004.894531
10869.024414
10939.260742
11049.273438
10888.520508
10967.572266
10785.957031
11132.287109
10992.103516
11017.324219
11007.358398
10979.489258
11039.882812
10956.657227
10991.500977
10971.516602
10922.356445
10913.639648
11039.502930
10914.779297
11015.318359
10992.811523
10909.517578
10986.672852
10995.409180
10936.693359
10928.871094
10998.377930
10825.997070
10947.346680
10923.607422
11046.341797
10885.825195
11114.079102
10921.422852
10895.071289
11018.123047
10790.774414
11082.869141
11113.906250
10867.168945
11011.956055
11013.928711
10889.069336
11060.994141
10922.658203
11004.852539
11033.418945
10940.769531
11077.070312
10961.124023
11099.905273
11040.920898
11072.854492
11087.298828
10981.617188
11059.499023
11059.730469
11046.874023
10963.116211
10990.139648
11002.721680
10963.250000
10889.472656
11007.428711
10955.033203
11018.054688
10881.475586
11019.845703
10907.425781
10929.997070
10877.456055
10925.304688
10990.022461
10954.130859
10785.573242
10810.074219
11014.159180
10797.702148
11044.585938
11062.926758
10856.335938
11035.864258
10944.902344
11101.244141
11073.749023
10885.012695
11009.747070
11055.819336
10881.381836
10918.195312
11036.166992
10948.887695
10977.125977
10850.440430
10887.166016
10902.460938
10931.433594
11004.841797
10775.736328
11020.219727
10898.868164
11006.752930
10857.446289
10826.494141
11016.295898
10911.047852
11036.550781
10911.334961
10934.371094
10930.965820
10851.749023
11077.561523
10946.293945
10964.525391
11002.851562
10945.207031
10926.232422
10989.085938
10946.696289
10979.739258
10981.665039
10831.121094
11079.042969
10980.940430
10894.720703
10952.908203
10794.435547
11119.958008
10876.041016
10861.044922
10948.940430
10894.544922
10910.587891
10896.702148
10998.367188
10863.816406
10880.159180
10887.793945
11051.123047
10773.736328
10993.433594
10760.121094
10948.367188
10908.189453
10823.458984
10990.075195
11023.101562
10853.603516
10929.978516
10855.702148
10779.311523
10940.916992
10868.913086
11088.334961
10891.903320
10863.326172
10907.647461
10887.447266
10987.531250
10884.297852
10823.278320
10912.743164
10875.316406
10947.190430
10914.469727
10804.159180
10948.585938
11085.603516
10832.781250
11013.281250
10969.327148
11034.533203
10961.291992
10928.689453
11034.212891
10838.082031
11115.376953
10871.058594
11041.383789
10943.855469
11030.269531
10947.419922
10977.306641
10974.389648
10959.397461
10903.397461
10861.990234
11020.535156
10903.214844
11080.772461
10845.284180
10988.544922
10977.633789
10768.039062
10893.548828
10745.554688
11009.720703
10871.263672
11032.616211
10890.804688
10835.113281
11001.226562
10930.248047
10874.541992
10907.407227
10770.434570
10899.666992
10830.539062
10838.132812
10745.189453
10870.846680
10887.605469
10830.556641
10907.736328
10880.196289
10857.623047
10797.900391
11014.790039
10875.780273
10710.959961
10892.217773
10915.988281
10941.497070
11014.253906
10962.227539
11133.340820
10869.054688
10897.325195
11032.868164
10894.266602
10981.712891
10859.256836
10900.059570
10941.514648
10946.415039
10990.417969
10860.763672
10986.498047
10960.667969
10882.184570
10920.990234
10972.184570
10925.590820
10809.542969
10889.912109
10727.448242
11024.750977
11019.297852
11013.788086
11132.100586
11017.952148
10910.289062
11166.443359
10990.174805
10836.341797
11011.740234
11081.211914
11015.865234
10959.568359
11114.235352
10822.282227
11044.835938
10989.820312
11000.624023
11120.947266
10848.153320
10907.241211
10852.792969
10749.408203
10812.185547
10764.721680
11020.105469
10909.660156
11036.127930
11145.146484
10914.198242
10697.768555
11065.869141
10993.428711
10895.957031
11078.551758
10957.774414
11052.697266
11170.159180
10841.496094
11005.136719
11099.417969
10931.986328
10881.793945
11065.539062
10919.590820
10906.833008
11090.514648
10877.756836
10906.677734
10989.858398
10895.347656
10854.068359
11018.355469
10832.518555
10973.224609
10990.021484
10931.400391
10927.407227
10974.966797
10898.590820
11180.128906
10943.035156
10902.207031
10941.297852
10985.770508
11025.063477
11003.898438
10935.308594
11149.124023
10901.679688
10908.622070
10846.957031
11004.596680
11030.042969
10774.784180
11030.630859
10894.177734
11028.200195
10876.212891
10978.385742
10900.051758
10893.426758
11086.975586
10944.246094
10881.623047
11055.375977
10974.283203
11051.755859
10894.590820
11039.480469
10949.128906
10950.184570
10989.987305
10930.383789
10945.814453
10939.001953
10859.239258
11127.467773
10895.309570
10942.279297
10979.865234
10879.322266
10901.791016
10914.969727
10873.987305
11050.642578
10892.539062
10901.751953
10893.722656
10934.750977
11012.785156
10902.505859
10857.087891
10807.137695
10740.115234
10695.351562
10899.000977
10880.111328
10770.717773
10932.980469
11166.905273
10747.948242
10954.282227
10964.256836
10975.851562
11062.908203
11073.718750
10984.680664
10930.306641
10961.030273
10746.428711
11076.253906
10883.974609
10984.145508
10883.133789
10799.792969
10913.669922
11120.981445
10945.696289
10780.927734
10695.105469
10961.915039
11156.290039
10978.110352
10951.450195
10817.860352
10900.300781
11025.405273
11054.137695
10909.656250
10844.315430
10968.687500
10900.815430
10898.332031
10885.211914
10984.958984
11034.148438
10848.392578
10919.260742
10893.888672
10817.236328
10965.587891
10882.684570
10844.196289
11059.076172
10849.957031
11003.283203
10926.748047
10881.422852
11055.244141
10870.384766
10907.493164
10951.780273
10832.103516
11038.375000
10830.619141
11001.605469
10983.017578
11029.482422
11071.965820
10989.691406
11022.446289
10783.374023
11003.407227
11002.637695
10851.883789
10966.996094
10965.763672
10900.878906
10991.236328
11024.304688
11061.649414
10882.498047
10991.034180
10986.736328
10852.488281
11052.951172
10932.275391
10968.541992
10942.454102
10901.380859
10955.507812
10961.200195
10940.910156
10941.868164
10875.634766
11056.519531
10852.654297
10963.188477
10793.218750
10879.305664
10870.998047
10939.747070
10969.709961
10816.986328
10910.749023
10839.384766
10949.374023
11008.241211
10921.794922
10946.333984
10914.684570
10885.061523
10949.833984
10803.413086
10910.243164
11002.757812
10907.173828
10900.456055
11006.918945
10904.262695
10919.833984
10927.461914
10953.134766
10902.195312
10827.375977
10868.543945
10866.110352
10993.150391
10960.591797
10907.920898
10804.117188
10880.836914
10803.632812
10948.614258
10874.231445
10822.596680
10936.428711
10946.568359
10869.864258
10873.530273
11026.628906
10915.092773
10889.516602
10916.914062
10875.319336
11044.680664
10936.844727
10898.777344
11049.468750
10918.329102
11007.491211
11063.885742
10787.979492
10963.416016
10854.320312
10948.467773
10972.954102
10738.709961
10930.337891
10954.208984
10844.853516
11061.505859
10894.624023
11072.965820
10873.230469
10811.456055
11106.023438
10771.762695
10955.096680
10944.429688
10880.488281
10858.589844
10986.041992
10968.768555
11014.849609
10945.249023
10903.228516
10926.169922
10893.259766
10833.084961
10950.215820
10907.602539
10989.247070
10889.431641
10936.085938
11082.441406
10892.751953
10901.044922
10947.910156
10874.668945
11003.895508
11018.346680
10905.423828
10877.674805
10976.457031
10922.341797
10850.903320
11194.852539
10817.128906
10933.962891
11012.070312
10868.297852
10889.479492
10946.462891
10844.565430
11029.258789
10890.566406
10833.582031
10998.644531
10703.059570
11029.069336
10888.736328
10913.345703
10955.497070
11015.466797
10904.761719
10968.084961
10876.805664
10794.262695
10857.241211
10826.676758
10748.335938
10902.549805
10754.363281
10923.728516
10827.072266
10783.427734
10871.446289
10900.275391
10865.173828
10949.558594
10828.312500
11009.819336
10830.778320
10816.007812
10875.853516
10826.339844
10739.237305
10778.562500
10826.794922
10895.061523
10837.056641
10838.658203
10890.240234
10781.157227
10858.540039
10914.001953
10785.083984
10842.790039
10753.485352
10906.964844
10834.784180
10805.520508
10820.987305
10913.881836
10841.170898
11009.974609
10872.339844
10762.844727
10862.674805
10717.876953
10926.685547
10775.027344
10763.792969
10864.096680
10969.367188
10849.690430
10859.000000
10840.586914
10915.971680
10876.166992
10847.253906
10976.207031
10783.266602
10866.451172
10811.134766
10822.454102
10792.511719
11077.113281
10860.500977
10783.599609
10796.958984
10927.322266
10795.200195
10871.827148
10940.602539
10823.675781
10874.420898
10983.030273
10957.483398
10830.875977
11042.869141
11024.506836
10790.646484
10886.308594
10881.991211
10920.332031
10963.043945
10818.711914
10943.498047
10904.037109
10871.667969
10981.914062
10929.795898
11071.761719
10801.033203
10977.738281
10973.708984
10757.962891
10938.166992
10881.101562
10971.634766
11082.834961
10845.226562
10784.312500
10848.266602
11020.377930
10884.024414
11001.689453
11073.326172
10806.333984
10797.424805
10776.355469
10967.299805
10931.678711
10844.617188
11003.456055
10923.777344
10884.185547
10911.944336
10855.524414
10995.956055
10797.899414
11046.731445
10963.966797
10971.775391
10889.148438
10942.916016
10886.239258
10963.797852
10896.803711
10838.430664
10940.498047
10896.070312
10944.157227
10892.277344
10823.532227
10963.204102
11042.363281
10813.927734
10991.339844
10926.145508
10863.979492
11132.393555
10860.435547
10990.041016
10961.590820
10852.043945
10846.474609
10731.900391
10963.947266
10885.487305
10987.877930
10926.005859
10895.493164
10807.444336
11085.080078
10915.742188
10815.034180
10851.559570
10815.031250
10855.641602
10919.541016
10841.791992
10831.990234
10898.685547
10839.788086
10816.919922
10907.295898
10850.653320
10814.669922
11128.146484
10741.866211
10767.290039
10966.970703
10848.030273
10883.871094
10953.510742
10895.739258
10914.499023
10934.993164
10937.099609
10977.266602
10926.683594
10891.702148
10792.339844
10692.607422
10820.705078
10906.672852
10969.738281
10938.889648
10968.850586
10864.808594
10837.150391
11052.367188
10930.373047
10945.333984
11085.708008
10864.569336
10944.201172
10934.756836
10930.083984
10890.193359
10918.332031
10941.958984
10928.242188
10787.214844
11072.138672
10935.285156
10702.548828
10791.167969
10890.152344
10847.290039
10888.777344
```
