## Supplementary material for "Functional connectivity across the human subcortical auditory system using an autoregressive matrix-Gaussian copula graphical model approach with partial correlations": Code: roi-09_mean_ts.txt

```
11029.638672
10953.454102
11004.357422
10936.080078
10769.077148
10841.957031
10771.657227
10756.197266
10861.053711
10765.575195
10690.851562
10858.966797
10747.914062
10813.251953
11029.649414
10638.506836
10862.846680
10771.654297
10562.331055
10800.216797
10974.075195
10740.085938
10737.669922
10789.638672
10792.997070
10851.257812
10684.730469
10769.124023
10804.489258
10677.016602
10932.575195
10972.693359
10650.997070
10680.894531
10848.237305
10793.522461
10768.976562
10872.922852
10748.919922
10831.361328
10846.241211
10780.037109
10963.530273
10854.013672
10756.404297
10813.781250
10802.420898
10809.875977
10710.775391
10711.235352
10671.131836
10853.479492
10821.016602
10824.708008
10928.739258
10773.474609
10833.802734
10697.822266
10732.943359
10928.858398
10825.360352
10765.613281
10767.404297
10962.341797
10804.041016
10716.469727
10708.533203
10770.387695
10874.571289
10791.775391
10874.645508
10886.946289
10753.863281
10894.938477
10832.885742
10744.665039
10883.955078
10933.403320
10790.694336
10820.177734
10798.233398
10793.481445
10722.982422
10670.292969
10818.278320
10851.493164
10864.011719
10960.631836
10864.789062
10750.987305
10819.117188
10701.154297
10600.208984
10926.377930
10820.467773
10762.795898
10842.958984
10711.266602
10926.163086
10792.540039
10787.774414
10913.016602
10787.130859
10870.055664
10861.133789
10770.510742
10786.658203
10844.449219
10694.271484
10761.200195
10750.794922
10775.191406
10901.188477
10723.211914
10760.480469
10779.642578
10795.023438
10650.157227
10843.813477
10792.617188
10770.084961
10911.177734
10632.541016
10652.321289
10723.481445
10966.849609
10828.959961
10874.882812
10673.876953
10687.480469
10799.131836
10704.805664
10774.930664
10784.939453
10827.534180
10832.126953
10802.377930
10739.222656
10879.766602
10761.794922
10806.163086
10930.823242
10811.868164
10738.042969
10743.027344
10914.979492
10807.977539
10804.898438
10669.225586
10867.489258
10658.624023
10772.281250
10737.966797
10737.136719
10903.690430
10728.147461
10658.014648
10859.239258
10607.547852
10783.761719
10905.327148
10695.312500
10895.032227
10771.760742
10895.118164
10835.991211
10769.805664
10870.624023
10852.858398
10812.740234
10978.602539
10719.856445
10817.032227
10696.650391
10927.163086
10752.119141
10796.031250
10804.643555
10885.731445
10741.476562
10781.239258
10650.602539
10924.216797
10689.538086
10750.710938
10918.905273
10914.071289
10768.917969
10696.417969
10824.840820
10772.482422
10880.025391
10882.049805
10745.721680
10765.683594
10758.297852
10633.809570
10940.455078
10769.172852
10705.263672
10725.636719
10843.202148
10820.815430
10950.975586
10623.977539
10725.186523
10898.403320
10770.662109
10846.158203
10854.399414
10656.408203
10758.480469
10762.381836
10684.747070
10809.040039
10702.513672
10801.922852
10708.676758
10863.614258
10911.450195
10672.642578
10731.539062
10617.352539
10955.605469
10719.923828
10787.843750
10758.148438
10829.987305
10760.507812
10748.677734
10809.165039
10743.102539
10713.804688
10736.455078
10637.041992
10696.314453
10736.541016
10808.051758
10654.601562
10693.980469
10693.264648
10840.147461
10835.701172
10767.762695
10775.979492
10712.430664
10823.760742
10742.554688
10711.441406
10894.812500
10657.863281
10758.190430
10620.125977
10747.887695
10693.471680
10827.915039
10724.125000
10721.291016
10732.032227
10964.809570
10779.474609
10733.617188
10830.528320
10664.528320
10917.358398
10671.198242
10660.294922
10771.314453
10810.196289
10667.575195
10819.742188
10727.371094
10779.775391
10716.410156
10760.956055
10840.999023
10711.185547
10840.690430
10716.585938
10655.711914
10772.771484
10826.793945
10666.631836
10751.141602
10671.704102
10871.243164
10739.904297
10782.637695
10784.968750
10838.393555
10691.733398
10871.642578
10782.406250
10878.882812
10795.047852
10808.451172
10767.356445
10885.667969
10696.395508
10741.181641
10710.331055
10867.313477
10742.764648
10827.628906
10854.373047
10736.318359
10770.282227
10769.216797
10768.147461
10661.677734
10840.032227
10730.658203
10701.469727
10651.992188
10722.170898
10892.616211
10740.940430
10736.091797
10821.787109
10726.915039
10692.548828
10744.087891
10691.186523
10725.252930
10736.505859
10618.375977
10690.435547
10711.552734
10566.537109
10706.293945
10820.483398
10696.425781
10684.512695
10715.945312
10761.449219
10738.416992
10790.168945
10796.569336
10600.155273
10644.939453
10696.299805
10715.248047
10848.823242
10709.414062
10826.437500
10709.308594
10704.006836
10917.227539
10769.345703
10760.483398
10743.082031
10812.372070
10861.383789
10793.437500
10668.624023
10886.104492
10741.457031
10739.837891
10728.860352
10699.489258
10736.006836
10741.336914
10771.532227
10660.482422
10631.637695
10917.041992
10779.163086
10905.091797
10840.545898
10768.740234
10702.184570
10862.226562
10766.916016
10725.756836
10723.339844
10994.983398
10944.093750
10739.353516
10879.618164
10695.909180
10939.068359
10855.298828
10751.641602
10868.216797
10631.319336
10702.430664
10727.905273
10732.168945
10658.492188
10601.905273
10783.701172
10647.510742
10971.657227
10754.636719
10788.809570
10774.364258
10847.492188
10839.990234
10741.468750
10771.170898
10757.439453
11024.731445
10863.027344
10718.337891
10734.209961
10856.099609
10905.414062
10743.988281
10921.017578
10746.958984
10674.500977
10863.707031
10720.163086
10732.561523
10959.464844
10696.719727
10576.279297
10796.887695
10679.111328
10748.906250
10869.904297
10810.300781
10712.469727
10846.216797
10735.676758
10911.760742
10876.607422
10718.083008
10802.864258
10846.627930
10796.533203
10976.716797
10726.331055
10864.456055
10692.780273
10714.185547
10722.573242
10728.825195
10974.264648
10677.816406
10831.896484
10800.016602
10943.658203
10796.104492
10735.369141
10851.642578
10789.792969
10779.041992
10795.783203
10804.974609
10846.708984
10851.394531
10838.826172
10794.790039
10847.937500
10772.783203
10746.951172
10765.333008
10775.894531
10821.919922
10851.135742
10735.231445
10937.714844
10628.350586
10808.186523
10872.616211
10619.519531
10804.537109
10808.808594
10748.440430
10916.107422
10737.106445
10794.020508
10728.021484
10865.325195
10815.464844
10787.335938
10783.261719
10726.639648
10620.009766
10442.806641
10664.958008
10776.652344
10561.333984
10687.674805
11044.698242
10514.250977
10788.183594
10799.451172
10848.065430
10796.548828
10799.351562
10940.364258
10891.770508
10680.060547
10626.458008
10765.529297
10783.272461
10967.229492
10772.825195
10621.683594
10703.429688
10939.803711
10835.757812
10766.659180
10664.334961
10773.740234
11068.277344
10824.711914
10860.845703
10760.653320
10837.655273
10902.035156
10786.029297
10736.471680
10795.093750
10805.675781
10645.782227
10943.396484
10696.184570
10694.579102
10853.882812
10643.013672
10857.806641
10876.523438
10626.005859
10768.310547
10762.471680
10679.396484
10925.678711
10813.157227
10774.417969
10770.993164
10776.043945
10859.150391
10675.204102
10735.733398
10825.181641
10728.459961
10964.653320
10767.423828
10727.886719
10722.434570
10861.241211
10892.837891
10702.354492
10784.399414
10666.497070
10852.971680
10985.524414
10674.263672
10723.548828
10841.318359
10839.205078
10949.085938
10805.918945
10787.626953
10714.001953
10866.806641
10859.376953
10653.627930
10766.662109
10729.104492
10902.918945
10730.270508
10829.456055
10691.165039
10825.299805
10812.256836
10668.974609
10815.279297
10825.252930
10647.091797
10860.753906
10709.460938
10825.294922
10640.813477
10754.228516
10911.210938
10631.391602
10771.405273
10673.757812
10734.861328
10906.143555
10637.642578
10694.836914
10717.049805
10794.997070
10827.948242
10733.829102
10708.477539
10736.767578
10685.239258
10889.816406
10796.978516
10657.602539
10799.431641
10797.333984
10823.273438
10783.625000
10660.565430
10785.200195
10748.759766
10860.383789
11015.011719
10623.740234
10637.513672
10705.198242
10664.792969
10867.778320
10712.405273
10680.653320
10874.449219
10711.427734
10841.351562
10826.268555
10753.839844
10788.387695
10684.084961
10752.193359
10669.146484
10841.945312
10846.960938
10627.782227
10852.460938
10651.413086
10905.012695
10869.896484
10655.966797
10840.606445
10730.372070
10797.857422
11029.608398
10705.675781
10747.519531
10853.002930
10584.937500
10859.147461
10842.763672
10838.224609
10794.423828
10824.352539
10909.081055
10713.335938
10776.070312
10799.760742
10855.854492
10734.021484
10839.621094
10761.955078
10848.867188
10730.794922
10690.260742
10868.116211
10784.476562
10679.238281
10767.656250
10821.090820
10818.719727
10780.125977
10780.584961
10794.214844
10678.563477
10750.702148
10729.549805
10799.106445
10727.829102
10909.339844
10674.073242
10853.489258
10796.939453
10851.759766
10663.142578
10945.482422
10675.864258
10951.934570
10835.545898
10792.316406
10845.720703
10662.773438
10711.267578
10735.662109
10768.103516
10711.136719
10859.971680
10833.854492
10849.711914
10816.224609
10777.722656
10840.510742
10779.131836
10702.684570
10707.447266
10902.199219
10553.545898
10642.667969
10711.960938
10760.282227
10907.143555
10651.199219
10756.462891
10715.958984
10705.016602
10838.522461
10670.068359
10567.163086
10703.639648
10709.280273
10797.174805
10598.415039
10694.200195
10808.614258
10711.201172
10713.465820
10741.111328
10650.814453
10708.825195
10676.926758
10545.566406
10748.720703
10694.667969
10658.787109
10788.020508
10770.948242
10749.142578
10572.789062
10706.027344
10600.066406
10755.113281
10697.165039
10704.582031
10686.906250
10837.916992
10747.626953
10652.884766
10639.854492
10567.326172
10762.721680
10740.968750
10618.353516
10560.220703
10867.313477
10745.092773
10572.148438
10560.032227
10631.583984
10769.076172
10786.196289
10789.490234
10843.144531
10647.916016
10665.373047
10671.353516
10620.165039
10806.755859
10917.969727
10600.948242
10672.408203
10841.617188
10621.131836
10689.871094
10796.690430
10716.877930
10694.104492
10786.096680
10765.346680
10706.333008
10872.045898
10878.103516
10687.115234
10788.327148
10768.508789
10692.492188
10887.561523
10659.805664
10735.800781
10750.138672
10720.284180
10885.735352
10748.965820
10793.849609
10626.375000
10834.625977
10765.840820
10634.062500
10743.518555
10660.563477
10823.298828
10960.316406
10581.778320
10650.565430
10750.113281
10723.716797
10791.990234
10882.556641
10713.818359
10578.897461
10562.041016
10673.730469
10769.631836
10750.712891
10642.146484
10922.000000
10685.083008
10727.922852
10696.547852
10780.826172
10911.113281
10634.448242
10723.407227
10771.551758
10756.502930
10872.969727
10694.187500
10653.408203
10677.813477
10868.189453
10728.214844
10715.332031
10770.308594
10678.887695
10769.385742
10670.441406
10821.516602
10875.895508
10726.759766
10752.839844
10750.597656
10690.292969
10875.960938
10801.777344
10658.301758
10783.119141
10736.405273
10719.309570
10644.375000
10898.201172
10750.479492
10892.010742
10811.573242
10645.091797
10693.750977
10896.260742
10759.954102
10643.919922
10681.405273
10759.290039
10708.487305
10838.270508
10807.985352
10708.883789
10748.747070
10656.753906
10795.918945
10888.233398
10662.910156
10650.060547
10810.013672
10732.616211
10693.537109
10822.102539
10708.977539
10711.787109
10790.597656
10729.987305
10752.470703
10863.730469
10674.443359
10683.829102
10757.295898
10660.894531
10642.471680
10590.554688
10698.708008
10790.510742
10845.892578
10603.623047
10701.561523
10709.739258
10770.000000
10857.378906
10688.326172
10660.534180
10833.241211
10651.575195
10716.907227
10919.049805
10893.810547
10640.990234
10703.433594
10815.803711
10721.229492
10759.560547
10848.357422
10826.865234
10696.410156
10598.125977
10752.249023
10817.868164
10735.087891
```
