## Supplementary material for "Functional connectivity across the human subcortical auditory system using an autoregressive matrix-Gaussian copula graphical model approach with partial correlations": Code: roi-10_mean_ts.txt

```
9495.651367
9510.969727
9549.577148
9480.190430
9449.699219
9450.047852
9416.940430
9444.268555
9392.844727
9408.710938
9484.034180
9391.562500
9411.195312
9543.227539
9244.771484
9354.637695
9383.821289
9306.772461
9431.903320
9433.182617
9316.423828
9473.077148
9474.119141
9356.972656
9414.971680
9418.635742
9289.820312
9608.559570
9448.754883
9367.329102
9470.095703
9421.447266
9717.125977
9352.441406
9450.585938
9398.864258
9413.292969
9448.180664
9578.951172
9434.526367
9426.178711
9422.060547
9516.120117
9472.079102
9397.714844
9373.747070
9300.397461
9444.274414
9473.500977
9435.304688
9424.148438
9369.722656
9279.082031
9351.138672
9382.739258
9372.883789
9399.316406
9318.675781
9431.933594
9341.935547
9429.129883
9460.131836
9490.554688
9508.305664
9386.415039
9505.243164
9498.133789
9345.988281
9366.274414
9324.911133
9318.270508
9444.325195
9478.305664
9459.116211
9482.509766
9341.145508
9406.887695
9498.261719
9322.004883
9413.650391
9274.508789
9458.305664
9441.252930
9342.862305
9406.880859
9355.128906
9343.320312
9336.310547
9246.794922
9438.195312
9401.028320
9485.355469
9383.502930
9291.926758
9497.769531
9380.835938
9428.797852
9554.468750
9342.379883
9333.005859
9406.176758
9333.791992
9465.892578
9441.323242
9405.108398
9394.965820
9314.762695
9477.251953
9505.367188
9335.845703
9401.736328
9318.790039
9405.391602
9306.439453
9361.939453
9520.316406
9423.945312
9421.386719
9359.164062
9390.514648
9373.967773
9469.613281
9510.698242
9405.789062
9461.521484
9432.291016
9335.894531
9448.542969
9352.717773
9365.029297
9419.102539
9442.221680
9366.779297
9263.848633
9409.973633
9270.915039
9394.224609
9411.939453
9388.142578
9421.632812
9332.972656
9378.133789
9317.698242
9458.828125
9369.018555
9403.262695
9413.077148
9363.518555
9297.563477
9496.797852
9373.934570
9411.241211
9468.633789
9357.567383
9290.626953
9257.039062
9253.005859
9385.795898
9441.191406
9307.527344
9408.854492
9471.355469
9449.217773
9344.839844
9378.404297
9224.870117
9408.614258
9379.816406
9442.954102
9253.890625
9368.126953
9365.057617
9448.202148
9380.506836
9302.800781
9386.131836
9377.435547
9233.446289
9509.848633
9340.880859
9437.406250
9356.036133
9291.577148
9464.963867
9457.614258
9328.841797
9391.042969
9319.381836
9269.958008
9428.464844
9346.352539
9415.251953
9332.049805
9307.404297
9375.379883
9295.167969
9232.385742
9161.383789
9285.847656
9302.979492
9318.468750
9452.750000
9272.242188
9493.165039
9359.429688
9404.816406
9459.996094
9327.307617
9173.705078
9380.001953
9241.277344
9376.905273
9355.238281
9325.089844
9341.208984
9379.789062
9403.873047
9381.527344
9277.709961
9383.134766
9314.867188
9504.000000
9214.550781
9255.529297
9471.638672
9345.852539
9322.836914
9427.085938
9421.576172
9264.608398
9368.226562
9285.565430
9277.719727
9378.654297
9272.906250
9315.963867
9314.633789
9298.890625
9286.652344
9320.207031
9624.023438
9350.091797
9404.644531
9220.344727
9339.989258
9453.383789
9330.477539
9417.873047
9374.613281
9425.283203
9386.408203
9455.765625
9329.611328
9296.097656
9250.099609
9356.089844
9303.737305
9351.144531
9336.257812
9322.594727
9384.420898
9402.085938
9279.076172
9349.967773
9331.663086
9247.923828
9397.055664
9286.845703
9259.902344
9171.098633
9289.957031
9285.745117
9243.571289
9372.240234
9142.625977
9173.473633
9181.799805
9234.289062
9273.818359
9334.382812
9273.017578
9249.611328
9191.104492
9376.338867
9353.604492
9312.583008
9300.475586
9333.777344
9205.266602
9511.844727
9329.689453
9192.494141
9326.436523
9171.842773
9328.668945
9197.123047
9360.239258
9302.930664
9245.627930
9277.860352
9340.031250
9340.675781
9331.205078
9184.225586
9319.397461
9365.800781
9378.182617
9295.129883
9279.437500
9265.008789
9295.556641
9308.194336
9374.215820
9292.986328
9375.308594
9379.033203
9242.959961
9306.231445
9301.050781
9452.431641
9260.006836
9405.778320
9351.915039
9352.434570
9264.716797
9232.047852
9193.165039
9267.022461
9366.086914
9181.110352
9349.182617
9240.257812
9312.404297
9359.353516
9320.621094
9421.916016
9169.329102
9322.515625
9079.729492
9172.763672
9120.978516
9113.574219
9186.886719
9324.605469
9318.508789
9243.281250
9229.991211
9355.102539
9279.539062
9208.036133
9248.680664
9231.308594
9121.591797
9442.827148
9268.874023
9256.154297
9244.336914
9132.804688
9300.699219
9193.569336
9359.216797
9197.755859
9311.400391
9378.585938
9290.648438
9211.259766
8979.883789
9258.071289
9183.125977
9375.641602
9347.470703
9234.344727
9188.894531
9285.325195
9143.239258
9327.554688
9316.207031
9297.023438
9282.485352
9244.566406
9132.536133
9153.260742
9358.211914
9204.054688
9348.200195
9199.063477
9169.179688
9145.685547
9257.027344
9166.307617
9151.549805
9161.361328
9282.648438
9171.886719
9299.639648
9292.096680
9140.274414
9165.074219
9131.329102
9264.663086
9181.660156
9127.148438
9353.791016
9200.969727
9114.875977
9135.030273
9347.350586
9137.604492
9196.205078
9274.500977
9259.196289
9226.097656
9234.985352
9233.511719
9182.388672
9260.074219
9311.164062
9257.786133
9180.751953
9100.762695
9237.141602
9170.901367
9179.354492
9272.181641
9250.813477
9306.970703
9235.672852
9125.131836
9230.777344
9326.730469
9059.383789
9187.378906
9265.893555
9371.616211
9229.416992
9348.973633
9301.147461
9291.986328
9187.241211
9191.483398
9320.458008
9269.610352
9254.221680
9247.216797
9073.544922
9236.177734
9409.465820
9317.719727
9098.408203
9296.428711
9164.438477
9339.570312
9353.580078
9294.523438
9432.088867
9191.438477
9365.445312
9342.542969
9326.098633
9337.432617
9344.278320
9279.252930
9217.035156
9197.900391
9324.012695
9327.942383
9328.364258
9116.659180
9345.967773
9433.085938
9260.001953
9409.863281
9247.580078
9247.104492
9315.535156
9177.480469
9190.563477
9324.834961
9233.451172
9461.347656
9490.278320
9185.773438
9278.803711
9244.209961
9131.586914
9139.817383
9277.362305
9143.806641
9419.801758
9128.974609
9291.196289
9181.187500
9354.957031
9163.654297
9286.047852
9256.474609
9222.032227
9250.083984
9370.504883
9431.490234
9358.839844
9122.428711
9253.506836
9318.896484
9262.922852
9251.029297
9084.170898
9104.801758
9211.466797
9245.875977
9336.692383
9302.097656
9118.328125
9043.050781
9259.504883
9195.379883
9130.760742
9148.051758
9265.069336
9194.652344
9015.783203
9225.665039
9166.044922
9158.210938
9165.448242
9232.809570
9076.520508
9257.282227
9282.382812
9171.649414
9224.196289
9193.736328
9173.589844
9223.967773
9158.503906
9191.317383
9101.911133
9216.652344
9115.821289
9252.382812
9203.957031
9257.726562
9234.289062
9246.658203
9280.824219
9220.644531
9295.867188
9240.518555
9258.402344
8989.804688
9167.810547
9117.271484
9026.426758
9204.767578
9435.610352
9221.896484
9234.345703
9152.276367
9114.680664
9199.615234
9304.229492
9244.652344
9215.785156
9205.575195
9192.907227
9313.780273
9157.400391
9218.059570
9197.611328
9307.104492
9216.873047
9217.846680
9104.065430
9099.470703
9120.625977
9316.632812
9201.477539
9070.158203
9226.076172
9139.545898
9249.538086
9136.672852
9138.916016
9181.438477
9172.709961
9077.360352
9261.188477
9091.007812
9153.179688
9174.066406
9196.739258
9170.535156
9162.432617
9311.793945
9200.638672
9115.672852
9374.270508
9115.830078
9241.932617
9183.495117
9146.167969
9214.433594
9064.306641
9177.613281
9151.940430
9222.057617
9211.488281
9148.788086
9000.342773
9290.365234
9261.897461
9142.115234
9286.794922
9196.390625
9098.650391
9230.246094
9146.651367
9263.333008
9213.046875
8999.632812
9182.757812
8938.248047
9207.519531
9226.278320
9301.172852
9151.561523
9267.767578
9173.270508
9205.993164
9094.948242
9199.533203
9183.875000
9074.679688
9136.483398
9183.946289
9302.452148
9055.854492
9136.044922
9125.666992
9186.746094
9187.913086
9205.242188
9255.989258
9171.504883
9312.449219
9109.766602
9239.552734
9078.131836
9300.423828
9173.597656
9144.935547
9106.529297
9189.397461
9219.969727
9232.343750
9128.845703
9099.741211
9194.035156
9216.061523
9332.936523
9323.792969
9131.501953
9308.392578
9216.151367
9233.644531
9271.930664
9109.371094
9183.523438
9191.315430
9161.862305
9121.999023
9406.138672
9256.366211
9290.454102
9204.245117
9260.973633
9201.323242
9396.814453
9248.145508
9156.909180
9217.489258
9191.500977
9181.902344
9328.330078
9176.436523
9258.290039
9154.222656
9190.807617
9262.426758
9340.038086
9087.393555
9170.982422
9223.769531
9128.685547
9169.282227
9100.514648
9197.264648
9225.930664
9079.165039
9144.535156
9163.117188
9227.019531
9190.843750
9080.623047
9217.216797
9097.622070
9005.130859
9240.483398
9134.675781
9174.877930
9286.305664
9047.906250
9321.636719
9149.468750
8949.126953
9135.958008
9255.539062
9116.484375
9203.989258
9181.100586
9281.083008
9165.233398
9166.788086
9237.250977
9186.914062
9128.063477
9179.113281
9184.304688
9243.966797
9270.227539
9016.710938
9330.800781
9126.111328
9163.420898
9279.180664
9192.339844
9138.455078
9102.492188
9192.761719
9289.616211
9167.357422
9187.633789
9229.296875
9241.854492
9231.405273
9098.049805
9131.021484
9277.400391
9178.750000
9262.959961
9362.280273
9066.410156
9074.088867
9281.907227
9109.652344
9118.161133
9307.923828
9137.323242
9166.608398
9259.960938
9099.061523
9216.301758
9152.805664
9156.483398
9207.743164
9068.397461
9216.472656
9075.970703
9153.976562
9151.501953
9034.140625
9168.891602
9120.672852
8994.924805
9142.998047
9157.582031
9059.191406
9180.680664
9277.516602
9100.665039
9128.299805
9134.706055
9169.800781
9116.451172
9083.320312
9149.763672
9156.786133
9178.347656
9233.439453
9116.370117
9235.038086
9081.915039
9069.286133
9090.809570
9244.309570
9191.247070
9252.968750
9293.585938
9132.844727
9132.820312
9194.234375
9112.907227
9156.452148
9192.763672
9081.158203
9247.590820
9224.610352
9127.165039
9075.677734
9210.566406
9240.508789
9118.528320
9337.463867
9144.272461
9097.598633
9152.869141
9080.303711
9128.845703
9142.789062
9190.291992
9138.374023
9258.758789
9248.139648
9062.969727
9151.947266
9101.414062
9135.035156
9136.676758
9351.634766
9225.908203
9325.936523
9215.073242
9203.247070
9338.314453
9124.105469
9306.449219
9116.553711
9093.579102
9353.214844
9181.110352
9226.472656
9178.267578
9065.891602
9273.092773
8985.670898
9040.494141
9274.878906
9081.768555
9085.475586
9264.328125
9214.611328
9251.488281
8990.943359
9215.407227
9059.731445
9082.086914
9257.693359
9073.961914
9104.143555
9243.395508
9010.767578
9104.118164
9176.026367
9126.969727
9287.991211
9235.630859
9258.493164
9314.579102
9228.938477
9242.616211
9132.739258
9153.577148
9215.141602
9044.725586
9081.401367
9220.452148
9113.704102
9260.683594
9143.194336
9200.141602
9199.611328
9188.411133
9277.661133
9205.783203
9202.108398
9228.105469
9017.824219
9185.524414
9162.552734
9098.831055
9254.030273
9162.550781
9073.005859
9146.963867
9188.422852
9165.807617
9047.004883
9078.675781
9270.828125
8999.983398
```
