## Supplementary material for "Functional connectivity across the human subcortical auditory system using an autoregressive matrix-Gaussian copula graphical model approach with partial correlations": Code: roi-11_mean_ts.txt

```
10146.812500
10013.748047
10220.180664
10098.266602
10133.362305
10149.356445
9957.119141
10150.155273
10012.911133
10072.358398
10119.775391
9989.135742
9947.500977
10090.583984
10080.627930
9993.225586
9955.950195
9902.734375
9891.056641
10154.771484
10008.603516
9991.571289
10175.243164
10095.372070
10160.791992
10081.325195
10010.370117
10160.487305
10044.220703
10075.266602
10021.253906
10162.301758
10144.246094
9949.370117
9985.349609
10145.292969
10089.041992
10138.015625
10108.501953
10134.399414
10165.541016
10137.553711
10102.231445
10129.673828
10022.450195
10082.533203
10051.942383
10091.469727
9931.958984
10008.965820
10079.786133
10000.884766
10063.672852
10143.563477
10027.365234
10066.018555
10118.722656
10099.203125
10082.498047
9937.991211
9998.881836
9949.259766
10024.930664
10200.414062
10080.191406
10112.266602
10180.765625
10017.474609
9957.857422
9838.783203
9933.647461
10142.573242
10139.774414
10129.401367
10051.893555
9979.921875
10135.458984
10151.060547
9858.750000
10105.145508
10052.520508
10068.606445
10084.072266
10098.966797
10222.096680
10121.564453
10153.635742
10183.111328
10049.617188
10059.926758
10065.056641
10100.067383
10022.263672
9975.763672
10141.777344
9870.609375
10038.150391
10087.867188
10146.808594
10202.403320
10108.174805
10162.340820
10176.197266
9981.950195
10040.544922
10155.644531
10088.365234
10119.651367
10024.407227
10252.506836
10254.465820
9924.679688
10045.990234
10012.219727
10020.001953
10067.250000
10092.291992
10013.056641
10080.182617
10047.230469
10230.445312
10117.609375
9878.577148
9857.717773
9907.155273
10056.801758
9942.551758
10113.707031
10114.359375
10168.601562
10026.422852
10049.377930
10032.657227
10075.291016
9927.212891
10017.544922
10058.738281
10065.416016
10163.510742
10062.407227
10213.298828
9983.205078
9930.995117
10070.544922
10049.651367
10042.607422
9894.385742
9897.645508
9942.551758
9961.889648
10175.341797
9992.602539
9982.374023
10066.465820
10072.827148
9957.010742
9888.090820
10003.721680
9875.719727
9893.484375
10101.501953
9946.388672
9977.395508
10003.794922
10011.261719
10118.628906
10012.612305
10040.189453
10056.992188
10082.803711
10097.763672
9897.250977
10072.155273
9995.775391
10053.708008
10023.559570
10027.373047
10064.203125
10063.788086
9923.420898
10060.172852
9953.162109
10083.615234
10137.448242
9979.908203
10149.333008
10060.705078
9942.989258
10047.489258
10061.714844
9870.419922
10125.150391
10097.598633
9965.465820
9985.658203
9966.001953
10071.373047
9980.439453
9993.960938
9920.399414
9948.597656
10058.226562
9982.293945
9967.182617
9966.190430
9919.958008
10023.771484
9905.641602
9980.650391
10069.606445
9927.929688
9960.176758
10106.557617
9947.097656
10065.378906
9868.040039
10068.539062
10022.404297
9988.959961
10052.471680
9935.363281
10163.584961
9970.220703
9905.040039
10071.894531
9941.487305
9922.047852
10088.759766
9973.345703
10121.207031
10002.948242
9980.567383
10162.228516
9921.525391
9968.748047
10006.028320
10035.133789
10074.191406
10012.003906
10050.622070
9957.860352
9941.782227
9986.259766
9836.072266
10030.153320
10055.016602
9909.965820
10086.092773
10133.107422
9929.651367
10143.892578
10023.944336
9911.435547
9909.015625
9900.091797
10002.727539
9907.272461
10005.326172
9970.335938
9958.101562
9926.956055
10120.359375
9952.818359
9902.706055
10008.314453
10050.606445
9987.860352
9990.233398
10095.107422
9789.231445
9961.689453
10014.375977
9968.004883
9874.789062
10064.775391
9973.072266
10043.709961
10057.228516
9855.483398
9972.450195
9918.321289
9906.319336
9841.627930
9905.798828
9900.668945
9979.822266
9837.187500
9968.348633
9840.148438
10077.717773
9883.007812
9926.286133
10040.081055
10015.927734
9882.737305
9873.133789
9891.554688
9995.512695
9870.807617
10069.556641
10057.642578
9868.534180
9997.625000
9935.598633
10099.329102
9956.241211
10111.337891
9986.275391
9927.109375
9860.345703
9920.515625
9990.868164
10068.497070
9910.526367
10068.194336
10054.472656
10000.652344
10147.860352
9996.030273
9984.773438
9962.534180
9978.220703
10013.694336
9854.073242
9915.777344
9921.981445
9858.933594
10085.625000
9854.107422
9806.488281
10146.658203
9845.287109
9992.320312
10024.165039
9911.384766
9908.608398
9958.116211
9835.300781
9824.314453
9684.811523
9877.869141
9904.977539
10041.209961
10057.594727
9960.995117
10008.143555
9898.264648
10041.828125
9965.296875
9878.959961
9938.583984
10075.075195
9855.953125
10205.081055
10050.880859
10014.596680
9891.868164
9978.447266
9948.967773
9878.128906
10069.082031
10108.050781
10104.804688
10039.677734
9933.470703
10056.437500
9791.944336
9966.775391
9858.308594
9857.904297
9999.762695
10007.315430
9855.999023
10094.426758
9977.664062
10175.294922
9985.404297
9838.165039
9939.200195
10141.942383
10130.237305
9960.865234
10003.765625
9935.888672
9898.106445
9943.581055
9805.424805
9915.191406
9789.404297
9923.554688
9823.328125
9725.654297
9966.814453
9864.558594
9896.323242
9808.716797
9729.289062
9906.186523
9805.505859
9882.257812
9919.746094
9900.712891
9917.925781
9821.241211
9996.121094
9718.353516
9905.295898
9870.682617
9961.832031
9881.567383
9866.786133
9842.345703
9998.521484
9934.469727
9899.461914
9982.447266
9795.751953
10013.354492
9955.965820
9851.662109
10075.946289
9859.680664
9790.400391
10001.557617
9899.082031
10008.207031
9890.192383
9842.159180
9936.480469
9917.214844
9858.288086
9835.421875
9960.873047
9923.460938
9972.052734
10027.213867
9967.774414
9806.010742
9877.038086
9711.809570
9816.605469
9960.588867
9830.077148
10004.170898
9869.642578
9929.278320
9998.214844
9911.340820
9801.980469
9962.443359
9926.734375
9986.382812
9961.778320
9998.722656
9956.344727
9828.713867
9942.057617
9908.236328
9972.595703
9840.430664
9952.304688
9979.803711
9983.931641
9894.530273
9924.340820
10012.335938
9961.650391
9945.167969
10036.980469
10115.836914
9930.441406
9911.698242
10068.484375
9945.479492
10131.792969
9865.702148
10022.575195
10135.279297
9858.454102
10028.287109
9984.266602
9843.459961
9889.287109
9788.641602
9723.645508
9855.620117
9933.246094
9828.160156
9855.624023
9974.213867
9929.348633
9920.717773
9912.266602
10024.732422
9780.610352
9866.480469
9924.626953
9830.098633
10111.453125
10007.805664
10066.850586
9815.524414
9877.978516
10032.387695
9913.369141
9895.630859
9821.576172
9858.582031
9717.126953
9998.751953
10015.691406
9928.174805
9930.236328
9808.592773
9971.971680
9850.054688
9865.483398
9551.320312
9781.996094
9686.198242
9743.567383
9784.018555
9732.721680
9909.377930
10010.045898
9808.609375
9821.894531
9956.790039
10005.307617
9841.703125
9818.321289
9941.937500
9813.373047
10047.615234
9917.084961
9932.698242
9657.174805
9723.275391
9877.495117
9798.727539
9892.400391
9703.279297
9806.849609
9849.827148
9798.279297
9896.157227
10055.942383
9892.137695
9981.507812
9813.978516
9947.165039
9711.377930
9846.344727
9972.376953
9813.371094
9865.045898
9902.946289
9978.053711
9970.032227
9784.467773
9937.635742
9943.442383
9813.063477
9997.008789
9780.092773
10037.190430
9832.544922
9803.168945
10028.667969
9765.618164
9948.612305
9897.117188
9884.284180
9967.187500
9622.124023
9902.134766
9775.603516
9685.360352
9754.649414
9674.569336
9916.691406
9763.940430
9711.403320
9959.467773
9772.463867
9879.677734
9754.236328
9738.685547
10052.127930
9668.348633
9798.102539
9841.700195
9769.546875
9822.139648
9821.895508
9789.866211
9889.710938
9877.731445
9891.224609
9857.394531
9692.086914
9765.162109
9821.784180
9928.077148
9874.201172
9722.041016
9739.625000
9818.207031
9853.699219
9852.866211
9887.701172
9753.128906
9872.473633
9812.948242
9932.547852
9784.250977
9836.603516
9793.509766
9984.164062
9924.669922
9758.145508
9852.912109
9710.933594
9764.856445
9781.635742
9801.576172
10036.572266
9905.275391
9920.654297
9801.727539
9882.222656
9884.411133
9887.838867
9811.640625
9779.580078
9762.342773
9917.634766
9898.048828
9815.810547
9939.871094
9882.854492
9864.538086
9807.212891
9803.736328
9776.228516
9620.798828
9845.052734
9783.524414
9764.532227
9853.568359
9866.707031
9879.318359
9906.797852
9913.557617
9763.183594
9747.560547
9749.568359
10016.295898
9835.936523
9801.644531
9874.854492
9839.439453
9931.511719
9877.802734
10018.124023
9904.844727
9885.874023
9823.331055
9788.020508
9852.853516
9824.427734
9970.693359
9689.902344
9720.473633
9841.188477
9961.125000
9636.719727
9802.742188
9860.670898
9573.690430
9789.986328
9884.803711
9761.491211
9929.700195
9917.079102
9911.101562
9994.333984
9791.300781
9952.414062
9821.327148
9642.788086
9925.545898
9709.210938
10005.937500
9672.278320
9745.459961
9922.574219
9786.761719
9752.474609
9800.011719
9776.619141
9787.896484
9845.628906
9743.441406
9692.367188
9834.755859
9794.447266
9780.122070
9905.170898
9732.250977
9932.340820
9865.342773
9716.775391
9959.277344
9790.636719
9781.365234
9795.753906
9847.379883
9928.922852
9818.756836
9680.867188
9872.957031
9762.812500
9887.151367
9850.803711
9723.128906
9900.956055
9938.311523
9928.065430
9842.535156
9804.150391
9849.821289
9788.566406
9771.308594
9925.462891
9857.552734
9862.911133
9853.282227
9609.247070
9783.789062
9850.719727
9959.389648
9945.060547
10017.006836
9752.629883
9905.849609
9819.152344
9797.713867
9737.630859
9694.797852
9772.653320
9769.881836
9884.053711
9823.375977
9828.681641
10041.099609
9664.224609
9771.080078
9767.981445
9817.493164
9755.702148
9756.681641
9596.455078
9668.024414
9950.102539
9718.720703
9741.935547
9840.617188
9687.511719
9815.321289
9827.389648
9735.151367
9752.877930
9778.495117
9739.928711
9605.114258
9722.957031
9867.043945
9857.195312
9930.035156
9770.391602
9867.639648
9934.939453
9860.504883
9890.746094
9678.881836
9815.017578
9837.300781
9863.138672
9852.147461
9786.287109
9736.450195
9817.063477
9814.274414
9977.868164
9909.029297
9741.384766
9755.786133
9779.712891
9812.861328
9716.724609
9531.167969
9760.757812
9711.133789
9879.452148
9901.034180
9837.848633
9971.399414
9776.831055
9736.230469
9752.330078
9793.405273
10029.420898
9848.597656
9690.411133
9794.688477
9686.462891
9650.049805
9799.962891
9725.922852
9650.128906
9852.458984
9878.875977
9935.380859
9803.076172
9771.565430
9832.217773
9849.242188
9835.009766
9835.479492
9893.035156
9849.433594
9958.610352
9903.577148
9769.471680
9847.870117
10029.628906
9685.859375
9855.358398
9895.774414
9954.241211
9956.602539
9866.238281
9879.772461
9781.077148
9653.202148
9773.488281
9643.709961
9743.046875
9792.354492
9654.102539
9755.594727
9700.807617
9775.806641
9838.845703
9812.848633
9733.426758
9773.144531
9791.182617
9781.119141
9838.910156
9885.007812
9656.861328
9882.243164
9823.933594
9881.830078
9900.941406
9842.271484
9725.962891
9996.548828
9893.750000
9848.712891
9857.483398
9678.377930
9848.578125
9773.373047
9592.668945
10013.587891
9818.976562
9851.998047
9992.411133
9752.327148
9742.774414
9853.474609
9783.833984
9780.800781
9855.223633
9938.725586
9748.043945
9587.633789
9868.708008
9761.598633
9820.077148
9714.598633
9780.946289
9701.785156
9714.836914
9781.038086
9828.750000
9866.821289
```
