## Supplementary material for "Functional connectivity across the human subcortical auditory system using an autoregressive matrix-Gaussian copula graphical model approach with partial correlations": Code: roi-12_mean_ts.txt

```
11666.643555
11675.155273
11583.343750
11680.280273
11635.691406
11597.880859
11641.470703
11556.180664
11576.481445
11563.033203
11517.659180
11498.818359
11439.984375
11448.979492
11567.200195
11530.689453
11529.704102
11541.931641
11498.160156
11431.578125
11471.119141
11424.881836
11499.458008
11519.834961
11468.366211
11515.006836
11495.880859
11469.975586
11514.519531
11491.029297
11518.376953
11525.415039
11513.990234
11570.710938
11494.343750
11524.231445
11577.251953
11536.717773
11621.263672
11602.207031
11611.239258
11597.997070
11503.563477
11544.395508
11501.499023
11468.372070
11550.237305
11526.833008
11541.544922
11565.442383
11471.128906
11530.879883
11468.439453
11481.000977
11527.162109
11500.711914
11585.382812
11546.268555
11491.856445
11518.199219
11527.772461
11525.051758
11613.656250
11580.333008
11658.156250
11616.940430
11548.964844
11563.265625
11513.476562
11554.559570
11527.433594
11526.641602
11618.299805
11578.619141
11573.038086
11572.183594
11472.578125
11504.285156
11499.529297
11496.116211
11572.512695
11503.999023
11569.185547
11535.055664
11559.894531
11587.479492
11528.282227
11572.808594
11576.017578
11544.589844
11593.509766
11542.956055
11499.875000
11510.352539
11475.220703
11551.626953
11512.710938
11490.829102
11567.912109
11527.830078
11545.002930
11533.448242
11469.757812
11508.903320
11510.037109
11513.130859
11547.437500
11505.358398
11613.785156
11579.583984
11628.660156
11585.823242
11578.946289
11618.085938
11585.344727
11569.027344
11605.022461
11570.931641
11600.624023
11490.055664
11478.545898
11488.623047
11480.787109
11471.895508
11429.640625
11487.293945
11575.047852
11536.970703
11596.832031
11552.936523
11626.755859
11562.889648
11532.377930
11521.068359
11448.055664
11517.018555
11534.472656
11464.702148
11580.694336
11551.083984
11572.771484
11558.273438
11518.978516
11528.402344
11491.401367
11404.835938
11443.490234
11390.513672
11456.175781
11513.537109
11520.927734
11588.054688
11574.327148
11540.445312
11529.432617
11463.410156
11515.394531
11523.945312
11510.172852
11486.769531
11498.869141
11493.173828
11532.833984
11508.045898
11521.763672
11513.428711
11525.979492
11565.231445
11538.430664
11514.160156
11525.120117
11542.621094
11545.889648
11460.027344
11523.231445
11472.583984
11507.958984
11496.440430
11430.825195
11492.458984
11454.410156
11500.172852
11486.507812
11497.223633
11556.332031
11476.804688
11511.778320
11515.671875
11477.734375
11521.778320
11508.915039
11390.068359
11503.743164
11507.664062
11539.414062
11516.933594
11474.543945
11535.275391
11550.833008
11519.782227
11566.379883
11550.568359
11558.038086
11590.272461
11529.737305
11547.166016
11485.756836
11523.888672
11505.458984
11442.150391
11556.685547
11491.406250
11459.293945
11480.453125
11405.914062
11496.145508
11459.170898
11497.231445
11470.605469
11423.596680
11445.910156
11467.883789
11470.999023
11448.710938
11411.182617
11502.067383
11505.158203
11526.425781
11589.855469
11521.830078
11537.734375
11512.298828
11435.030273
11452.003906
11380.733398
11447.422852
11449.186523
11463.074219
11536.096680
11519.086914
11537.130859
11470.170898
11455.166016
11476.271484
11477.051758
11447.050781
11465.590820
11435.059570
11409.074219
11446.091797
11383.263672
11432.110352
11427.310547
11445.203125
11497.346680
11455.762695
11515.922852
11538.258789
11527.425781
11630.242188
11596.018555
11560.369141
11603.766602
11432.091797
11507.189453
11485.150391
11499.945312
11508.826172
11440.551758
11482.638672
11456.083984
11447.636719
11488.733398
11479.503906
11442.786133
11514.346680
11428.730469
11507.752930
11485.767578
11484.959961
11505.584961
11457.392578
11468.601562
11473.571289
11426.666992
11501.309570
11471.848633
11467.049805
11534.204102
11465.320312
11550.775391
11477.271484
11453.685547
11449.268555
11457.956055
11523.971680
11514.448242
11518.192383
11537.525391
11490.889648
11506.514648
11489.356445
11489.186523
11531.304688
11465.336914
11513.011719
11479.801758
11483.324219
11485.990234
11431.291016
11532.747070
11483.580078
11511.257812
11531.847656
11432.147461
11503.943359
11507.916992
11547.769531
11564.297852
11476.554688
11541.313477
11464.363281
11429.663086
11425.491211
11348.179688
11437.433594
11401.591797
11416.859375
11479.302734
11426.006836
11457.714844
11548.394531
11496.209961
11523.616211
11522.573242
11429.719727
11438.875000
11372.948242
11385.324219
11405.711914
11369.116211
11387.746094
11450.500977
11456.416992
11494.050781
11468.963867
11474.194336
11492.200195
11485.824219
11523.448242
11506.653320
11559.237305
11593.141602
11524.502930
11582.181641
11498.566406
11506.250000
11488.346680
11469.625000
11518.009766
11490.995117
11475.916992
11442.652344
11524.800781
11419.849609
11482.711914
11544.898438
11498.272461
11522.762695
11481.527344
11444.160156
11565.527344
11518.193359
11552.152344
11625.897461
11637.731445
11598.991211
11612.660156
11606.224609
11534.964844
11537.629883
11554.661133
11560.074219
11588.330078
11521.476562
11454.737305
11383.088867
11310.092773
11394.205078
11335.079102
11516.563477
11459.101562
11482.182617
11510.891602
11489.882812
11446.895508
11443.446289
11428.282227
11428.458984
11548.730469
11503.487305
11519.300781
11581.467773
11511.825195
11510.555664
11521.930664
11484.849609
11457.627930
11475.144531
11442.669922
11492.355469
11504.571289
11454.710938
11442.445312
11421.388672
11417.439453
11481.241211
11444.809570
11457.928711
11448.088867
11416.906250
11478.514648
11474.669922
11419.500977
11494.154297
11413.234375
11457.355469
11495.461914
11421.746094
11444.066406
11451.182617
11428.708984
11531.037109
11505.170898
11492.863281
11492.252930
11398.263672
11398.803711
11338.128906
11323.799805
11388.957031
11408.075195
11465.805664
11437.737305
11468.056641
11474.661133
11407.557617
11451.956055
11424.002930
11430.436523
11482.862305
11458.550781
11532.970703
11454.718750
11494.491211
11507.924805
11434.014648
11447.689453
11350.925781
11414.653320
11378.788086
11376.714844
11441.406250
11372.830078
11460.611328
11406.607422
11437.644531
11483.442383
11455.601562
11394.743164
11451.481445
11411.903320
11452.153320
11429.621094
11368.750977
11476.472656
11420.013672
11459.063477
11369.623047
11373.431641
11390.091797
11408.631836
11391.813477
11407.057617
11375.700195
11425.756836
11492.636719
11509.580078
11589.701172
11503.176758
11539.452148
11565.938477
11471.979492
11485.337891
11468.974609
11391.475586
11486.194336
11503.795898
11509.400391
11573.056641
11559.403320
11617.362305
11560.295898
11510.301758
11478.128906
11383.365234
11362.686523
11443.730469
11402.746094
11468.936523
11472.416016
11434.500977
11489.811523
11463.788086
11433.338867
11386.578125
11391.125000
11406.185547
11354.925781
11366.002930
11402.382812
11344.631836
11401.065430
11384.145508
11357.976562
11380.914062
11415.803711
11404.320312
11421.586914
11431.288086
11419.824219
11523.400391
11516.605469
11475.226562
11513.093750
11464.511719
11486.366211
11380.880859
11482.744141
11376.481445
11311.088867
11395.030273
11378.017578
11422.131836
11512.696289
11452.942383
11542.966797
11491.586914
11467.300781
11477.665039
11402.277344
11403.379883
11394.568359
11380.293945
11466.621094
11476.347656
11524.948242
11494.559570
11460.032227
11514.894531
11421.559570
11485.875977
11437.320312
11373.930664
11402.838867
11392.960938
11483.515625
11397.764648
11385.600586
11472.156250
11409.875000
11459.384766
11417.375000
11409.165039
11489.419922
11426.454102
11450.670898
11402.017578
11444.883789
11480.094727
11427.956055
11462.814453
11416.285156
11394.880859
11481.693359
11420.424805
11457.322266
11449.285156
11423.894531
11501.748047
11458.496094
11472.026367
11474.538086
11378.146484
11464.945312
11473.080078
11462.918945
11484.596680
11408.026367
11424.298828
11508.646484
11448.352539
11459.085938
11438.341797
11384.565430
11456.772461
11376.777344
11368.272461
11421.221680
11382.071289
11443.421875
11439.236328
11440.176758
11519.592773
11454.976562
11474.900391
11568.082031
11492.808594
11461.060547
11439.323242
11382.095703
11344.368164
11300.455078
11331.045898
11395.307617
11362.714844
11338.451172
11410.646484
11385.194336
11431.743164
11379.448242
11369.175781
11440.960938
11386.313477
11416.999023
11416.960938
11420.728516
11463.020508
11425.642578
11442.981445
11450.043945
11362.963867
11441.136719
11373.813477
11380.670898
11428.943359
11363.875000
11417.031250
11410.069336
11339.152344
11401.560547
11361.061523
11393.305664
11402.837891
11390.496094
11420.262695
11390.778320
11373.975586
11474.173828
11416.114258
11441.829102
11459.532227
11436.250977
11510.160156
11504.617188
11407.637695
11368.666016
11416.914062
11406.970703
11470.711914
11392.347656
11433.458984
11408.349609
11419.598633
11387.242188
11373.959961
11422.022461
11374.686523
11432.595703
11460.293945
11337.897461
11411.628906
11449.786133
11452.994141
11550.001953
11522.295898
11510.895508
11552.332031
11402.202148
11397.818359
11433.828125
11396.891602
11420.116211
11410.375000
11402.192383
11449.398438
11385.856445
11367.517578
11394.349609
11398.832031
11423.335938
11421.793945
11375.175781
11377.133789
11338.658203
11359.961914
11411.117188
11328.605469
11454.272461
11432.307617
11390.478516
11393.614258
11391.513672
11330.154297
11304.858398
11284.520508
11348.577148
11362.424805
11320.925781
11358.554688
11344.796875
11390.592773
11421.511719
11342.100586
11430.376953
11384.464844
11430.056641
11430.469727
11375.960938
11438.859375
11436.090820
11360.162109
11398.768555
11411.728516
11392.759766
11423.560547
11342.936523
11331.226562
11359.636719
11337.318359
11408.711914
11420.165039
11422.048828
11434.281250
11395.559570
11373.469727
11352.183594
11342.541016
11356.922852
11388.949219
11371.715820
11418.486328
11395.112305
11413.353516
11388.823242
11336.075195
11395.946289
11350.240234
11334.625000
11357.944336
11354.482422
11334.266602
11437.191406
11422.445312
11422.620117
11467.596680
11394.900391
11393.566406
11441.169922
11373.051758
11387.627930
11316.194336
11303.949219
11283.464844
11240.147461
11299.060547
11295.137695
11326.881836
11362.217773
11334.526367
11388.630859
11382.524414
11407.183594
11432.512695
11380.886719
11454.171875
11442.856445
11445.327148
11472.197266
11395.006836
11432.259766
11340.780273
11379.934570
11480.026367
11414.701172
11439.987305
11379.500000
11341.249023
11381.140625
11268.767578
11339.760742
11386.464844
11344.966797
11439.625000
11435.970703
11497.546875
11439.334961
11414.057617
11449.040039
11421.526367
11477.793945
11454.330078
11420.127930
11408.454102
11365.769531
11330.636719
11363.284180
11314.103516
11284.535156
11371.018555
11395.358398
11490.841797
11432.377930
11399.330078
11434.024414
11367.790039
11418.004883
11421.885742
11368.347656
11429.677734
11383.541016
11424.460938
11409.351562
11365.922852
11405.512695
11337.041992
11391.506836
11439.231445
11460.849609
11531.770508
11482.788086
11432.126953
11360.025391
11340.781250
11373.338867
11297.185547
11322.795898
11315.265625
11261.458984
11382.254883
11372.778320
11336.865234
11372.506836
11291.869141
11346.849609
11345.638672
11340.198242
11395.308594
11355.327148
11341.854492
11344.661133
11336.034180
11436.224609
11386.607422
11335.901367
11396.938477
11371.164062
11454.664062
11507.787109
11411.986328
11480.398438
11387.631836
11320.307617
11263.613281
11221.616211
11329.185547
11353.625977
11395.943359
11443.248047
11380.714844
11421.472656
11446.975586
11394.271484
11423.476562
11418.048828
11400.989258
11381.451172
11341.101562
11400.861328
11391.631836
11405.469727
11460.221680
11404.751953
11437.316406
11431.183594
11385.886719
11404.936523
11353.670898
11325.956055
11365.406250
```
