## Supplementary material for "Functional connectivity across the human subcortical auditory system using an autoregressive matrix-Gaussian copula graphical model approach with partial correlations": Code: roi-13_mean_ts.txt

```
10465.852539
10377.014648
10355.348633
10338.230469
10320.281250
10303.440430
10280.730469
10280.161133
10270.618164
10265.135742
10266.558594
10259.733398
10248.416016
10271.956055
10280.122070
10291.062500
10282.720703
10264.114258
10258.624023
10255.279297
10247.877930
10245.654297
10286.241211
10284.468750
10292.153320
10298.057617
10287.163086
10294.685547
10279.352539
10290.289062
10297.391602
10308.187500
10315.396484
10292.315430
10282.627930
10278.412109
10271.293945
10299.797852
10312.629883
10297.559570
10293.355469
10273.249023
10271.041992
10270.424805
10259.249023
10271.438477
10267.265625
10282.617188
10291.926758
10262.781250
10260.647461
10253.000977
10245.299805
10240.006836
10232.763672
10248.326172
10241.871094
10222.550781
10212.238281
10206.080078
10207.678711
10224.694336
10232.546875
10258.523438
10251.206055
10227.484375
10220.825195
10203.232422
10200.961914
10208.209961
10204.996094
10229.333008
10262.788086
10278.348633
10272.916992
10271.572266
10270.007812
10260.594727
10249.888672
10274.316406
10267.721680
10271.676758
10268.958008
10268.398438
10247.331055
10222.456055
10218.464844
10221.708008
10226.010742
10238.536133
10246.539062
10245.225586
10238.101562
10226.129883
10238.880859
10258.199219
10266.154297
10287.792969
10294.585938
10299.086914
10289.263672
10271.819336
10262.298828
10237.898438
10246.269531
10254.754883
10255.266602
10271.593750
10257.232422
10255.673828
10252.734375
10232.242188
10243.795898
10233.603516
10228.621094
10230.118164
10244.101562
10272.509766
10262.019531
10256.278320
10243.326172
10223.843750
10223.598633
10219.191406
10224.236328
10231.642578
10257.703125
10284.333008
10285.341797
10270.953125
10260.125977
10240.098633
10230.382812
10204.740234
10205.992188
10214.600586
10229.626953
10227.256836
10235.734375
10241.447266
10254.053711
10242.263672
10235.288086
10231.318359
10206.011719
10205.836914
10189.249023
10192.454102
10201.314453
10207.844727
10235.185547
10244.535156
10250.618164
10250.831055
10237.951172
10240.777344
10233.040039
10229.371094
10224.891602
10221.452148
10211.446289
10225.334961
10230.169922
10238.437500
10229.974609
10229.817383
10241.202148
10226.465820
10233.641602
10232.397461
10247.683594
10268.642578
10270.308594
10259.118164
10256.840820
10263.571289
10267.471680
10251.138672
10268.737305
10267.892578
10271.667969
10263.458008
10262.543945
10254.578125
10239.883789
10228.166992
10218.366211
10222.566406
10230.648438
10221.903320
10193.779297
10191.763672
10211.815430
10198.965820
10193.946289
10180.625000
10184.523438
10201.699219
10217.679688
10211.990234
10211.427734
10218.657227
10224.603516
10226.820312
10252.959961
10251.037109
10249.665039
10245.391602
10207.334961
10217.501953
10218.114258
10232.616211
10230.583008
10211.625977
10216.829102
10208.677734
10231.568359
10239.737305
10230.660156
10246.264648
10243.456055
10247.404297
10239.736328
10217.590820
10241.767578
10254.567383
10262.237305
10277.428711
10265.225586
10249.635742
10248.457031
10239.061523
10236.859375
10235.437500
10233.979492
10232.504883
10235.150391
10258.913086
10251.721680
10257.840820
10241.491211
10214.335938
10217.092773
10199.185547
10209.882812
10224.124023
10235.403320
10251.933594
10256.233398
10240.677734
10241.951172
10234.247070
10226.850586
10231.681641
10220.546875
10234.668945
10230.142578
10243.585938
10255.747070
10258.797852
10251.485352
10239.773438
10206.313477
10195.596680
10192.231445
10204.083984
10229.569336
10231.779297
10222.452148
10202.097656
10207.590820
10197.000000
10212.187500
10207.830078
10201.161133
10189.123047
10184.675781
10184.748047
10173.756836
10184.000000
10184.541016
10200.061523
10205.750000
10207.547852
10211.893555
10208.624023
10209.126953
10202.137695
10189.085938
10187.807617
10196.958984
10203.764648
10211.796875
10200.703125
10217.086914
10225.312500
10226.944336
10230.298828
10214.121094
10216.088867
10190.587891
10189.257812
10201.314453
10199.908203
10206.583984
10198.296875
10206.218750
10198.904297
10192.548828
10179.098633
10190.070312
10194.529297
10210.093750
10203.742188
10194.441406
10189.643555
10208.320312
10233.362305
10224.668945
10230.760742
10216.095703
10210.171875
10194.220703
10173.654297
10174.809570
10180.834961
10178.147461
10198.910156
10193.245117
10195.824219
10193.278320
10190.275391
10211.384766
10215.196289
10213.649414
10203.648438
10187.404297
10162.161133
10139.126953
10132.282227
10141.359375
10167.734375
10189.767578
10206.362305
10211.909180
10216.469727
10206.688477
10214.192383
10212.472656
10221.018555
10216.685547
10233.516602
10228.081055
10239.304688
10229.455078
10219.673828
10209.329102
10206.917969
10202.336914
10194.097656
10205.416992
10191.876953
10191.717773
10208.425781
10185.233398
10196.902344
10191.263672
10196.992188
10208.384766
10214.073242
10212.065430
10208.997070
10211.695312
10235.330078
10240.660156
10225.899414
10232.291992
10232.857422
10240.079102
10245.164062
10242.956055
10250.079102
10248.427734
10226.049805
10195.917969
10170.772461
10127.537109
10138.261719
10139.057617
10155.539062
10185.666016
10193.540039
10201.613281
10204.196289
10209.127930
10213.197266
10182.367188
10167.800781
10176.600586
10213.603516
10215.098633
10221.836914
10233.905273
10211.077148
10206.404297
10190.445312
10183.272461
10182.514648
10189.202148
10203.561523
10223.278320
10224.031250
10233.044922
10234.781250
10213.143555
10211.535156
10212.294922
10208.957031
10212.951172
10211.266602
10229.496094
10228.622070
10206.715820
10206.702148
10217.205078
10205.728516
10214.398438
10191.354492
10188.914062
10191.436523
10183.276367
10209.087891
10231.805664
10244.966797
10236.850586
10206.609375
10209.130859
10178.788086
10167.509766
10189.417969
10197.168945
10198.287109
10213.214844
10228.133789
10228.576172
10223.686523
10212.628906
10206.854492
10208.370117
10218.877930
10222.731445
10255.923828
10254.702148
10253.230469
10240.701172
10226.204102
10219.276367
10194.739258
10195.640625
10193.314453
10207.787109
10206.164062
10202.508789
10207.292969
10210.040039
10202.097656
10209.408203
10205.770508
10190.115234
10189.156250
10195.895508
10188.367188
10194.756836
10202.139648
10198.131836
10209.508789
10228.169922
10234.860352
10221.543945
10230.218750
10224.824219
10219.060547
10202.149414
10184.354492
10185.748047
10204.278320
10238.866211
10238.881836
10253.204102
10248.089844
10236.754883
10230.881836
10221.473633
10211.781250
10185.683594
10167.170898
10187.475586
10199.210938
10241.059570
10253.965820
10243.061523
10235.420898
10236.589844
10257.893555
10222.246094
10193.181641
10173.149414
10170.400391
10209.401367
10259.882812
10247.085938
10230.845703
10220.531250
10221.738281
10225.943359
10227.408203
10201.491211
10190.754883
10199.475586
10217.853516
10202.617188
10220.530273
10232.237305
10242.134766
10248.779297
10249.134766
10230.677734
10231.998047
10223.922852
10213.915039
10218.945312
10236.588867
10238.661133
10230.108398
10224.039062
10228.017578
10207.138672
10193.310547
10195.434570
10193.125977
10201.964844
10203.744141
10208.178711
10215.295898
10219.674805
10217.801758
10223.980469
10223.848633
10217.925781
10212.236328
10210.216797
10202.961914
10202.532227
10212.966797
10219.710938
10223.736328
10227.035156
10223.698242
10230.896484
10217.174805
10214.969727
10235.049805
10220.942383
10210.099609
10205.443359
10210.426758
10208.828125
10201.075195
10215.198242
10196.808594
10198.525391
10188.699219
10178.959961
10178.633789
10174.604492
10182.588867
10175.975586
10175.118164
10187.499023
10184.105469
10191.036133
10188.102539
10184.815430
10189.017578
10192.144531
10176.464844
10192.838867
10191.909180
10204.577148
10209.555664
10212.122070
10211.401367
10190.511719
10193.303711
10197.319336
10199.377930
10213.111328
10200.930664
10192.014648
10200.935547
10195.638672
10195.711914
10203.843750
10189.218750
10190.282227
10182.937500
10177.814453
10166.441406
10160.412109
10170.777344
10183.125000
10170.772461
10180.166016
10170.953125
10176.755859
10199.563477
10203.429688
10201.126953
10195.971680
10172.972656
10171.158203
10168.335938
10163.624023
10177.265625
10200.504883
10212.874023
10224.632812
10230.586914
10218.538086
10218.964844
10218.994141
10226.422852
10228.163086
10225.618164
10219.666992
10207.963867
10203.260742
10188.509766
10197.598633
10201.595703
10193.016602
10190.078125
10185.838867
10183.743164
10195.035156
10188.741211
10201.259766
10200.231445
10195.585938
10188.956055
10213.340820
10211.562500
10219.690430
10203.954102
10218.194336
10201.343750
10196.323242
10210.599609
10215.218750
10210.841797
10215.176758
10225.268555
10253.286133
10239.852539
10233.311523
10227.681641
10217.595703
10203.527344
10193.726562
10186.189453
10200.395508
10199.247070
10194.518555
10215.902344
10224.264648
10199.020508
10195.373047
10184.278320
10193.525391
10191.316406
10190.651367
10210.996094
10236.988281
10250.797852
10268.966797
10254.726562
10254.765625
10237.887695
10214.150391
10224.942383
10219.065430
10239.072266
10252.196289
10244.779297
10236.726562
10220.106445
10206.083984
10196.029297
10193.759766
10205.308594
10209.376953
10202.897461
10195.827148
10193.892578
10179.704102
10174.123047
10175.653320
10199.345703
10219.364258
10206.708984
10200.841797
10185.357422
10173.365234
10171.829102
10156.218750
10181.709961
10207.259766
10217.731445
10215.718750
10205.430664
10209.736328
10211.328125
10210.676758
10212.009766
10222.842773
10240.979492
10241.875977
10227.355469
10224.571289
10217.243164
10199.828125
10196.784180
10193.173828
10170.918945
10179.093750
10168.461914
10168.938477
10171.185547
10160.815430
10181.974609
10186.908203
10194.962891
10211.339844
10193.999023
10181.888672
10164.968750
10149.720703
10149.052734
10151.207031
10167.124023
10172.198242
10171.543945
10175.690430
10176.427734
10161.821289
10164.253906
10155.068359
10150.165039
10175.129883
10178.939453
10183.623047
10198.741211
10214.152344
10200.367188
10204.088867
10187.366211
10177.605469
10173.649414
10185.616211
10186.788086
10190.381836
10188.752930
10169.168945
10164.350586
10171.514648
10185.809570
10206.805664
10207.378906
10216.385742
10216.345703
10217.291992
10200.481445
10200.905273
10201.053711
10200.589844
10206.728516
10218.906250
10230.450195
10222.244141
10220.190430
10198.490234
10189.946289
10197.767578
10208.623047
10238.422852
10244.767578
10224.761719
10210.567383
10189.500000
10183.181641
10187.326172
10192.554688
10203.569336
10215.995117
10235.145508
10230.066406
10212.933594
10226.346680
10223.746094
10227.339844
10229.790039
10224.436523
10219.624023
10196.600586
10177.627930
10164.344727
10148.977539
10148.206055
10157.913086
10156.480469
10180.339844
10198.731445
10197.262695
10198.228516
10187.115234
10187.058594
10188.404297
10194.187500
10196.791992
10202.733398
10211.304688
10216.148438
10219.956055
10218.231445
10193.089844
10180.951172
10191.342773
10222.298828
10235.925781
10230.617188
10215.532227
10173.738281
10152.841797
10146.383789
10140.369141
10117.877930
10136.529297
10124.528320
10129.671875
10150.240234
10145.010742
10163.090820
10161.967773
10162.517578
10156.213867
10145.471680
10152.427734
10163.079102
10164.676758
10170.681641
10169.659180
10180.889648
10176.409180
10177.558594
10182.252930
10168.346680
10170.832031
10182.082031
10197.012695
10205.504883
10200.545898
10178.162109
10153.425781
10124.570312
10129.083984
10139.633789
10144.208008
10170.206055
10174.590820
10190.954102
10197.146484
10188.557617
10191.436523
10192.971680
10185.284180
10179.077148
10159.754883
10172.800781
10172.630859
10166.241211
10185.003906
10183.048828
10191.918945
10184.484375
10173.265625
10172.364258
10168.424805
10165.587891
10168.734375
10151.429688
```
