## Supplementary material for "Functional connectivity across the human subcortical auditory system using an autoregressive matrix-Gaussian copula graphical model approach with partial correlations": Code: roi-14_mean_ts.txt

```
11653.830078
11617.046875
11610.545898
11633.723633
11617.121094
11589.585938
11596.955078
11586.236328
11567.678711
11564.581055
11507.278320
11497.585938
11451.889648
11511.512695
11528.026367
11507.468750
11529.151367
11507.569336
11482.501953
11424.110352
11456.396484
11443.823242
11476.250000
11527.045898
11499.488281
11539.524414
11471.100586
11455.862305
11466.039062
11474.124023
11519.803711
11544.877930
11495.714844
11504.019531
11520.970703
11513.285156
11570.315430
11557.655273
11578.332031
11596.315430
11577.674805
11593.376953
11546.480469
11487.511719
11476.480469
11474.082031
11527.024414
11519.863281
11520.482422
11507.226562
11476.894531
11486.707031
11495.751953
11460.135742
11502.350586
11542.441406
11558.197266
11525.493164
11528.120117
11527.025391
11522.065430
11527.667969
11575.804688
11613.955078
11599.427734
11584.989258
11522.938477
11545.517578
11499.834961
11548.498047
11529.206055
11534.147461
11567.546875
11565.243164
11564.962891
11552.868164
11494.747070
11469.990234
11439.518555
11493.226562
11544.142578
11549.462891
11531.352539
11522.727539
11535.643555
11570.418945
11557.653320
11590.554688
11541.629883
11537.998047
11573.466797
11538.607422
11471.962891
11489.154297
11489.833984
11508.261719
11501.139648
11476.822266
11517.211914
11501.677734
11509.608398
11499.342773
11474.790039
11492.152344
11499.084961
11524.814453
11545.089844
11550.767578
11560.312500
11578.749023
11561.185547
11583.115234
11553.717773
11594.307617
11551.446289
11584.874023
11569.869141
11563.916016
11556.427734
11473.817383
11478.186523
11472.668945
11437.168945
11453.232422
11424.493164
11506.184570
11582.569336
11568.058594
11589.606445
11560.707031
11567.798828
11517.037109
11537.236328
11492.860352
11448.666992
11502.011719
11511.960938
11501.139648
11564.808594
11554.176758
11555.631836
11538.613281
11539.065430
11513.604492
11499.401367
11427.750000
11432.241211
11417.820312
11481.951172
11557.529297
11543.823242
11589.332031
11596.271484
11559.562500
11533.704102
11483.822266
11521.214844
11523.612305
11496.768555
11516.326172
11520.453125
11481.473633
11530.513672
11511.894531
11526.738281
11547.747070
11527.030273
11557.663086
11556.395508
11494.807617
11531.637695
11528.760742
11547.357422
11484.272461
11515.396484
11478.099609
11490.718750
11473.705078
11439.453125
11463.211914
11479.191406
11527.626953
11503.345703
11489.366211
11516.036133
11504.194336
11528.542969
11512.385742
11514.920898
11516.958984
11519.589844
11486.909180
11532.857422
11500.838867
11537.657227
11491.432617
11503.023438
11552.877930
11574.966797
11527.018555
11556.388672
11578.852539
11571.591797
11562.171875
11528.772461
11506.843750
11506.890625
11525.396484
11489.090820
11456.911133
11495.300781
11487.079102
11472.973633
11493.292969
11431.437500
11487.808594
11499.159180
11483.486328
11469.037109
11417.849609
11454.169922
11463.641602
11473.749023
11465.804688
11444.545898
11524.259766
11541.815430
11574.345703
11552.470703
11537.537109
11516.114258
11522.692383
11473.335938
11431.754883
11386.884766
11441.548828
11488.467773
11496.908203
11481.653320
11505.888672
11496.302734
11474.348633
11470.417969
11476.054688
11483.985352
11449.340820
11475.536133
11444.737305
11401.255859
11415.566406
11430.853516
11452.487305
11425.924805
11471.631836
11503.013672
11488.346680
11508.874023
11513.260742
11564.819336
11632.024414
11598.387695
11625.528320
11573.970703
11483.505859
11472.236328
11530.368164
11506.467773
11491.748047
11473.915039
11453.850586
11467.408203
11477.453125
11505.403320
11494.899414
11462.460938
11483.019531
11487.871094
11538.974609
11518.416016
11495.405273
11501.778320
11484.230469
11479.913086
11486.855469
11475.436523
11518.814453
11476.187500
11487.147461
11515.546875
11525.475586
11522.133789
11481.492188
11502.693359
11458.823242
11507.894531
11532.468750
11527.427734
11511.648438
11530.689453
11497.390625
11506.557617
11490.528320
11472.882812
11506.608398
11507.353516
11449.609375
11473.944336
11456.491211
11490.787109
11475.707031
11539.743164
11492.879883
11502.045898
11508.795898
11471.440430
11532.523438
11536.700195
11539.748047
11564.616211
11525.998047
11520.269531
11484.503906
11455.430664
11454.877930
11431.360352
11421.079102
11432.713867
11441.512695
11492.915039
11474.375977
11496.003906
11514.157227
11536.251953
11547.622070
11487.622070
11456.446289
11426.844727
11379.023438
11373.142578
11389.779297
11368.989258
11402.508789
11461.470703
11464.272461
11476.141602
11481.777344
11465.197266
11476.030273
11475.294922
11527.282227
11536.837891
11599.050781
11616.839844
11555.798828
11561.403320
11527.871094
11481.619141
11490.966797
11492.245117
11497.050781
11495.466797
11503.814453
11464.456055
11493.506836
11460.333008
11494.860352
11541.760742
11516.951172
11547.625000
11524.658203
11530.350586
11561.381836
11561.951172
11606.451172
11606.093750
11650.339844
11614.642578
11570.411133
11591.968750
11585.883789
11568.757812
11589.678711
11595.357422
11614.416016
11528.186523
11458.976562
11383.765625
11373.628906
11379.170898
11382.458008
11502.283203
11503.197266
11487.777344
11493.045898
11502.142578
11464.190430
11463.546875
11434.579102
11457.501953
11524.029297
11554.699219
11581.161133
11555.003906
11519.692383
11505.398438
11521.692383
11498.109375
11482.763672
11505.617188
11475.345703
11477.739258
11504.822266
11452.668945
11450.945312
11461.085938
11441.010742
11463.674805
11450.304688
11445.290039
11458.044922
11468.031250
11451.934570
11457.362305
11467.219727
11499.272461
11457.235352
11477.743164
11476.521484
11464.652344
11479.993164
11458.205078
11485.307617
11504.426758
11540.550781
11504.671875
11475.056641
11422.181641
11434.220703
11373.452148
11357.051758
11407.789062
11420.251953
11498.499023
11454.666992
11461.164062
11431.427734
11481.532227
11455.299805
11427.000000
11479.300781
11510.870117
11492.255859
11523.413086
11516.322266
11526.695312
11475.041992
11440.632812
11431.824219
11405.809570
11389.684570
11395.068359
11409.375977
11424.705078
11372.666992
11445.250977
11432.621094
11444.734375
11494.436523
11460.254883
11430.277344
11454.664062
11450.528320
11464.747070
11432.773438
11456.896484
11467.612305
11453.025391
11444.235352
11450.660156
11438.071289
11381.191406
11440.410156
11404.940430
11417.798828
11417.638672
11476.036133
11460.072266
11529.286133
11585.649414
11557.255859
11565.425781
11563.046875
11547.788086
11547.507812
11521.239258
11460.643555
11485.168945
11516.582031
11587.687500
11638.277344
11605.124023
11598.838867
11574.064453
11545.466797
11463.803711
11435.599609
11399.712891
11437.219727
11445.515625
11502.959961
11496.463867
11503.697266
11519.819336
11499.366211
11471.723633
11434.162109
11404.009766
11405.551758
11407.197266
11420.072266
11395.998047
11386.695312
11435.451172
11419.636719
11372.210938
11384.877930
11414.904297
11428.542969
11426.719727
11466.847656
11456.071289
11518.626953
11536.357422
11544.889648
11558.412109
11490.169922
11475.224609
11465.716797
11476.917969
11424.503906
11344.383789
11382.603516
11435.888672
11485.200195
11524.131836
11514.199219
11542.564453
11510.879883
11521.759766
11490.542969
11429.246094
11402.697266
11433.345703
11445.197266
11487.758789
11517.234375
11544.516602
11505.707031
11507.245117
11505.414062
11453.971680
11490.958984
11476.808594
11402.863281
11398.943359
11442.136719
11453.795898
11421.255859
11426.995117
11490.043945
11470.735352
11485.391602
11467.165039
11464.466797
11490.201172
11460.582031
11469.442383
11462.353516
11459.566406
11474.604492
11446.662109
11466.044922
11450.518555
11437.301758
11449.669922
11416.894531
11492.564453
11488.003906
11466.376953
11478.643555
11491.197266
11496.986328
11492.477539
11420.625000
11486.217773
11519.823242
11486.125977
11507.510742
11500.256836
11462.377930
11485.005859
11479.344727
11506.145508
11465.874023
11423.107422
11432.904297
11413.166016
11368.169922
11410.035156
11440.954102
11431.323242
11462.666992
11460.000000
11519.633789
11534.703125
11553.318359
11571.844727
11551.368164
11475.425781
11427.157227
11416.614258
11340.410156
11352.756836
11372.898438
11442.916016
11407.561523
11389.360352
11421.425781
11401.105469
11431.813477
11414.215820
11408.341797
11437.915039
11439.944336
11439.084961
11442.778320
11478.901367
11487.211914
11461.918945
11450.599609
11500.185547
11449.669922
11447.190430
11383.406250
11387.847656
11457.674805
11418.983398
11407.810547
11406.130859
11398.162109
11407.568359
11376.809570
11397.348633
11461.170898
11396.362305
11410.157227
11413.983398
11437.458008
11468.822266
11457.556641
11475.262695
11488.458008
11488.606445
11495.325195
11496.501953
11418.894531
11385.963867
11441.900391
11436.482422
11483.085938
11499.545898
11469.227539
11405.765625
11452.803711
11391.234375
11393.637695
11448.559570
11426.616211
11420.458984
11445.428711
11411.385742
11426.797852
11474.938477
11492.288086
11577.326172
11526.294922
11541.643555
11522.011719
11492.660156
11433.332031
11411.159180
11423.061523
11433.251953
11449.076172
11427.082031
11426.686523
11399.185547
11404.668945
11436.552734
11390.591797
11458.217773
11461.278320
11423.855469
11404.634766
11364.463867
11382.278320
11441.323242
11398.121094
11441.391602
11452.807617
11407.254883
11375.417969
11391.075195
11366.896484
11350.278320
11334.451172
11347.510742
11377.195312
11393.507812
11401.837891
11384.339844
11440.036133
11465.028320
11435.151367
11444.031250
11433.989258
11452.446289
11462.780273
11436.945312
11448.828125
11451.071289
11415.478516
11431.825195
11428.291016
11436.055664
11452.831055
11404.554688
11394.708008
11390.623047
11366.799805
11436.632812
11446.133789
11457.478516
11429.200195
11431.081055
11364.833984
11356.345703
11381.825195
11389.712891
11421.033203
11409.352539
11440.117188
11436.756836
11454.283203
11408.428711
11410.348633
11369.025391
11386.009766
11362.674805
11395.927734
11385.089844
11411.634766
11457.160156
11456.448242
11487.883789
11489.958984
11427.272461
11449.507812
11478.616211
11387.166992
11362.071289
11346.168945
11335.591797
11292.114258
11293.332031
11331.646484
11327.558594
11383.945312
11399.270508
11348.000977
11378.817383
11412.618164
11396.307617
11430.819336
11402.422852
11473.684570
11489.209961
11507.471680
11512.894531
11410.446289
11385.666992
11366.452148
11424.739258
11457.149414
11472.231445
11435.548828
11403.488281
11379.795898
11353.759766
11301.958008
11368.644531
11379.386719
11399.031250
11441.069336
11450.558594
11509.750000
11479.844727
11423.041992
11434.892578
11451.475586
11469.636719
11471.170898
11487.437500
11416.014648
11382.918945
11353.351562
11386.486328
11336.542969
11329.760742
11371.537109
11400.991211
11502.953125
11461.735352
11426.041016
11402.531250
11388.269531
11403.456055
11422.114258
11414.943359
11456.334961
11409.641602
11427.676758
11441.081055
11394.747070
11399.147461
11382.916016
11421.507812
11466.613281
11527.248047
11556.724609
11502.858398
11459.172852
11418.958984
11378.039062
11343.862305
11337.908203
11356.470703
11344.940430
11363.503906
11384.943359
11420.036133
11380.411133
11384.169922
11371.686523
11388.353516
11346.041016
11365.008789
11415.551758
11362.162109
11381.239258
11377.202148
11389.914062
11393.722656
11379.166016
11365.498047
11412.179688
11430.598633
11465.360352
11488.777344
11453.850586
11451.779297
11400.110352
11296.904297
11274.975586
11275.219727
11324.955078
11357.791992
11389.344727
11423.489258
11436.121094
11449.602539
11447.150391
11405.976562
11406.491211
11448.295898
11409.093750
11414.576172
11376.467773
11394.631836
11428.787109
11459.878906
11485.772461
11441.874023
11453.250977
11471.627930
11416.436523
11397.917969
11375.673828
11373.411133
11393.483398
```
