## Supplementary material for "Functional connectivity across the human subcortical auditory system using an autoregressive matrix-Gaussian copula graphical model approach with partial correlations": Code: roi-15_mean_ts.txt

```
11052.564453
10965.790039
10939.046875
10931.734375
10920.889648
10921.255859
10884.094727
10875.135742
10850.843750
10842.711914
10845.297852
10843.283203
10839.564453
10847.310547
10856.826172
10854.057617
10840.447266
10828.633789
10820.704102
10812.211914
10804.525391
10802.758789
10838.188477
10838.555664
10844.142578
10848.490234
10829.284180
10844.060547
10838.424805
10832.355469
10849.089844
10858.119141
10847.743164
10837.378906
10815.662109
10817.192383
10809.583984
10841.559570
10850.578125
10852.431641
10851.983398
10831.863281
10824.070312
10822.583984
10823.627930
10829.769531
10821.816406
10846.016602
10852.758789
10833.050781
10816.273438
10815.929688
10803.453125
10819.743164
10818.598633
10838.320312
10837.255859
10812.972656
10793.882812
10797.579102
10790.036133
10825.879883
10827.352539
10860.176758
10862.070312
10836.869141
10820.930664
10811.340820
10802.739258
10797.872070
10805.140625
10822.503906
10865.868164
10869.666016
10870.947266
10849.963867
10856.168945
10839.120117
10834.631836
10847.746094
10842.645508
10853.611328
10850.028320
10848.564453
10836.244141
10813.472656
10814.681641
10813.662109
10807.301758
10814.628906
10821.065430
10812.958008
10813.630859
10807.376953
10808.747070
10832.330078
10847.391602
10864.530273
10894.117188
10895.536133
10899.348633
10869.886719
10866.225586
10858.167969
10853.416016
10856.064453
10841.516602
10853.857422
10855.650391
10844.244141
10833.015625
10812.319336
10814.117188
10806.429688
10812.073242
10813.955078
10832.214844
10856.295898
10851.535156
10819.163086
10816.598633
10796.991211
10795.350586
10788.465820
10787.797852
10801.003906
10836.678711
10858.715820
10851.077148
10852.108398
10832.819336
10820.787109
10820.974609
10782.830078
10785.525391
10793.394531
10807.811523
10817.967773
10817.694336
10832.320312
10816.056641
10799.491211
10799.749023
10806.520508
10790.766602
10781.389648
10775.290039
10786.563477
10799.136719
10807.926758
10837.529297
10845.608398
10819.326172
10820.297852
10807.906250
10816.440430
10817.838867
10819.884766
10825.308594
10821.350586
10809.300781
10820.257812
10829.418945
10838.997070
10832.416992
10823.412109
10830.374023
10823.010742
10840.625000
10826.167969
10829.935547
10854.253906
10852.794922
10834.319336
10830.919922
10833.306641
10840.323242
10827.476562
10848.389648
10842.453125
10853.297852
10849.048828
10834.034180
10832.948242
10817.790039
10803.456055
10800.612305
10803.693359
10811.359375
10799.190430
10783.729492
10794.802734
10815.112305
10808.693359
10795.863281
10787.245117
10790.734375
10813.907227
10829.676758
10836.019531
10836.693359
10835.401367
10833.112305
10836.764648
10859.726562
10851.334961
10844.543945
10826.867188
10802.549805
10818.355469
10820.924805
10830.519531
10826.323242
10814.281250
10831.852539
10826.132812
10851.940430
10846.388672
10838.627930
10839.369141
10843.975586
10848.969727
10830.039062
10810.268555
10830.781250
10858.184570
10855.634766
10861.293945
10836.935547
10834.024414
10838.738281
10832.244141
10837.419922
10828.085938
10825.063477
10831.288086
10833.720703
10851.904297
10861.306641
10861.097656
10847.394531
10815.055664
10817.737305
10791.322266
10804.247070
10814.347656
10831.936523
10839.322266
10844.572266
10830.644531
10827.363281
10820.869141
10815.222656
10821.945312
10803.418945
10807.386719
10806.323242
10811.767578
10811.435547
10820.571289
10816.208984
10809.676758
10800.628906
10782.301758
10781.703125
10804.015625
10826.023438
10829.223633
10808.902344
10799.097656
10787.799805
10783.646484
10809.752930
10804.916016
10809.302734
10796.770508
10795.764648
10793.033203
10789.761719
10791.589844
10772.980469
10775.225586
10785.373047
10790.467773
10791.860352
10797.223633
10793.336914
10794.220703
10780.460938
10785.450195
10794.217773
10804.310547
10804.022461
10787.514648
10801.284180
10812.831055
10807.586914
10816.918945
10809.453125
10801.854492
10781.253906
10788.225586
10800.602539
10800.302734
10798.938477
10800.768555
10804.750000
10794.360352
10780.273438
10785.425781
10788.236328
10786.784180
10797.769531
10798.815430
10787.349609
10792.564453
10807.225586
10824.244141
10805.150391
10811.902344
10819.918945
10816.246094
10793.973633
10773.100586
10783.544922
10779.912109
10775.955078
10805.905273
10789.530273
10781.144531
10785.065430
10783.198242
10797.459961
10819.356445
10811.734375
10811.369141
10806.535156
10771.069336
10751.028320
10749.211914
10764.760742
10782.647461
10796.538086
10822.083008
10828.183594
10818.721680
10800.240234
10804.721680
10796.101562
10807.733398
10798.161133
10812.523438
10798.530273
10808.145508
10789.262695
10783.336914
10778.854492
10781.039062
10768.456055
10780.022461
10780.373047
10766.551758
10772.677734
10798.649414
10781.911133
10796.434570
10794.984375
10778.533203
10800.853516
10800.337891
10804.021484
10804.460938
10809.467773
10818.643555
10825.184570
10816.562500
10824.162109
10822.045898
10821.587891
10832.566406
10833.380859
10830.160156
10819.401367
10810.876953
10772.947266
10751.456055
10711.866211
10707.726562
10727.322266
10743.486328
10790.333984
10777.404297
10785.405273
10790.776367
10793.968750
10775.722656
10758.805664
10749.919922
10776.939453
10807.707031
10809.650391
10815.333984
10822.883789
10793.850586
10790.923828
10767.601562
10757.748047
10760.719727
10770.651367
10780.711914
10796.020508
10796.668945
10790.523438
10789.775391
10790.097656
10796.021484
10796.234375
10795.925781
10792.548828
10787.895508
10811.387695
10818.750000
10795.860352
10797.799805
10808.944336
10792.628906
10807.537109
10796.145508
10781.556641
10779.122070
10779.219727
10792.061523
10827.419922
10833.852539
10813.459961
10774.739258
10772.030273
10756.399414
10740.458008
10750.491211
10776.601562
10775.540039
10796.062500
10805.973633
10819.810547
10808.486328
10792.661133
10786.193359
10778.959961
10785.848633
10801.089844
10828.445312
10840.611328
10812.533203
10799.620117
10792.438477
10789.984375
10776.321289
10770.429688
10781.858398
10785.568359
10776.151367
10766.175781
10770.893555
10777.964844
10771.166016
10778.238281
10789.138672
10772.196289
10774.612305
10762.260742
10766.230469
10760.463867
10757.552734
10770.595703
10767.664062
10773.684570
10760.879883
10754.859375
10760.026367
10768.046875
10763.595703
10746.861328
10731.141602
10753.745117
10782.252930
10808.390625
10818.954102
10855.005859
10845.440430
10842.032227
10829.992188
10819.999023
10812.796875
10781.815430
10769.104492
10777.406250
10805.783203
10847.746094
10861.282227
10844.160156
10831.198242
10837.503906
10857.244141
10817.606445
10787.898438
10783.552734
10779.081055
10805.703125
10853.893555
10845.499023
10832.134766
10820.861328
10814.244141
10814.791016
10796.838867
10775.960938
10754.401367
10766.932617
10783.124023
10778.711914
10803.875977
10813.463867
10822.761719
10827.953125
10830.453125
10807.791992
10809.411133
10793.227539
10789.921875
10795.875000
10811.259766
10806.216797
10810.545898
10814.258789
10812.295898
10802.175781
10795.295898
10783.490234
10771.193359
10772.744141
10780.847656
10772.554688
10789.774414
10794.877930
10802.449219
10794.907227
10796.135742
10782.494141
10770.535156
10773.354492
10772.800781
10770.639648
10780.513672
10783.034180
10779.251953
10786.443359
10775.478516
10785.947266
10785.115234
10790.332031
10803.178711
10797.160156
10793.898438
10802.571289
10805.312500
10791.233398
10779.300781
10778.984375
10771.630859
10776.186523
10757.346680
10750.122070
10750.780273
10758.066406
10755.250977
10752.392578
10745.091797
10764.036133
10768.694336
10773.183594
10772.665039
10775.395508
10778.715820
10776.260742
10751.317383
10769.676758
10772.903320
10776.636719
10794.166016
10793.542969
10797.043945
10787.625977
10787.567383
10793.306641
10799.355469
10791.640625
10775.425781
10771.929688
10777.967773
10777.656250
10783.868164
10800.133789
10791.166992
10780.333984
10780.394531
10752.632812
10755.452148
10748.074219
10770.255859
10779.953125
10784.758789
10786.319336
10780.970703
10775.219727
10786.026367
10805.841797
10787.074219
10772.723633
10752.603516
10745.054688
10741.738281
10729.002930
10745.913086
10772.549805
10773.835938
10773.472656
10782.927734
10781.137695
10786.549805
10781.561523
10792.382812
10783.982422
10788.302734
10775.029297
10767.227539
10762.205078
10760.634766
10772.177734
10787.265625
10764.287109
10768.798828
10777.231445
10768.041992
10776.026367
10760.699219
10770.806641
10779.262695
10772.835938
10759.721680
10778.375977
10782.912109
10790.403320
10788.970703
10793.172852
10794.908203
10771.085938
10784.540039
10792.218750
10772.946289
10786.388672
10797.346680
10814.298828
10817.952148
10802.034180
10793.384766
10787.558594
10773.163086
10779.008789
10784.423828
10782.596680
10775.161133
10769.319336
10789.038086
10787.401367
10785.958984
10795.149414
10779.543945
10788.141602
10786.511719
10772.055664
10781.809570
10799.282227
10806.181641
10815.431641
10797.165039
10798.107422
10775.738281
10744.361328
10754.812500
10773.933594
10787.811523
10796.906250
10784.392578
10776.345703
10767.692383
10757.933594
10759.851562
10761.641602
10775.205078
10780.923828
10763.429688
10758.717773
10760.355469
10744.407227
10744.005859
10739.340820
10763.777344
10770.351562
10774.524414
10772.208984
10767.551758
10755.077148
10742.620117
10739.061523
10753.539062
10788.913086
10779.158203
10775.648438
10771.188477
10758.087891
10773.965820
10771.979492
10780.370117
10796.638672
10790.734375
10771.002930
10743.810547
10743.724609
10739.371094
10726.364258
10739.461914
10749.375977
10729.740234
10750.249023
10750.712891
10744.908203
10756.708008
10747.878906
10759.592773
10780.815430
10794.770508
10798.883789
10793.752930
10784.487305
10775.360352
10750.661133
10751.454102
10752.572266
10752.941406
10776.310547
10774.895508
10763.337891
10768.061523
10749.084961
10743.681641
10740.437500
10725.161133
10748.839844
10758.558594
10746.360352
10758.570312
10784.404297
10774.084961
10780.355469
10769.034180
10765.834961
10772.094727
10771.091797
10778.055664
10786.016602
10779.481445
10776.321289
10763.475586
10769.722656
10782.043945
10776.669922
10798.375977
10797.078125
10811.851562
10813.548828
10793.654297
10783.154297
10764.242188
10769.460938
10775.598633
10774.834961
10780.920898
10774.592773
10756.941406
10740.101562
10728.970703
10756.102539
10769.180664
10784.529297
10806.905273
10788.106445
10764.835938
10744.336914
10718.138672
10735.797852
10736.526367
10749.546875
10762.479492
10778.186523
10778.235352
10759.134766
10757.644531
10758.570312
10758.623047
10770.165039
10757.909180
10748.313477
10735.233398
10716.388672
10714.370117
10707.721680
10686.569336
10706.473633
10715.496094
10752.587891
10773.270508
10761.261719
10748.764648
10738.245117
10740.600586
10750.800781
10741.661133
10757.026367
10771.848633
10781.083984
10801.541016
10804.494141
10791.183594
10767.929688
10763.449219
10766.151367
10793.416992
10819.510742
10809.344727
10790.659180
10760.311523
10727.610352
10722.204102
10724.655273
10699.937500
10729.007812
10708.681641
10718.686523
10731.085938
10738.106445
10753.903320
10748.616211
10746.509766
10737.031250
10727.025391
10745.661133
10755.974609
10751.397461
10772.742188
10759.979492
10760.755859
10764.387695
10763.315430
10774.182617
10764.734375
10769.425781
10789.747070
10794.948242
10788.681641
10763.763672
10747.644531
10729.989258
10705.725586
10711.219727
10728.443359
10736.041992
10760.841797
10750.966797
10755.494141
10757.602539
10753.824219
10763.609375
10757.860352
10747.635742
10748.912109
10738.962891
10745.352539
10756.503906
10749.032227
10768.449219
10764.330078
10774.477539
10772.147461
10754.685547
10743.195312
10751.342773
10739.221680
10750.995117
10733.089844
```
