## Supplementary material for "Functional connectivity across the human subcortical auditory system using an autoregressive matrix-Gaussian copula graphical model approach with partial correlations": Code: roi-00_mean_ts.txt

```
9183.830078
9099.895508
9049.340820
8996.519531
8991.601562
9012.722656
9037.898438
9068.188477
9037.499023
9076.125977
9046.695312
9031.489258
8995.728516
9016.666016
8999.755859
9009.287109
9068.743164
9084.407227
9082.750977
9071.568359
9042.719727
9049.523438
9036.493164
9054.115234
9059.731445
9073.395508
9081.657227
9060.048828
9057.773438
9053.525391
9071.532227
9069.908203
9085.161133
9099.550781
9080.708008
9076.264648
9055.404297
9013.208008
9033.416016
9033.508789
9046.305664
9071.554688
9028.927734
9024.492188
8988.422852
8991.788086
8977.569336
9006.430664
9004.620117
9010.023438
8989.595703
9012.403320
8999.250000
8973.824219
9018.466797
9033.478516
9067.869141
9123.295898
9104.878906
9062.396484
9038.775391
9005.389648
8987.983398
8984.645508
8989.797852
8976.584961
9000.467773
9023.142578
9037.768555
9066.951172
9075.649414
9040.002930
9015.006836
8988.559570
8981.006836
8976.936523
9001.340820
9032.766602
9031.740234
9022.027344
9029.349609
9024.123047
9036.612305
9044.183594
9045.363281
9032.449219
9027.299805
9052.757812
9073.256836
9073.364258
9065.047852
9053.636719
9036.498047
9026.464844
8983.000000
9010.163086
9010.883789
9022.290039
9053.523438
9054.385742
9087.312500
9078.609375
9042.073242
9078.577148
9056.237305
9079.969727
9079.457031
9093.384766
9122.276367
9075.428711
9071.313477
9085.499023
9069.964844
9052.020508
9068.760742
9088.534180
9121.513672
9103.767578
9091.539062
9078.433594
9048.154297
9024.232422
9066.872070
9063.595703
9055.186523
9059.040039
9058.907227
9033.995117
9008.037109
8995.564453
9004.934570
8980.892578
8973.096680
8990.081055
9006.332031
9056.181641
9054.251953
9063.340820
9054.780273
9036.763672
9023.351562
9038.396484
9068.750977
9052.338867
9067.211914
9044.257812
9014.949219
9042.290039
9011.625977
9035.832031
9042.263672
9071.529297
9084.040039
9081.958008
9076.500000
9068.211914
9064.389648
9034.484375
9087.977539
9094.574219
9093.746094
9092.691406
9062.172852
9084.439453
9056.749023
9031.936523
9049.942383
9040.328125
9071.321289
9076.263672
9068.295898
9090.046875
9058.861328
9064.599609
9054.420898
9031.070312
9063.795898
9025.487305
9028.023438
9086.248047
9098.940430
9117.152344
9103.402344
9096.760742
9072.791016
9036.721680
9023.949219
9067.671875
9087.254883
9082.589844
9070.861328
9071.028320
9058.553711
9070.677734
9084.980469
9108.202148
9083.598633
9064.657227
9072.154297
9049.560547
9063.984375
9061.088867
9054.375000
9078.268555
9080.440430
9099.117188
9123.800781
9120.281250
9108.779297
9098.777344
9098.612305
9091.995117
9071.031250
9056.760742
9093.147461
9099.054688
9109.397461
9104.436523
9089.195312
9043.248047
9037.306641
9017.089844
9002.027344
8988.264648
8992.101562
8998.747070
9007.539062
9042.606445
9069.433594
9084.271484
9099.814453
9086.619141
9102.978516
9063.432617
9064.354492
9069.275391
9046.354492
9090.150391
9078.582031
9065.102539
9074.212891
9047.187500
9010.582031
9025.382812
9031.227539
9029.850586
9068.294922
9069.822266
9074.799805
9089.263672
9077.463867
9106.302734
9119.391602
9090.276367
9073.894531
9032.833008
9042.166992
9008.597656
8992.023438
9031.462891
9054.212891
9080.151367
9083.636719
9114.562500
9078.527344
9081.289062
9064.712891
9022.224609
9027.618164
9043.269531
9080.004883
9095.090820
9104.314453
9110.208984
9106.386719
9140.829102
9103.252930
9102.115234
9098.248047
9093.345703
9124.929688
9102.639648
9090.898438
9064.283203
9057.828125
9069.036133
9057.808594
9050.722656
9040.022461
9042.315430
9049.981445
9048.878906
9050.145508
9039.927734
9066.213867
9066.799805
9076.498047
9078.541016
9063.956055
9066.985352
9064.562500
9076.647461
9079.842773
9060.127930
9058.205078
9033.536133
9052.536133
9022.101562
9017.295898
9041.766602
9028.549805
9062.695312
9064.910156
9063.019531
9086.704102
9061.630859
9053.103516
9042.163086
9042.403320
9080.885742
9068.088867
9094.790039
9102.395508
9071.945312
9062.593750
9059.447266
9051.186523
9066.079102
9059.821289
9099.459961
9065.089844
9071.283203
9043.095703
9017.045898
9036.095703
9029.268555
9064.593750
9059.192383
9055.090820
9082.291992
9024.186523
9027.810547
9030.349609
9032.184570
9014.874023
9038.252930
9025.391602
9037.132812
9030.584961
9022.983398
9024.801758
9002.232422
8993.643555
9020.055664
9019.692383
9065.140625
9043.324219
9024.012695
9058.500000
9028.923828
9021.603516
9049.015625
9044.576172
9104.713867
9107.012695
9077.534180
9080.180664
9063.367188
9057.155273
9042.350586
9011.955078
9034.880859
9037.625000
9048.375977
9048.841797
9088.091797
9112.038086
9109.707031
9105.197266
9065.366211
9043.208008
9075.113281
9052.844727
9033.319336
9079.689453
9051.834961
9087.868164
9080.320312
9085.431641
9098.311523
9028.060547
9031.536133
8982.571289
8969.583984
8969.506836
8972.570312
8986.641602
9004.280273
9004.029297
9022.412109
8994.533203
9010.544922
8980.916016
8989.906250
8994.219727
9003.783203
9033.322266
9027.111328
9047.474609
9019.159180
9025.673828
9002.138672
8988.140625
9007.539062
9020.242188
9003.379883
9017.122070
9026.801758
8990.000977
9032.940430
9005.604492
8999.388672
9007.210938
8989.359375
9015.669922
9014.158203
9032.188477
9061.089844
9094.665039
9086.783203
9105.779297
9077.405273
9063.134766
9025.878906
8967.033203
8966.984375
8988.597656
8984.375977
8992.535156
8998.789062
9000.834961
8973.570312
8967.160156
8948.918945
8945.128906
8967.035156
8990.721680
9013.280273
9019.460938
9050.377930
9067.440430
9056.552734
9042.175781
9030.839844
9025.064453
9024.212891
9035.010742
9053.363281
9071.545898
9046.008789
9040.382812
9055.327148
9050.761719
9018.845703
9016.792969
9033.318359
9014.612305
9040.879883
9048.907227
9048.945312
9031.438477
9028.735352
9036.840820
9025.486328
9021.150391
9029.876953
9009.840820
9016.791992
9034.543945
9024.041992
9055.782227
9044.680664
9055.968750
9043.748047
9020.719727
9039.703125
8997.420898
8985.234375
9011.482422
9005.534180
9037.025391
9010.272461
9005.642578
9022.059570
8989.518555
9009.349609
9048.571289
9034.175781
9060.503906
9060.925781
9061.785156
9023.791016
9020.823242
8983.916992
8965.019531
9016.098633
9023.633789
9001.536133
9030.905273
9011.208008
8977.131836
9007.555664
8981.964844
8962.268555
9025.375977
9020.189453
9020.245117
9045.428711
9042.181641
9047.935547
9057.528320
9033.208008
9041.270508
9048.850586
9031.819336
9050.265625
9045.965820
9053.679688
9003.343750
8996.149414
8973.497070
8942.799805
8975.942383
8985.678711
9004.633789
9013.499023
8985.821289
9020.621094
8991.931641
8976.054688
9006.102539
8968.661133
8988.802734
9011.933594
8972.554688
8972.530273
8987.697266
8969.975586
9025.561523
8987.958984
8997.875000
9022.105469
8983.010742
8986.028320
9002.130859
8974.150391
8984.415039
9007.437500
8999.573242
8988.602539
8995.088867
8969.481445
8972.482422
8982.148438
8990.895508
8991.248047
8990.021484
9006.154297
9026.201172
9013.358398
8986.361328
9000.920898
8979.675781
8981.733398
8997.640625
8992.606445
9021.866211
9022.920898
8996.220703
8988.987305
8985.297852
8993.603516
9007.947266
9021.002930
9038.244141
9060.723633
9055.618164
9036.043945
9044.803711
8998.348633
9002.966797
9024.052734
9011.085938
9012.679688
9031.855469
9017.399414
8993.111328
8996.119141
8996.897461
8965.340820
8989.763672
9003.390625
8980.558594
9002.278320
9003.200195
8986.052734
9026.844727
9018.126953
8999.753906
9015.745117
8991.801758
9024.644531
9029.032227
9029.461914
9045.107422
9019.131836
8992.131836
9022.497070
8993.627930
8991.363281
9034.562500
9035.380859
9061.308594
9071.758789
9045.124023
9028.321289
8995.407227
8963.218750
8978.520508
8985.090820
8989.973633
9037.622070
9068.699219
9061.625000
9053.938477
9049.738281
9043.810547
9046.180664
9029.693359
9037.653320
9052.004883
9063.769531
9039.099609
9012.438477
8945.288086
8940.658203
8915.032227
8921.959961
8915.016602
8910.427734
8938.148438
8902.027344
8964.459961
8960.072266
8981.820312
8997.187500
8989.188477
9001.509766
8991.947266
8980.391602
8980.620117
8980.090820
8993.203125
8996.053711
8980.180664
8963.495117
8945.961914
8918.336914
8902.380859
8929.452148
8927.421875
8959.331055
8963.933594
8965.275391
8956.338867
8962.304688
8931.084961
8955.801758
8933.217773
8962.918945
8968.810547
8961.080078
8988.354492
8955.299805
8966.675781
8962.408203
8972.273438
8994.359375
8967.801758
8988.908203
8959.608398
8978.483398
9006.908203
8981.855469
8976.701172
8958.052734
8946.564453
8984.547852
8992.435547
9026.504883
9062.541016
9046.580078
9066.318359
9027.057617
9011.978516
9010.491211
8969.476562
8973.167969
8982.193359
8988.809570
9025.727539
9008.170898
9007.750000
8986.274414
8980.488281
8974.545898
8942.336914
8968.725586
8985.666016
9006.301758
9008.929688
8961.759766
8999.225586
8978.472656
8960.714844
8998.988281
8962.875977
8973.229492
8974.034180
8949.930664
8986.798828
8962.844727
8937.798828
8947.540039
8919.231445
8935.257812
8940.693359
8964.049805
8998.507812
8984.588867
8993.590820
8985.661133
8972.916992
8965.686523
8938.187500
8922.054688
8961.010742
8968.922852
8969.948242
8973.592773
8951.701172
8963.661133
8936.954102
8915.378906
8925.165039
8911.121094
8935.044922
8929.331055
8943.615234
8977.096680
8948.921875
8964.677734
8965.990234
8930.953125
8945.326172
8937.592773
8961.888672
8990.790039
8976.974609
8961.499023
8951.235352
8939.403320
8940.980469
8964.795898
8982.132812
8994.403320
9012.062500
9000.079102
8992.460938
9004.129883
8990.443359
8964.383789
8980.897461
8966.448242
8961.822266
9027.124023
8994.192383
8975.277344
8993.766602
8953.074219
8956.044922
8943.766602
8916.403320
8927.113281
8956.392578
8982.423828
8992.540039
8996.224609
9007.907227
8958.230469
8976.795898
8946.527344
8937.809570
8971.936523
8976.271484
8994.043945
9016.541016
8993.126953
8992.490234
8980.869141
8970.024414
8962.959961
8977.440430
8951.875977
8976.801758
8969.946289
8957.459961
8970.137695
8963.273438
8973.877930
8969.201172
8951.696289
8980.080078
8950.008789
8939.897461
8978.931641
8991.624023
8992.677734
9011.915039
9007.709961
8967.939453
8957.780273
8938.872070
8926.124023
8939.025391
8978.629883
9024.031250
9020.414062
9003.339844
8999.426758
9016.428711
8977.578125
8962.250000
8998.392578
8984.580078
8981.750000
8996.860352
8976.337891
8975.984375
8945.184570
8937.638672
8943.183594
8947.394531
8943.026367
8932.781250
8919.836914
8940.812500
8946.663086
8970.210938
8977.772461
8979.018555
8980.714844
8962.414062
8959.463867
8955.353516
8948.960938
8960.781250
8996.649414
9021.864258
9038.949219
8997.630859
8994.600586
8989.250977
8941.985352
8947.581055
8928.645508
8929.979492
8922.689453
8935.123047
8957.620117
8968.926758
8958.042969
8969.411133
8961.834961
8928.129883
8936.004883
8932.498047
8940.004883
8972.688477
8992.437500
8977.132812
8983.499023
8980.572266
8944.221680
8964.078125
8944.364258
8953.186523
8986.717773
8977.208008
9009.912109
```
