## Supplementary material for "Functional connectivity across the human subcortical auditory system using an autoregressive matrix-Gaussian copula graphical model approach with partial correlations": Code: roi-01_mean_ts.txt

```
10851.382812
10684.236328
10616.609375
10489.393555
10499.249023
10567.111328
10558.999023
10642.593750
10615.213867
10599.830078
10581.110352
10547.020508
10597.749023
10491.099609
10565.532227
10543.561523
10615.666016
10656.733398
10645.346680
10631.450195
10569.370117
10615.372070
10521.900391
10585.955078
10622.131836
10571.153320
10630.060547
10499.791016
10559.859375
10560.636719
10472.551758
10491.393555
10486.341797
10522.352539
10519.525391
10522.190430
10566.114258
10512.299805
10515.977539
10475.244141
10540.779297
10580.669922
10544.296875
10526.132812
10465.551758
10536.161133
10473.178711
10568.329102
10598.656250
10543.156250
10533.333984
10496.872070
10482.336914
10495.426758
10513.326172
10541.561523
10566.798828
10676.641602
10610.282227
10601.944336
10591.027344
10563.420898
10501.755859
10458.532227
10550.428711
10535.623047
10535.155273
10617.236328
10527.453125
10664.608398
10602.138672
10587.771484
10587.303711
10580.670898
10522.850586
10553.678711
10604.779297
10591.860352
10611.482422
10610.870117
10612.481445
10611.678711
10627.522461
10594.661133
10655.189453
10538.611328
10602.057617
10576.051758
10574.588867
10603.064453
10615.627930
10641.731445
10508.560547
10556.726562
10482.465820
10513.244141
10536.820312
10564.502930
10637.179688
10662.736328
10611.113281
10581.303711
10517.006836
10606.977539
10613.334961
10592.620117
10646.246094
10611.674805
10642.829102
10575.960938
10534.593750
10536.760742
10518.311523
10568.170898
10562.435547
10613.052734
10681.320312
10615.118164
10641.390625
10481.429688
10604.630859
10598.452148
10613.776367
10634.323242
10577.319336
10656.124023
10635.888672
10558.011719
10599.992188
10562.320312
10501.521484
10524.861328
10502.120117
10547.583008
10569.793945
10632.127930
10593.781250
10636.403320
10598.864258
10587.495117
10539.097656
10604.370117
10628.292969
10614.485352
10571.237305
10607.255859
10563.083984
10582.825195
10556.798828
10594.924805
10612.832031
10591.667969
10627.502930
10585.065430
10605.640625
10525.583984
10568.777344
10517.592773
10570.236328
10596.402344
10655.602539
10623.266602
10549.964844
10529.448242
10554.386719
10499.270508
10535.608398
10502.789062
10576.930664
10572.332031
10562.754883
10596.442383
10568.663086
10525.541016
10543.090820
10497.911133
10484.000000
10463.381836
10508.794922
10583.416992
10563.479492
10573.964844
10554.885742
10535.658203
10539.047852
10516.322266
10539.811523
10516.176758
10589.517578
10569.525391
10548.811523
10585.959961
10579.078125
10561.450195
10590.491211
10596.514648
10639.567383
10547.615234
10662.305664
10577.575195
10566.016602
10585.867188
10565.150391
10609.793945
10609.210938
10594.115234
10604.898438
10554.958984
10589.315430
10570.324219
10609.776367
10539.372070
10505.194336
10509.301758
10569.881836
10587.460938
10546.656250
10594.370117
10539.736328
10531.755859
10499.865234
10505.999023
10451.577148
10523.169922
10497.098633
10523.763672
10549.027344
10607.548828
10663.030273
10675.507812
10691.071289
10654.102539
10649.964844
10641.308594
10591.782227
10589.298828
10572.468750
10636.409180
10673.535156
10608.457031
10575.197266
10594.356445
10480.173828
10502.553711
10561.775391
10523.252930
10594.578125
10589.187500
10604.067383
10647.738281
10601.705078
10712.923828
10622.499023
10623.360352
10594.745117
10536.525391
10500.941406
10539.768555
10456.228516
10586.562500
10593.753906
10581.762695
10635.377930
10609.886719
10566.407227
10511.530273
10519.127930
10453.382812
10451.711914
10526.733398
10563.881836
10560.070312
10577.527344
10570.674805
10594.557617
10535.419922
10526.316406
10564.698242
10532.911133
10580.959961
10540.762695
10569.625977
10501.645508
10504.699219
10472.869141
10475.238281
10467.382812
10445.623047
10501.349609
10495.002930
10520.535156
10458.967773
10487.729492
10511.496094
10460.404297
10513.527344
10485.507812
10484.700195
10494.101562
10447.460938
10492.804688
10479.698242
10496.669922
10482.201172
10496.820312
10441.269531
10445.969727
10458.078125
10408.877930
10502.641602
10462.078125
10487.451172
10503.003906
10500.122070
10484.884766
10395.385742
10474.814453
10437.403320
10444.627930
10507.412109
10503.972656
10533.198242
10471.350586
10461.897461
10455.457031
10460.367188
10443.656250
10514.917969
10479.288086
10569.308594
10540.258789
10464.916016
10452.976562
10394.474609
10462.397461
10439.041016
10538.093750
10563.150391
10569.645508
10510.668945
10469.838867
10498.495117
10456.761719
10446.206055
10491.252930
10438.192383
10528.367188
10468.932617
10485.943359
10461.132812
10441.421875
10446.407227
10422.078125
10475.894531
10472.219727
10495.627930
10495.432617
10454.917969
10464.669922
10408.815430
10427.385742
10463.215820
10479.981445
10542.750977
10528.999023
10517.709961
10537.906250
10472.744141
10426.017578
10415.779297
10378.154297
10429.193359
10435.362305
10499.147461
10485.215820
10458.755859
10529.845703
10457.727539
10471.125977
10514.150391
10473.099609
10460.930664
10438.342773
10389.009766
10472.788086
10468.685547
10572.958984
10591.223633
10524.680664
10545.301758
10506.369141
10421.815430
10455.331055
10430.176758
10414.654297
10413.532227
10427.833984
10411.156250
10436.190430
10435.249023
10393.442383
10443.206055
10372.852539
10385.872070
10428.485352
10429.865234
10495.863281
10434.716797
10502.490234
10500.262695
10387.865234
10484.679688
10434.724609
10412.750000
10467.090820
10445.124023
10424.566406
10445.441406
10443.745117
10434.707031
10474.608398
10361.020508
10437.166992
10378.976562
10440.150391
10448.700195
10404.292969
10512.379883
10459.425781
10478.596680
10460.974609
10499.134766
10483.689453
10437.523438
10373.558594
10401.276367
10407.832031
10399.907227
10442.188477
10424.106445
10436.845703
10387.715820
10389.602539
10367.215820
10388.968750
10419.165039
10467.298828
10452.770508
10484.508789
10519.500000
10487.722656
10435.432617
10422.108398
10388.393555
10366.961914
10421.746094
10431.624023
10476.452148
10428.756836
10408.134766
10434.163086
10395.071289
10400.994141
10346.632812
10382.674805
10433.507812
10384.691406
10480.286133
10473.950195
10384.913086
10426.495117
10393.761719
10376.966797
10419.259766
10404.050781
10398.632812
10473.463867
10374.724609
10438.036133
10430.615234
10463.550781
10472.828125
10447.574219
10516.787109
10445.665039
10399.458008
10377.809570
10362.957031
10427.365234
10449.920898
10420.901367
10427.666992
10422.553711
10420.048828
10381.312500
10422.641602
10423.755859
10465.067383
10480.308594
10525.758789
10499.723633
10470.368164
10419.319336
10459.140625
10406.990234
10441.196289
10486.410156
10441.495117
10438.846680
10454.940430
10425.821289
10413.688477
10375.881836
10393.308594
10466.861328
10477.145508
10474.100586
10502.091797
10461.832031
10446.434570
10407.663086
10384.645508
10426.296875
10397.904297
10457.468750
10484.903320
10460.030273
10477.674805
10413.234375
10317.238281
10331.891602
10329.213867
10346.101562
10400.625977
10383.428711
10406.061523
10393.118164
10405.703125
10406.060547
10356.111328
10367.432617
10358.333008
10381.703125
10387.083984
10357.468750
10358.150391
10351.601562
10335.272461
10400.035156
10380.247070
10422.857422
10416.027344
10379.632812
10395.617188
10359.701172
10379.119141
10392.604492
10411.508789
10402.668945
10411.270508
10381.156250
10339.807617
10335.025391
10299.799805
10340.879883
10358.468750
10383.329102
10445.706055
10439.945312
10456.678711
10382.198242
10380.018555
10346.776367
10363.367188
10385.772461
10383.812500
10406.855469
10406.022461
10370.503906
10408.476562
10358.320312
10385.120117
10434.032227
10388.338867
10474.989258
10452.435547
10426.074219
10355.709961
10353.760742
10373.424805
10364.306641
10388.138672
10349.307617
10408.946289
10388.672852
10370.772461
10377.382812
10330.863281
10336.384766
10397.310547
10380.881836
10384.409180
10331.191406
10392.403320
10400.569336
10437.748047
10435.682617
10429.035156
10377.740234
10434.090820
10417.860352
10452.663086
10473.683594
10443.940430
10405.870117
10365.345703
10386.188477
10319.700195
10320.619141
10357.403320
10389.454102
10378.597656
10438.229492
10501.100586
10481.961914
10423.114258
10374.652344
10348.335938
10327.995117
10366.846680
10361.634766
10378.735352
10391.965820
10397.202148
10416.841797
10402.819336
10354.110352
10359.892578
10369.768555
10373.442383
10447.273438
10451.183594
10425.417969
10351.321289
10345.280273
10308.719727
10291.481445
10268.955078
10322.752930
10266.085938
10305.041016
10308.357422
10328.529297
10384.709961
10303.593750
10377.817383
10318.491211
10341.597656
10414.779297
10281.096680
10349.372070
10373.873047
10402.008789
10414.592773
10380.492188
10379.503906
10321.870117
10365.131836
10321.058594
10276.983398
10364.005859
10380.209961
10436.040039
10379.630859
10333.208008
10329.648438
10359.346680
10351.833008
10385.250000
10342.620117
10372.076172
10381.785156
10371.346680
10400.373047
10396.152344
10388.475586
10400.958008
10442.165039
10371.311523
10343.798828
10404.630859
10359.801758
10374.625977
10306.608398
10303.084961
10330.723633
10281.851562
10285.582031
10289.489258
10337.051758
10389.126953
10379.205078
10344.470703
10332.382812
10322.130859
10313.999023
10298.951172
10295.973633
10316.000000
10328.224609
10397.542969
10319.143555
10335.070312
10299.548828
10302.807617
10240.943359
10250.302734
10277.141602
10307.473633
10308.825195
10359.256836
10388.722656
10337.833008
10366.706055
10316.793945
10343.290039
10255.321289
10330.291016
10362.855469
10300.536133
10331.913086
10364.564453
10337.361328
10291.726562
10270.428711
10289.883789
10360.363281
10299.733398
10366.900391
10393.367188
10359.520508
10349.981445
10314.660156
10263.850586
10276.796875
10333.553711
10325.693359
10384.113281
10362.030273
10344.055664
10311.672852
10300.993164
10293.371094
10263.128906
10292.340820
10288.571289
10329.062500
10297.780273
10339.323242
10378.582031
10300.826172
10345.549805
10364.259766
10318.513672
10393.012695
10279.419922
10378.617188
10333.330078
10341.908203
10299.509766
10252.375977
10272.880859
10308.510742
10328.150391
10360.910156
10419.441406
10360.013672
10409.750977
10387.564453
10317.338867
10378.277344
10292.580078
10275.316406
10338.960938
10317.710938
10332.928711
10330.126953
10336.389648
10364.421875
10315.777344
10319.240234
10288.290039
10201.250977
10292.780273
10308.876953
10329.449219
10407.654297
10364.595703
10306.160156
10299.580078
10286.176758
10243.848633
10225.556641
10285.301758
10269.854492
10341.631836
10317.329102
10287.093750
10345.507812
10332.071289
10266.003906
10333.522461
10287.944336
10277.049805
10304.312500
10289.541016
10355.192383
10338.667969
10365.487305
10371.631836
10405.737305
10339.069336
10345.299805
10327.400391
10292.817383
10297.624023
10366.759766
10338.553711
10344.189453
10319.087891
10323.184570
10249.145508
10260.849609
10216.437500
10292.689453
10393.842773
10421.583984
10394.602539
10335.293945
10293.315430
10311.786133
10304.335938
10292.614258
10316.799805
10352.761719
10370.074219
10321.583984
10324.129883
10314.006836
10278.075195
10285.255859
10273.906250
10262.314453
10312.533203
10302.660156
10320.632812
10312.935547
10287.817383
10395.488281
10319.486328
10393.286133
10339.802734
10325.903320
10284.315430
10248.002930
10275.602539
10357.211914
10307.386719
10325.820312
10364.250977
10348.055664
10377.070312
10302.680664
10229.513672
10239.291016
10259.650391
10128.505859
10231.972656
10265.465820
10340.882812
10307.987305
10330.428711
10342.313477
10328.139648
10298.426758
10280.159180
10272.423828
10275.958008
10305.236328
10324.395508
10337.673828
10291.554688
10283.334961
10245.549805
10238.573242
10247.316406
10197.043945
10281.374023
10316.825195
10318.289062
```
