## Supplementary material for "Functional connectivity across the human subcortical auditory system using an autoregressive matrix-Gaussian copula graphical model approach with partial correlations": Code: roi-02_mean_ts.txt

```
10557.198242
10445.915039
10364.492188
10301.048828
10295.377930
10347.147461
10336.199219
10385.596680
10347.849609
10374.494141
10349.882812
10322.385742
10311.071289
10276.511719
10284.007812
10282.261719
10347.049805
10360.931641
10344.482422
10366.930664
10309.908203
10332.136719
10297.028320
10319.832031
10316.778320
10320.299805
10341.915039
10295.575195
10295.207031
10290.610352
10292.165039
10304.378906
10279.940430
10311.591797
10278.162109
10278.002930
10283.757812
10235.245117
10265.270508
10255.957031
10285.687500
10285.988281
10271.768555
10264.405273
10238.707031
10228.551758
10216.626953
10244.407227
10258.030273
10237.457031
10255.730469
10241.943359
10239.689453
10227.874023
10226.478516
10257.460938
10258.287109
10332.674805
10308.107422
10289.312500
10259.306641
10250.263672
10240.698242
10217.242188
10248.336914
10232.383789
10223.945312
10277.996094
10286.930664
10298.374023
10282.836914
10289.869141
10230.503906
10243.994141
10237.717773
10227.311523
10253.140625
10250.685547
10270.350586
10278.073242
10251.739258
10278.632812
10269.951172
10271.126953
10283.090820
10240.454102
10253.299805
10250.669922
10261.314453
10270.195312
10281.057617
10269.037109
10227.830078
10248.010742
10225.199219
10221.581055
10236.005859
10237.366211
10306.324219
10291.619141
10296.338867
10312.589844
10267.354492
10279.937500
10259.327148
10270.725586
10311.602539
10279.875977
10282.291992
10271.609375
10265.980469
10237.750977
10229.901367
10254.030273
10235.578125
10284.828125
10285.708984
10284.699219
10280.857422
10230.046875
10247.342773
10218.838867
10229.862305
10232.904297
10224.396484
10223.953125
10181.750977
10212.816406
10180.117188
10190.009766
10154.708008
10180.996094
10163.126953
10185.529297
10201.787109
10251.989258
10245.009766
10258.981445
10215.872070
10224.074219
10214.983398
10190.108398
10249.759766
10245.426758
10216.064453
10218.363281
10197.156250
10194.121094
10167.641602
10185.272461
10211.288086
10227.655273
10256.463867
10216.529297
10211.099609
10188.470703
10199.263672
10186.760742
10210.634766
10224.773438
10225.314453
10256.960938
10208.099609
10198.135742
10193.535156
10151.801758
10159.051758
10141.662109
10161.903320
10195.499023
10173.793945
10212.004883
10174.825195
10167.945312
10160.875000
10131.166992
10152.670898
10152.033203
10152.444336
10201.099609
10193.430664
10238.847656
10237.610352
10204.686523
10205.556641
10170.565430
10180.957031
10172.320312
10201.392578
10218.674805
10198.990234
10216.598633
10192.146484
10216.320312
10214.930664
10225.566406
10225.973633
10172.840820
10195.600586
10154.392578
10165.786133
10187.918945
10162.759766
10214.581055
10191.807617
10207.461914
10195.188477
10183.755859
10202.208008
10163.573242
10180.224609
10145.666016
10143.320312
10129.431641
10151.946289
10189.166016
10168.460938
10190.580078
10145.836914
10124.432617
10127.857422
10109.821289
10091.383789
10094.178711
10099.627930
10090.927734
10109.309570
10164.380859
10165.835938
10173.974609
10204.605469
10168.496094
10193.976562
10151.956055
10136.618164
10158.500977
10141.795898
10144.293945
10189.898438
10157.523438
10143.372070
10141.817383
10084.382812
10094.627930
10100.150391
10098.150391
10140.676758
10141.454102
10149.474609
10176.477539
10168.421875
10204.567383
10208.571289
10164.910156
10174.770508
10108.784180
10102.219727
10102.337891
10073.649414
10123.784180
10129.440430
10161.378906
10150.627930
10159.325195
10164.060547
10131.282227
10130.726562
10092.419922
10070.714844
10109.264648
10120.560547
10147.789062
10166.748047
10139.522461
10164.333984
10135.799805
10139.162109
10139.126953
10117.708984
10155.437500
10135.582031
10162.707031
10144.778320
10141.157227
10136.567383
10103.591797
10108.451172
10077.610352
10108.804688
10105.273438
10115.977539
10098.325195
10082.805664
10089.396484
10076.889648
10099.127930
10086.404297
10107.823242
10099.955078
10078.766602
10084.520508
10087.195312
10127.002930
10086.291992
10090.294922
10073.028320
10061.210938
10075.207031
10059.977539
10100.854492
10076.561523
10119.065430
10118.178711
10104.188477
10109.122070
10081.814453
10094.847656
10067.000977
10055.095703
10104.705078
10088.656250
10116.593750
10119.631836
10099.038086
10106.919922
10080.983398
10078.352539
10121.000000
10101.783203
10136.161133
10111.778320
10093.318359
10109.022461
10062.381836
10090.716797
10095.487305
10124.813477
10135.217773
10111.657227
10129.311523
10086.579102
10071.876953
10046.232422
10064.630859
10070.861328
10058.723633
10074.311523
10061.452148
10061.951172
10067.493164
10038.282227
10055.976562
10018.337891
10055.037109
10068.042969
10087.036133
10102.246094
10055.868164
10087.424805
10053.413086
10074.389648
10090.714844
10085.013672
10124.308594
10146.786133
10096.902344
10126.246094
10087.126953
10065.226562
10067.521484
10030.616211
10064.240234
10063.471680
10092.166016
10098.514648
10087.153320
10144.975586
10110.386719
10095.474609
10095.101562
10063.590820
10071.545898
10061.269531
10051.466797
10097.334961
10067.508789
10106.478516
10120.529297
10108.769531
10118.894531
10065.466797
10057.251953
10032.292969
9996.844727
10029.904297
9992.353516
10053.178711
10008.977539
10027.226562
10024.538086
10009.116211
10035.371094
10004.631836
10000.278320
10019.531250
10018.121094
10075.406250
10061.925781
10069.730469
10079.190430
10044.949219
10050.984375
10016.429688
10037.274414
10045.510742
10041.978516
10070.381836
10064.243164
10045.041992
10049.535156
10035.342773
10011.809570
10067.226562
10025.733398
10032.078125
10045.868164
10032.223633
10074.029297
10088.150391
10095.631836
10091.460938
10073.603516
10045.817383
10012.817383
9977.628906
9997.346680
9991.119141
10003.878906
10038.147461
10005.088867
10024.686523
10004.656250
9972.374023
9984.242188
9987.171875
9987.905273
10013.477539
10035.447266
10039.874023
10075.492188
10066.213867
10041.533203
10058.407227
10014.205078
9998.209961
10013.734375
10025.525391
10044.674805
10026.570312
10035.097656
10055.463867
10031.478516
10033.712891
9996.265625
9982.890625
10029.285156
10027.504883
10038.320312
10047.919922
10017.231445
10035.085938
10014.352539
9982.462891
10022.860352
9994.819336
10021.452148
10035.118164
10028.418945
10074.506836
10046.919922
10039.585938
10072.745117
10056.293945
10065.149414
10030.333984
10009.016602
9994.695312
9986.034180
10031.350586
10024.144531
10060.416016
10043.927734
10025.350586
10014.690430
10011.989258
10032.624023
10035.109375
10060.251953
10090.617188
10079.981445
10082.406250
10032.225586
10010.406250
10010.617188
9996.445312
10007.805664
10028.291016
10008.297852
10020.251953
10010.208008
10002.748047
9995.409180
10002.681641
9985.612305
10019.837891
10024.018555
10015.949219
10038.238281
10022.751953
10031.898438
10034.731445
10013.285156
10037.691406
10018.043945
10037.224609
10071.313477
10058.035156
10045.021484
10033.083984
9992.809570
10004.529297
9961.226562
9980.146484
10016.440430
9985.889648
10029.831055
9998.464844
10002.236328
10008.188477
9959.425781
9987.257812
9989.705078
9970.400391
9991.132812
9974.877930
9972.033203
9979.781250
9963.544922
9991.870117
9988.634766
9988.111328
9987.940430
9983.606445
9975.144531
9994.786133
9970.233398
9987.544922
9993.594727
9993.438477
9998.582031
9984.776367
9982.043945
9975.732422
9959.231445
9963.084961
9975.086914
9979.139648
9982.601562
10007.445312
10006.145508
9980.317383
9978.026367
9962.067383
9966.196289
9962.190430
9958.032227
9980.092773
9982.978516
9969.625977
9987.469727
9963.325195
9975.474609
9980.323242
9989.681641
10009.609375
9991.965820
10005.242188
9990.126953
9983.491211
9986.499023
9970.776367
9955.952148
9985.797852
9981.279297
9976.161133
9996.226562
9984.933594
9958.262695
9968.461914
9941.529297
9942.843750
9986.963867
9956.788086
9970.154297
10013.434570
9985.366211
10003.911133
10008.035156
9982.623047
9991.086914
9986.085938
9999.641602
10037.138672
10020.772461
10030.236328
10026.749023
9978.988281
9990.817383
9983.932617
9976.928711
10025.751953
10018.932617
10036.419922
10067.030273
10027.946289
10021.427734
9976.198242
9939.590820
9950.969727
9964.482422
9975.284180
9998.485352
10045.264648
10026.108398
10026.188477
10043.393555
9996.737305
9997.955078
9982.071289
9981.241211
10036.944336
10012.571289
9993.154297
9964.561523
9925.154297
9935.585938
9913.298828
9894.443359
9915.081055
9898.674805
9932.341797
9911.183594
9919.616211
9958.507812
9936.656250
9978.269531
9961.545898
9973.748047
9996.447266
9959.499023
9975.554688
9962.732422
9966.215820
9981.291992
9946.472656
9955.697266
9917.648438
9902.934570
9904.583008
9884.645508
9929.059570
9940.718750
9951.897461
9962.608398
9926.561523
9952.762695
9940.315430
9934.557617
9942.696289
9930.402344
9978.990234
9944.948242
9956.277344
9935.302734
9922.531250
9952.500977
9936.468750
9962.383789
9944.913086
9964.825195
9971.370117
9954.413086
9980.832031
9958.317383
9954.096680
9940.738281
9902.146484
9933.319336
9938.951172
9966.275391
10009.503906
9967.992188
9988.407227
9968.782227
9937.748047
9938.215820
9903.544922
9932.216797
9931.205078
9940.958008
9993.882812
9954.753906
9972.854492
9947.599609
9936.274414
9914.083984
9874.261719
9922.595703
9928.876953
9954.621094
9965.285156
9949.568359
9985.562500
9963.711914
9944.366211
9965.752930
9950.346680
9945.296875
9976.686523
9950.965820
9968.260742
9957.695312
9923.987305
9942.555664
9918.751953
9917.986328
9957.138672
9951.284180
9997.908203
9992.963867
9987.000000
10006.131836
9980.247070
9946.287109
9972.366211
9934.818359
9960.125000
9979.151367
9956.719727
9973.517578
9936.773438
9939.540039
9956.118164
9908.243164
9943.310547
9910.338867
9954.379883
9944.616211
9962.178711
9977.927734
9939.009766
9964.972656
9938.517578
9916.134766
9942.289062
9932.719727
9968.766602
9971.271484
9960.709961
9966.756836
9930.495117
9946.457031
9968.072266
9955.586914
9997.165039
10004.873047
9963.312500
10020.378906
9977.932617
9965.817383
9987.589844
9939.965820
9953.022461
9954.123047
9954.588867
10004.225586
9979.972656
9961.926758
9978.423828
9940.430664
9942.511719
9933.159180
9904.084961
9954.349609
9930.679688
9958.428711
9972.223633
9958.892578
9963.180664
9928.187500
9931.478516
9939.400391
9901.650391
9933.226562
9928.915039
9952.922852
9965.432617
9944.194336
9958.374023
9928.196289
9933.460938
9959.037109
9956.212891
9945.869141
9951.315430
9951.097656
9951.186523
9982.350586
9967.735352
9969.251953
9986.605469
9953.555664
9955.509766
9985.014648
9935.918945
9951.970703
9994.746094
9983.857422
9995.850586
9993.882812
9940.604492
9948.918945
9948.165039
9896.176758
9945.604492
9997.512695
9998.243164
10013.690430
9989.816406
9957.170898
9978.169922
9967.827148
9942.065430
9934.335938
9961.719727
9988.412109
9955.060547
9964.558594
9945.808594
9942.495117
9928.418945
9920.825195
9956.165039
9930.737305
9923.738281
9947.333984
9922.836914
9964.003906
9993.434570
9963.792969
9979.814453
9973.260742
9944.193359
9962.032227
9924.790039
9947.689453
9976.161133
9961.577148
9998.380859
9999.779297
9983.004883
9979.071289
9958.674805
9917.152344
9933.351562
9919.556641
9897.606445
9945.591797
9960.978516
9958.722656
9971.971680
9949.470703
9944.875000
9975.671875
9913.071289
9900.184570
9946.446289
9949.581055
9956.086914
9987.809570
9970.118164
9939.226562
9960.304688
9928.092773
9928.983398
9892.289062
9896.219727
9961.496094
9948.837891
9950.187500
```
