## Supplementary material for "Functional connectivity across the human subcortical auditory system using an autoregressive matrix-Gaussian copula graphical model approach with partial correlations": Code: roi-03_mean_ts.txt

```
11010.239258
10826.642578
10788.781250
10684.665039
10702.820312
10741.415039
10691.268555
10759.317383
10711.580078
10747.885742
10752.676758
10691.959961
10683.171875
10686.463867
10711.604492
10712.992188
10761.629883
10798.636719
10763.998047
10786.075195
10664.617188
10704.671875
10679.624023
10671.867188
10724.703125
10719.117188
10738.888672
10666.475586
10682.747070
10670.733398
10669.955078
10744.084961
10643.082031
10717.629883
10673.540039
10616.550781
10726.500000
10612.434570
10659.399414
10634.155273
10704.177734
10640.691406
10608.980469
10690.671875
10597.901367
10645.145508
10621.336914
10675.833984
10705.799805
10632.091797
10649.989258
10655.373047
10651.747070
10604.941406
10653.397461
10701.146484
10719.716797
10802.637695
10717.718750
10735.312500
10616.643555
10640.215820
10625.592773
10597.144531
10648.260742
10619.911133
10588.249023
10658.260742
10701.772461
10683.972656
10688.286133
10697.565430
10642.543945
10653.238281
10624.665039
10609.136719
10682.011719
10660.492188
10715.498047
10761.046875
10645.320312
10727.665039
10693.896484
10671.837891
10710.857422
10683.365234
10702.058594
10651.710938
10655.203125
10664.072266
10702.315430
10676.747070
10596.886719
10641.884766
10635.573242
10612.308594
10662.024414
10625.738281
10739.971680
10671.376953
10655.373047
10725.051758
10637.731445
10672.511719
10639.923828
10671.328125
10727.095703
10641.345703
10648.357422
10635.353516
10639.628906
10613.029297
10595.749023
10657.180664
10608.635742
10720.697266
10705.908203
10709.489258
10702.982422
10647.534180
10666.514648
10623.124023
10686.652344
10672.638672
10643.075195
10683.471680
10638.735352
10633.454102
10607.053711
10611.010742
10537.907227
10647.797852
10567.738281
10626.591797
10623.566406
10690.128906
10643.732422
10672.002930
10601.282227
10615.975586
10654.677734
10630.459961
10705.201172
10671.282227
10667.918945
10657.453125
10573.715820
10635.076172
10596.613281
10616.615234
10652.087891
10592.507812
10682.344727
10575.937500
10614.770508
10541.385742
10572.224609
10545.676758
10605.059570
10669.439453
10652.297852
10673.480469
10560.588867
10565.251953
10565.110352
10566.205078
10570.851562
10505.047852
10558.281250
10655.882812
10580.448242
10652.278320
10542.498047
10526.920898
10555.826172
10498.882812
10541.781250
10535.281250
10530.027344
10640.579102
10573.367188
10635.885742
10567.500000
10571.218750
10577.523438
10549.014648
10566.757812
10544.771484
10603.400391
10638.417969
10553.989258
10632.798828
10548.655273
10578.381836
10591.329102
10549.088867
10607.524414
10531.498047
10616.264648
10516.476562
10573.975586
10594.019531
10514.642578
10615.926758
10566.541016
10596.820312
10570.970703
10566.055664
10569.976562
10536.996094
10596.834961
10503.331055
10516.208008
10507.364258
10539.926758
10563.243164
10519.558594
10581.348633
10492.565430
10516.232422
10479.102539
10511.488281
10430.222656
10476.156250
10447.902344
10434.173828
10508.682617
10578.652344
10554.513672
10648.629883
10643.905273
10571.534180
10559.661133
10588.040039
10504.000000
10582.194336
10529.679688
10541.067383
10647.500000
10580.049805
10554.802734
10557.367188
10498.177734
10541.842773
10529.609375
10532.013672
10576.210938
10522.917969
10556.841797
10578.887695
10553.488281
10640.193359
10609.780273
10536.921875
10552.719727
10514.375000
10480.279297
10567.107422
10483.710938
10563.442383
10553.739258
10577.169922
10576.876953
10562.452148
10572.434570
10503.789062
10487.612305
10533.288086
10468.110352
10531.356445
10528.331055
10584.354492
10568.797852
10513.802734
10529.486328
10544.971680
10539.402344
10513.202148
10514.190430
10607.867188
10554.341797
10588.770508
10530.515625
10551.017578
10546.863281
10494.086914
10476.245117
10448.875977
10526.828125
10508.025391
10537.912109
10482.284180
10515.912109
10511.265625
10469.797852
10578.929688
10474.259766
10538.842773
10541.594727
10479.019531
10492.641602
10464.041016
10533.002930
10448.799805
10505.105469
10450.983398
10464.601562
10543.200195
10472.558594
10524.022461
10455.357422
10503.126953
10521.605469
10443.511719
10498.803711
10410.893555
10466.001953
10479.031250
10450.530273
10488.812500
10458.606445
10489.584961
10481.230469
10426.578125
10523.860352
10428.783203
10449.001953
10539.449219
10519.298828
10559.228516
10474.939453
10462.457031
10487.987305
10382.910156
10466.251953
10446.968750
10501.475586
10552.135742
10483.399414
10528.182617
10505.412109
10515.627930
10459.671875
10489.275391
10499.897461
10490.239258
10544.971680
10475.326172
10502.103516
10471.325195
10432.787109
10478.333984
10353.763672
10533.031250
10491.746094
10466.197266
10480.861328
10366.779297
10465.508789
10398.905273
10412.709961
10409.774414
10434.689453
10509.423828
10538.917969
10457.491211
10498.847656
10421.857422
10414.844727
10445.718750
10376.427734
10450.318359
10461.702148
10459.435547
10510.519531
10434.877930
10485.174805
10462.230469
10450.828125
10512.176758
10469.114258
10447.230469
10455.106445
10404.337891
10498.304688
10464.573242
10503.059570
10548.795898
10558.152344
10513.901367
10460.787109
10460.861328
10439.902344
10386.159180
10456.008789
10360.817383
10472.689453
10347.453125
10414.966797
10426.277344
10382.850586
10411.309570
10417.854492
10414.645508
10449.408203
10424.546875
10492.947266
10406.916016
10510.886719
10462.069336
10421.405273
10465.874023
10433.510742
10476.025391
10425.104492
10467.533203
10467.379883
10426.680664
10451.065430
10458.122070
10444.235352
10386.059570
10472.148438
10372.674805
10457.202148
10473.945312
10388.696289
10468.095703
10443.436523
10511.475586
10461.407227
10498.854492
10458.328125
10406.553711
10396.260742
10452.075195
10423.087891
10442.850586
10431.382812
10413.292969
10447.000000
10416.750977
10378.950195
10354.264648
10419.680664
10438.523438
10449.284180
10442.876953
10454.897461
10491.358398
10456.146484
10395.856445
10437.662109
10361.286133
10421.688477
10407.329102
10443.604492
10479.947266
10382.270508
10458.708984
10472.239258
10384.405273
10386.949219
10384.428711
10333.899414
10440.000977
10389.743164
10400.402344
10449.507812
10393.665039
10451.739258
10414.312500
10354.971680
10437.987305
10390.245117
10421.265625
10448.460938
10379.479492
10443.258789
10391.854492
10413.292969
10448.588867
10371.645508
10432.438477
10383.319336
10393.351562
10378.827148
10374.917969
10434.837891
10340.158203
10460.161133
10377.703125
10400.446289
10349.350586
10382.271484
10458.145508
10402.758789
10455.267578
10496.719727
10411.941406
10469.106445
10384.191406
10461.374023
10457.254883
10365.160156
10415.399414
10429.654297
10386.940430
10443.252930
10418.304688
10391.355469
10411.979492
10412.959961
10380.350586
10463.064453
10465.381836
10454.637695
10496.109375
10456.461914
10422.920898
10432.677734
10377.185547
10438.274414
10372.367188
10401.453125
10496.592773
10436.489258
10436.626953
10416.636719
10352.480469
10432.300781
10309.023438
10422.026367
10413.225586
10406.902344
10451.024414
10354.923828
10399.806641
10386.326172
10327.179688
10441.463867
10390.263672
10378.963867
10410.905273
10296.871094
10324.710938
10355.752930
10295.302734
10382.978516
10348.351562
10389.254883
10326.162109
10359.061523
10392.218750
10355.671875
10369.607422
10414.184570
10392.916016
10369.962891
10394.491211
10359.222656
10390.655273
10376.005859
10381.513672
10379.430664
10367.561523
10394.894531
10381.852539
10437.876953
10469.396484
10395.860352
10375.752930
10334.542969
10365.162109
10380.891602
10303.859375
10414.670898
10368.587891
10419.603516
10392.091797
10362.019531
10389.104492
10455.016602
10434.718750
10482.940430
10444.818359
10447.264648
10405.445312
10409.524414
10384.689453
10378.047852
10348.219727
10385.702148
10405.658203
10343.128906
10434.457031
10425.842773
10370.969727
10423.200195
10404.546875
10418.177734
10425.850586
10427.652344
10465.696289
10485.413086
10410.916992
10467.427734
10472.114258
10355.929688
10443.615234
10404.379883
10434.843750
10490.460938
10456.188477
10400.588867
10470.139648
10392.635742
10410.702148
10412.121094
10379.450195
10463.545898
10426.367188
10478.160156
10505.591797
10413.910156
10463.177734
10415.083984
10340.066406
10389.780273
10393.175781
10375.368164
10359.251953
10521.104492
10433.037109
10420.162109
10431.969727
10352.172852
10378.135742
10394.416016
10455.025391
10479.131836
10456.618164
10444.249023
10429.465820
10404.832031
10361.905273
10330.800781
10295.191406
10311.700195
10299.805664
10383.927734
10373.311523
10352.489258
10439.450195
10384.073242
10469.142578
10359.117188
10431.998047
10377.941406
10335.758789
10461.800781
10377.727539
10420.306641
10431.850586
10380.896484
10434.880859
10389.405273
10369.854492
10386.333984
10347.016602
10411.348633
10395.459961
10440.512695
10429.166016
10376.215820
10441.071289
10405.850586
10398.672852
10456.049805
10385.415039
10461.495117
10392.930664
10464.289062
10389.573242
10423.697266
10441.345703
10349.992188
10444.500000
10417.977539
10475.502930
10453.168945
10389.896484
10424.427734
10387.225586
10360.986328
10398.354492
10292.629883
10353.225586
10346.828125
10371.665039
10426.720703
10409.341797
10433.748047
10376.725586
10373.836914
10339.295898
10334.522461
10384.565430
10399.357422
10453.492188
10431.371094
10378.763672
10426.510742
10397.276367
10385.065430
10336.411133
10315.599609
10355.626953
10365.524414
10364.481445
10408.024414
10354.065430
10413.383789
10414.143555
10346.669922
10411.863281
10362.988281
10357.325195
10442.650391
10405.550781
10429.833984
10462.973633
10348.331055
10402.258789
10325.723633
10374.692383
10427.583984
10329.286133
10427.947266
10421.528320
10352.697266
10459.729492
10387.519531
10350.197266
10424.885742
10308.682617
10439.755859
10441.453125
10384.718750
10440.792969
10324.715820
10375.052734
10392.194336
10328.456055
10401.954102
10286.081055
10398.193359
10351.484375
10365.760742
10466.910156
10366.802734
10457.534180
10368.937500
10373.020508
10434.747070
10403.526367
10423.573242
10383.728516
10379.982422
10394.652344
10291.030273
10322.687500
10379.719727
10297.317383
10421.519531
10425.948242
10382.578125
10495.589844
10415.477539
10338.927734
10407.787109
10289.058594
10325.822266
10351.501953
10352.128906
10403.704102
10374.873047
10368.430664
10404.196289
10314.468750
10360.786133
10335.543945
10328.216797
10392.413086
10320.219727
10441.492188
10394.393555
10350.416016
10430.572266
10307.631836
10318.815430
10370.841797
10265.623047
10392.721680
10299.424805
10402.264648
10355.882812
10350.379883
10364.185547
10341.916016
10353.832031
10384.214844
10371.459961
10329.380859
10348.790039
10300.850586
10295.504883
10352.837891
10337.114258
10343.943359
10415.020508
10321.221680
10333.068359
10354.299805
10299.513672
10346.763672
10375.890625
10358.946289
10343.319336
10393.089844
10286.810547
10296.497070
10299.198242
10230.759766
10336.520508
10467.994141
10373.838867
10414.225586
10375.987305
10324.792969
10364.348633
10335.966797
10321.446289
10323.135742
10426.597656
10366.430664
10292.326172
10373.000000
10249.823242
10344.263672
10338.700195
10278.825195
10389.458008
10339.552734
10333.903320
10378.607422
10274.867188
10345.813477
10410.694336
10390.883789
10420.479492
10346.058594
10330.843750
10427.919922
10312.083984
10360.151367
10353.789062
10312.174805
10367.123047
10413.552734
10360.460938
10418.853516
10381.874023
10299.579102
10311.932617
10305.034180
10278.558594
10368.016602
10334.489258
10384.962891
10404.885742
10371.521484
10375.227539
10412.725586
10315.604492
10256.850586
10360.045898
10391.126953
10325.362305
10392.751953
10384.442383
10312.981445
10356.350586
10245.677734
10330.308594
10282.257812
10261.069336
10363.542969
10351.965820
10339.360352
```
