## Supplementary material for "Functional connectivity across the human subcortical auditory system using an autoregressive matrix-Gaussian copula graphical model approach with partial correlations": Code: roi-04_mean_ts.txt

```
6786.577148
6916.070312
6968.075684
6904.536621
6951.044922
6989.768555
6921.898438
6896.014648
6968.196289
6913.955566
6986.406250
6945.721680
6957.247559
6938.053711
6855.080078
6989.854980
6982.412109
6947.000000
7313.334961
7132.066406
6882.224609
7120.519043
6870.191406
7071.918945
7006.788086
6875.104492
7127.289062
6971.704590
6880.929688
6942.600586
7010.670898
6757.455078
7068.561035
6933.181152
6863.999512
7037.172852
6581.659180
6804.355469
6911.646484
7038.116699
6868.672852
6780.023438
6753.874023
6775.337402
6973.893066
6895.230469
7121.780273
6871.414062
6686.437500
7028.027832
6932.271484
6861.072754
6872.879883
6848.306641
6990.158691
7092.444336
7036.588867
7101.519043
6895.174805
6927.108887
6878.436523
6875.632812
6882.391602
6807.076660
6996.174805
6889.199219
6848.196289
7040.375977
6997.880859
6932.505859
6990.898438
6948.669922
7021.541016
6896.796875
6719.288086
7032.625000
7010.016602
6933.606934
6964.453613
6912.798828
6926.546875
7034.151367
6753.417480
6922.439453
6839.548340
6780.320801
6877.901367
6895.196289
6904.097656
6827.708496
6873.252441
6969.497070
6930.412109
6978.551758
6828.688477
6781.435059
6914.420898
7050.000977
7014.160156
6845.190918
7062.552246
6817.360352
6908.047852
6833.100586
7022.500977
6769.571289
6887.302734
6900.720215
6899.252930
6736.547852
6882.407227
6990.044922
6975.337891
7046.605469
6928.044922
7048.869141
6926.297852
6907.070312
6795.900391
6992.776855
6844.929688
6975.311523
6822.375977
6968.852539
6874.379395
6602.224609
6938.483398
6847.555176
6731.804688
6913.380371
6800.452148
6995.729492
6715.375000
6787.093262
7095.373047
6920.821289
6794.392578
6955.550781
6852.685547
6947.791992
6932.286133
7006.812500
6923.190430
6959.122070
6993.047852
6884.995605
6996.778320
6833.995117
6830.008789
6750.572266
6878.964355
7097.204102
7020.233398
6808.543457
6935.927734
7022.195312
6969.109375
6999.103516
6955.339355
7044.490723
6930.594727
6882.140625
6886.167480
6861.607422
6741.506836
6941.156250
6870.111328
6874.010254
6919.747559
6941.599609
6969.833496
6738.478516
7021.433594
6889.189453
6651.669922
7100.413086
6766.185547
6928.716797
6909.580078
6815.570801
7028.710938
6900.783203
6729.366211
6909.980957
6840.548340
6817.545898
6875.365234
6831.498047
6931.850586
6928.657227
6879.415039
6728.093750
6878.619141
6940.206543
6983.433105
6849.799805
6852.140625
7054.926758
6763.166504
6936.250000
6895.949219
6833.958008
6930.830566
6773.214844
6874.636230
6859.377930
6847.711914
6988.708984
6904.558594
6864.613281
6914.940918
7040.959961
6944.813477
7102.803223
6843.571289
6802.145508
6875.126953
6881.655273
6851.112305
6880.636230
6788.051270
6986.523438
6794.254883
6994.457520
6851.392578
6699.966309
7285.644531
6959.556641
6783.004883
7164.821289
6869.158203
6973.165527
7009.095215
6886.419434
7029.137695
6885.003906
6922.229492
6810.333008
6988.005371
6868.046875
6936.639648
6850.201172
6866.000000
6938.853516
6801.676758
6960.365234
6756.207031
6798.783203
6861.303711
6816.078125
6982.206055
7038.625000
6828.146484
6896.199219
6772.292969
6902.082031
6831.004883
6903.910156
6972.617188
6977.751953
7021.309082
6962.580078
6817.003418
6887.722656
6891.032227
6844.958984
6848.681152
6819.433105
6829.355469
6997.113281
6836.577148
6878.160156
6922.174316
6910.446289
6995.821777
6858.095703
6979.508789
6854.791504
6864.927734
6919.996582
6987.894531
6749.276367
6831.472656
6889.901367
6930.472656
6826.594727
6860.502930
6761.722656
6939.269531
6821.307617
6910.328613
6950.418945
6818.988281
6869.039062
6961.249512
6898.459961
6852.029785
6794.682617
6975.305664
6982.133789
7038.272949
6726.272949
6994.042480
6836.220703
6843.125488
6844.245117
6706.024414
6901.224609
6784.208984
6823.495605
6903.998047
6816.372070
6964.367188
6888.062500
6731.173340
6856.454102
6978.254883
6631.128906
6983.757812
6717.954102
6882.310547
6670.750000
6929.106934
6871.352051
6791.522949
6760.095215
6976.997559
6808.951172
7021.655273
6934.071289
6928.410645
6644.837402
6922.389648
7032.775391
6895.397949
6877.537109
6745.364258
6773.447266
7032.996094
6798.042969
6743.728516
7035.359375
6950.800781
6948.594238
6946.253906
6837.390625
6969.067871
6938.633301
6986.783691
6876.238281
6821.857910
6805.362305
6793.459961
6880.941406
7018.009766
6888.860840
6955.773438
7020.048340
6803.561035
6877.154297
6758.660156
7015.458008
7050.029297
6833.348633
6757.354492
7002.147461
6807.898438
6839.218750
6830.264648
6833.106445
6958.852539
7091.973633
6852.672852
6907.315918
6989.349121
6778.083008
6956.257812
6996.791992
6973.187012
6866.050781
6971.452148
6838.466309
6958.947266
6945.840820
6711.824219
6931.822266
6819.752930
7015.373047
6958.386719
6834.810059
6776.616211
6917.130859
6928.637695
6870.106445
6787.619141
6830.198242
7006.651367
6855.475098
6918.917969
6771.608398
6845.043945
6941.015625
6872.361328
6990.642090
6764.346191
7038.873047
6928.801758
6924.283203
6961.887695
7000.150391
6963.413086
7114.291016
6766.448242
6928.655762
6858.667480
6867.159180
6759.779297
6835.846680
6918.047852
6761.583984
6979.225586
6853.725098
6664.509766
6811.871582
6778.209473
6773.583984
6714.168945
6948.566406
6919.803711
6932.869141
6740.040527
6691.412109
6874.203125
6816.487305
6801.381836
6960.089844
6878.227539
6959.139648
6771.635742
6741.465332
6855.435547
7017.111816
6902.052246
6880.323242
7062.318359
6949.181641
6956.862305
6692.075195
7030.806641
6978.019043
6766.772949
6957.032227
6722.284180
6836.981934
6894.819336
7009.460449
6826.074219
6813.351562
6799.332031
7035.570312
6758.258789
6859.391602
6806.312012
6754.823730
6788.785156
6958.692383
6886.304688
6765.667969
7076.668945
6863.854492
6751.611328
6766.863770
6693.693359
6865.059570
6828.845703
6800.329590
6919.050781
6843.930664
6996.497070
6900.215820
6875.812012
6792.532227
6624.793945
6915.404297
7033.837402
6756.056641
6869.002930
6970.445801
6792.158203
6868.671875
6572.000000
6943.953125
6783.448242
6719.482422
6747.575195
6933.641113
6839.883301
6958.599609
6982.747559
6709.569336
6613.265625
6807.017578
6706.604980
6816.053711
6985.634766
6830.287109
6944.814453
6865.867188
6777.689453
6886.971191
6904.972168
6684.137695
6851.774414
6916.196289
6989.987305
6949.373047
6882.252930
7040.726562
6800.225098
6884.509766
6734.293945
7034.444336
6854.172852
6742.133789
6949.943359
6835.952148
6814.125977
6970.227539
6692.108887
6927.003906
6878.180664
6806.909668
6977.790527
6906.129395
6716.391602
6930.508789
6914.948730
6987.623047
6841.192871
6756.554688
6647.995117
6790.112305
6987.327148
6746.943359
6907.760742
6699.159180
6666.511230
6843.914062
6802.638672
6824.264648
6934.771484
6817.792969
6923.639648
6862.761230
6744.258789
6736.876953
6758.375977
6974.938477
6853.423828
7032.892578
6917.145508
6843.588379
6786.205566
6879.050781
6905.763672
6722.771484
6905.999023
6999.079102
6767.518555
6843.455078
6904.763672
6782.376953
6996.776367
6789.897461
6840.072266
6891.509277
6749.184082
6815.889648
7058.068359
6754.025879
6987.696777
6957.771484
6805.875000
6996.823242
6857.593750
6838.063477
6880.007812
6856.395508
6903.213867
6869.388184
6898.604492
6761.817383
6959.593750
6773.151855
6954.689453
6989.396973
6922.387695
6814.813965
6905.760254
6853.290527
6907.969727
6826.696777
7031.991211
6765.846680
7095.774414
6968.536133
6798.261719
6902.351562
6722.976562
6692.381348
7046.982910
7018.113281
7008.126953
6904.874023
6814.638672
6866.949219
6919.828125
6732.462891
6959.887695
6872.630859
6827.529297
7077.574707
6885.039062
6822.392578
6828.240234
6810.114258
6843.209961
6874.885742
6856.387695
6859.486328
6859.961914
7029.742188
7027.296875
6893.270996
7040.847656
6860.787598
6736.085449
6876.125000
6874.700195
6918.884766
6831.992676
6851.910156
6895.455078
6655.518555
6830.876953
6599.401367
6781.387695
6744.717773
6872.842285
6953.490723
6780.621094
6944.080078
6976.949219
6975.692871
6694.522461
6691.738281
6695.253418
6802.241211
6821.119141
6794.792480
6743.944336
6717.954102
6899.431152
6880.104492
6780.745117
6803.410156
6592.849121
6824.944336
6851.624023
6616.414062
6918.964844
6700.186523
6783.265137
6891.151855
6838.943359
6853.246582
6910.465332
6683.470703
6876.888672
6848.066895
6988.750977
6817.035645
6798.448730
6827.630859
6768.714355
6948.331055
6831.609863
6832.807617
6921.108398
6820.931641
6894.337891
6962.389648
6740.937988
6931.076660
6866.807617
6729.145508
7001.144043
6871.670898
6983.110352
7056.842285
6851.787109
6920.841797
6748.525391
6716.651367
7057.576172
6752.092773
6748.833008
6864.136719
6730.387207
7072.651367
6807.216797
6915.912598
6679.423828
6826.565430
6853.946289
6699.949219
6808.771484
6776.299316
6897.858398
6859.781250
6811.798828
6912.863281
6883.568848
6848.849121
6813.448242
6806.714844
6905.982422
6871.500000
7000.153320
7093.458008
6857.906250
6881.364258
6766.587891
6740.610352
6978.703125
6840.770508
6907.640137
6776.479980
6899.113281
6872.958008
6865.116211
6811.848633
6638.244141
6659.607422
6867.659180
6862.898926
6775.097656
6831.065918
6799.075195
6831.458496
6848.006348
6827.230469
6778.824707
6812.729980
6731.508301
6908.263672
6842.750000
6999.875000
6917.619141
6819.763672
6858.242188
6778.409180
6837.682617
6912.532715
6850.083008
6802.921875
7053.460938
6760.479492
6936.422852
6869.071777
6669.875977
6910.966309
6741.475098
6695.477051
6788.975586
6725.098145
6917.809570
6987.666992
7006.753906
6818.036133
6685.639648
6838.540527
6593.655273
6750.483887
7067.304199
6853.565430
6868.000977
6920.879883
6842.769531
6892.760742
6801.703125
6781.027344
6771.527344
6832.585938
6817.857422
6953.078125
7006.728516
6955.846680
6870.610352
6683.000488
6860.921875
6726.915527
7149.470703
6667.494141
6823.229004
7104.403320
6865.856445
6849.996094
6817.258789
6795.817871
7008.585449
6771.274414
6756.565430
6905.372070
6884.748047
6697.517578
6856.731445
6830.381836
6599.760742
6919.337891
7009.771484
6928.460938
6757.026367
6798.058594
6967.298828
6886.162109
6674.084961
6911.533203
7020.053223
6606.839355
6870.162109
6815.756836
6684.161621
6677.312012
7000.083984
6975.715332
6863.764648
6803.352051
6864.046875
6922.904785
6687.794922
6841.772461
6813.274414
6877.826172
6947.528320
6907.045898
6772.500000
6909.732422
6712.694824
6977.156250
6787.453125
6689.023438
6879.759766
6519.789062
6870.547363
6899.005859
6773.877441
6914.781250
6884.161621
6886.769043
6755.827637
6772.812500
6947.740723
6895.166016
6742.025391
6902.931152
6896.968262
6940.764160
6810.353516
6952.091797
6724.487305
6869.914062
6760.883789
6932.295898
7040.005859
6825.460938
6825.837402
6990.365723
6801.410156
7000.014160
7041.182129
6758.954590
6801.160645
6755.677734
6759.340332
6730.642090
6823.748047
6760.005859
6880.489746
7005.462891
6886.302734
6954.040039
6807.817871
6715.073242
6879.403320
6905.662109
6738.880859
6862.055664
6861.304688
7009.558594
```
