## Supplementary material for "Functional connectivity across the human subcortical auditory system using an autoregressive matrix-Gaussian copula graphical model approach with partial correlations": Code: roi-05_mean_ts.txt

```
8338.240234
8314.512695
8351.891602
8321.948242
8419.683594
8220.767578
8591.967773
8496.451172
8437.096680
8097.087891
8333.087891
8427.374023
8222.270508
8418.651367
8355.335938
8481.367188
8405.725586
8584.748047
8509.368164
8336.177734
8437.443359
8301.189453
8362.796875
8264.735352
8346.558594
8451.336914
8243.307617
8393.398438
8203.440430
8257.930664
8360.187500
8292.595703
8416.120117
8483.062500
8402.590820
8463.074219
8129.795410
8259.095703
8391.540039
8301.446289
8192.137695
8129.619629
8316.341797
8363.694336
8331.541992
8405.583008
8411.615234
8289.631836
8263.964844
8546.333008
8311.987305
8572.587891
8395.829102
8383.182617
8362.414062
8416.712891
8116.681152
8359.969727
8350.807617
8403.915039
8261.813477
8337.450195
8179.375000
8337.260742
8450.797852
8253.653320
8514.804688
8395.783203
8306.435547
8308.922852
8349.829102
8443.031250
8512.782227
8223.679688
8246.789062
8211.895508
8154.772461
8553.716797
8282.560547
8203.414062
8461.678711
8234.121094
8436.881836
8395.222656
8195.139648
8276.763672
8247.843750
8443.203125
8238.949219
8444.298828
8619.113281
8204.487305
8571.491211
8210.644531
8224.659180
8251.909180
8240.149414
8530.507812
8457.615234
8006.037598
8478.000000
8239.134766
8410.027344
8318.178711
8241.466797
8474.153320
8358.055664
8259.393555
8192.888672
8336.264648
8274.931641
8202.455078
8284.358398
8246.751953
8263.317383
8345.385742
8247.304688
8528.398438
8272.993164
8375.956055
8371.477539
8206.618164
8407.085938
8311.951172
8404.603516
8300.139648
8254.737305
8316.616211
8387.491211
7988.914551
8296.171875
8438.535156
8091.007812
8537.301758
8220.936523
8327.708984
8418.679688
8361.954102
8387.359375
8377.034180
8170.383789
8152.827148
8308.755859
8142.940918
8330.817383
8579.095703
8264.458984
8369.375977
8429.503906
8087.761230
8301.479492
8235.514648
8233.122070
8504.197266
8287.510742
8340.842773
8266.850586
8223.699219
8368.302734
8274.562500
8492.500000
8270.084961
8269.420898
8369.848633
8272.534180
8214.743164
8241.424805
8084.897949
8235.638672
8339.421875
8334.732422
8353.656250
8113.279785
8350.486328
8330.812500
8438.766602
8196.497070
8329.197266
8202.749023
8597.125977
8346.301758
8387.410156
8358.828125
8362.725586
8289.548828
8344.358398
8116.649902
8505.247070
8333.636719
8169.035156
8235.047852
8140.707520
8133.122070
8276.215820
8205.996094
8475.579102
8233.066406
8430.632812
8279.553711
8409.029297
8290.496094
8309.745117
8111.532715
8237.879883
8371.779297
8273.780273
8134.579590
8436.939453
8167.683105
8300.929688
8102.960938
8140.273438
8158.454590
8240.044922
8085.741211
8229.149414
8625.358398
8255.911133
8311.661133
8487.682617
8334.995117
8200.288086
8263.884766
8442.549805
8380.434570
8285.801758
8355.089844
8167.495605
8363.945312
8355.067383
8219.802734
8363.759766
8422.730469
8262.926758
8307.658203
8279.665039
8248.317383
8141.474609
8206.622070
8302.842773
8291.445312
8089.637695
8059.946289
8097.462891
8155.039551
8208.383789
8117.107422
8177.141113
8308.111328
8172.837891
8380.331055
8190.068359
8363.665039
8146.576172
8096.901367
8063.315430
8070.192383
8233.004883
8194.208984
8234.274414
8256.723633
8266.873047
8292.319336
8329.389648
8118.377930
8459.623047
7987.302734
8274.340820
8279.430664
8245.341797
8315.056641
8286.399414
7944.298340
8292.925781
8126.444336
8315.906250
8379.451172
8042.314453
8106.954102
8062.353027
8273.464844
8197.951172
8022.993164
8241.925781
8126.437988
8167.100586
8140.383789
8316.049805
8006.713867
8029.228516
8122.986816
7882.308105
8181.436035
7970.960449
8349.473633
8082.620605
8024.111328
8181.589355
8106.371094
8249.168945
8122.330566
8051.074707
8222.984375
8032.026855
8164.399902
8205.368164
8100.362305
8116.172852
8121.581543
8030.464844
7829.261230
8196.922852
8209.554688
8157.426270
8060.392578
8063.104492
8008.023926
8067.530273
7944.664062
8154.027832
8122.942383
8196.206055
8206.013672
8116.519531
7951.203613
8239.199219
8095.461426
8103.416016
7949.466797
8021.804688
7959.395508
8170.931641
8079.111816
8043.200684
8151.862793
8231.377930
8021.001953
8033.401855
8189.972656
8261.821289
8176.911621
8068.413574
8264.584961
8257.893555
8179.571777
8227.069336
8157.157715
8230.386719
8279.614258
8074.012695
8327.573242
8024.394043
7960.824707
8203.211914
8059.824219
8338.634766
8182.291504
8156.733398
8099.886230
8175.115723
8006.281250
8188.662109
8035.640137
7885.816406
8185.684082
8204.151367
8072.607422
8092.496094
8127.052246
8168.886230
8455.723633
8133.128418
7861.290039
8360.269531
8014.776367
8089.890625
8141.709961
8204.339844
8170.620605
7998.560059
8227.170898
8188.563965
8059.935547
8049.293945
7932.725586
8183.191895
8139.617188
8206.656250
8074.585449
8027.986816
8220.575195
7997.314453
8096.172852
8303.957031
8036.156250
8177.958496
7953.720703
8309.828125
8252.864258
8197.639648
7893.835938
8031.030273
8102.722656
8007.397949
8141.637207
8187.822754
8108.482910
8096.836914
8131.501465
8170.818848
8308.802734
8016.265625
8052.584473
7927.209473
8024.468750
8290.906250
8153.195312
7958.487305
7999.278809
8146.319824
7981.710449
7899.158691
7950.174805
7935.699219
7967.116699
8070.919922
8235.544922
8014.574219
8267.247070
7995.886230
8170.352539
8259.022461
7962.722656
7898.566406
8057.407715
8059.213379
8057.433105
7951.086914
7815.498535
8126.679199
8169.470215
7974.205566
8024.935059
7879.667480
8015.564453
8089.381348
8056.161621
7963.909180
8179.010254
8140.584961
8345.297852
8087.070801
8163.937012
8324.451172
8122.328125
8038.524902
8430.924805
8067.058594
8242.141602
7932.327148
8000.668457
8074.611328
8197.894531
7934.705078
8199.576172
7797.078613
8027.376953
8282.003906
8106.385254
8186.420898
8241.683594
8019.845703
8136.377930
8018.732910
8088.025879
7993.916504
8055.594727
8047.154297
7712.233398
8093.505371
8230.403320
7876.340332
8288.369141
7877.454590
8042.806641
8086.609863
8093.720215
7890.070312
8180.378906
7972.883301
7878.392090
7988.613281
7968.264160
7994.465332
8177.244629
8102.314453
8287.577148
8174.110840
7933.827637
8194.233398
8054.205078
8062.995117
7755.154785
8112.754883
8125.867676
7993.945801
7910.562988
7893.960449
7794.829102
8013.925293
7863.950684
7955.659668
8041.339355
8036.676270
7947.247070
7885.799805
8199.654297
8120.654785
8246.555664
8001.404297
7991.695801
8029.078613
8038.354980
8112.474609
7980.542969
8060.091797
8168.955566
8133.583008
7970.671387
8285.273438
8045.050781
7989.165039
8048.245605
8015.499512
7923.967773
7955.583984
7979.219238
8062.282227
8082.101562
7974.883301
8098.171387
8008.039062
7881.144043
7925.008301
8197.419922
8001.721680
7997.395996
7923.321289
7918.018555
8087.611816
7886.129883
8149.867676
8066.650879
8067.548828
8247.539062
7874.817383
8006.771973
7970.110840
8120.723145
7784.125000
8152.330566
8178.577148
8056.536133
7948.736816
7988.194336
7720.192871
8025.574219
8119.107422
8230.774414
8038.864258
7917.664551
8083.823242
8125.443848
7858.594727
7906.959961
8092.322754
7958.923828
8081.285645
7920.874512
8031.374512
7995.569824
7769.329590
7822.954590
8321.023438
7881.122070
8013.071289
7972.350586
7950.005371
8037.478027
7955.996094
8106.322266
8026.790527
8081.515137
7957.747559
7939.156250
8031.540527
7968.604980
8041.450684
7884.005859
7984.088379
8194.374023
8035.853516
7945.270020
7781.342773
7914.161621
8034.885742
7925.026367
7830.591797
8125.655273
7979.739258
7850.633789
8066.400879
7947.580078
7781.360352
7970.482422
7949.838867
8150.302734
7931.699219
8054.394043
8234.034180
8136.185059
7891.172852
7993.502441
7857.751465
8077.485840
7873.738281
8058.724121
8206.247070
7854.950195
7933.348633
7769.687012
8070.207031
7891.120605
7903.182129
8061.416504
7995.826660
8218.136719
8120.548340
8017.289062
8078.899902
7827.555176
8113.578613
7883.423340
8077.715820
8103.165527
7940.862793
7994.750488
8058.322266
8042.256836
7983.333496
7792.417480
8074.482910
8009.463379
7948.379883
7931.806641
8074.738770
8066.149414
8155.209473
8056.466309
8052.282227
7986.050781
7896.835449
7909.778320
8070.698730
8130.442383
7953.566895
7982.000000
8037.591309
7887.014648
8137.039551
8011.036621
7920.256348
8189.985352
7808.596191
8058.267090
8015.144043
7975.042969
8002.767578
7953.020508
8045.530273
8042.190430
7918.330566
8081.956055
8164.796875
7984.821777
8142.234863
8006.491699
8051.029785
8029.505859
8077.835938
8010.934570
8045.785645
8214.234375
7841.895996
7967.856934
8139.724609
7878.701660
7970.312500
7873.141602
7870.455078
7975.513184
8166.808105
7948.256348
8136.225098
7964.280762
7920.774414
8054.681152
8011.080566
8003.220215
8089.946777
8070.641602
7910.170410
8074.673828
8087.354492
7986.928223
8033.857910
7794.728027
7875.467773
8096.598145
7975.181152
8092.153809
7914.680664
8100.784180
7950.263184
7865.736816
8132.892578
7916.439941
7859.203613
7880.364258
7826.365234
8060.594238
7921.580078
8171.413574
8209.963867
8037.154297
7812.899414
8027.137695
8121.180664
8076.271484
8010.066406
8186.175293
8153.044434
8118.429199
8127.778320
7860.133789
7908.142090
8011.829102
7880.905273
7994.055176
8039.633789
7946.274902
7953.256348
7920.635254
7916.601562
7858.132812
8113.956055
8186.068359
8303.128906
8167.363281
8021.051758
8156.038086
8069.889160
8187.418945
7974.352051
7911.649902
7838.994141
8115.673828
8242.820312
8027.504395
7996.661621
8025.944824
7969.431641
7786.434082
7863.015625
7901.198242
8075.373047
8219.712891
7992.005371
8029.429688
8014.705566
8131.156738
7960.437988
7732.960938
8021.348633
8157.860840
7967.754883
8180.270020
7941.370605
8005.145508
8100.688477
7858.979004
8120.726074
8133.470703
7907.505859
8141.772949
8015.837402
7914.377930
8105.562500
8048.519531
8010.914551
7950.416992
7960.869141
7935.516602
8104.953125
8042.344727
7944.906250
8078.759766
7981.411133
7899.455078
7969.275879
8178.144531
8087.975098
8011.386719
8076.287109
7949.916504
7957.326660
8141.154297
7992.145020
7929.014648
8228.105469
7810.553223
7941.351562
8009.558105
8026.622070
7978.573242
7701.367188
8058.057617
8007.221680
8047.884277
8100.262695
8059.217773
7934.834961
7860.678223
7881.238770
8125.468750
7981.253418
8271.349609
7830.310059
8019.153809
7815.569824
7799.975098
7839.298828
8000.002930
8092.314453
8066.406250
7750.061035
8142.260742
7734.438965
7955.910645
7897.435547
7700.920410
8201.288086
8031.264648
7895.496094
8016.443359
8109.963379
7949.744141
7981.044922
8033.055664
8261.892578
7729.903809
7829.259766
7962.754883
7784.930664
8095.958008
7928.294434
8047.673340
8180.049805
7885.730957
8114.530273
8098.048828
7838.118652
7953.101074
8257.516602
7943.543457
7976.746582
8044.852051
8070.924805
7901.439453
8296.033203
7797.181152
8014.292969
8279.875977
7762.045410
8044.136719
8077.365234
7903.396973
7821.864258
8028.151367
7964.797852
8036.550781
8124.045898
7829.937988
8004.539551
8069.627930
7880.279785
7971.666016
7842.268066
8051.282227
8026.657715
```
