## Supplementary material for "Functional connectivity across the human subcortical auditory system using an autoregressive matrix-Gaussian copula graphical model approach with partial correlations": Code: roi-06_mean_ts.txt

```
8133.609375
7969.144043
7860.056641
7713.027832
7955.978027
7680.193359
7889.898438
7985.351074
8008.899902
7632.967285
7960.872559
8065.019531
7835.526855
7822.125977
7882.326172
8142.350098
7857.430176
8103.507812
7953.692383
7945.478516
8105.576660
7739.405273
7881.059570
7979.442383
7932.280273
7875.570312
8030.146484
8002.726562
7798.327637
7989.202148
8033.477539
7703.924805
8016.489258
7957.475098
7833.358398
7896.076172
7981.717773
7755.937012
7774.830078
7928.464844
7746.465820
7822.441406
7892.165527
7810.170410
7715.271484
7971.635742
7942.724609
7710.430176
7943.350586
7723.507812
7575.816406
7886.562500
7777.871094
7716.193359
7989.167969
7837.891602
7836.875977
8103.010742
7803.531250
7831.705078
7860.375977
7947.232910
7681.122559
7874.270020
7846.848145
7921.518555
7746.422852
7857.594727
7923.374512
7991.612305
7718.171387
7753.139648
7951.798340
7658.478516
7761.834473
8081.826172
7879.000000
7745.502441
7898.332031
7935.243164
7882.389160
7880.033203
7959.083008
7999.914062
7684.303711
8038.671387
7827.680176
7835.851074
7870.203125
7809.915039
7954.556152
7949.991211
8164.985840
7748.152344
7816.523926
7985.179688
7904.170898
7755.605957
7968.185059
7783.807617
7989.628906
7972.089355
7833.253906
7968.098145
8021.942383
7791.584961
8108.725098
7970.394043
8077.323242
7984.044922
7675.369629
7917.785156
7830.852539
7639.775391
8001.343262
7918.770996
7961.214844
8123.581055
7758.613770
7870.108887
8035.855469
7723.169922
8015.081055
7982.700195
7922.109863
8275.290039
7819.032227
7794.404297
7900.466797
7736.773438
7849.128418
7849.325195
7793.468262
7969.767090
7953.815918
7747.859375
7912.371582
7830.533691
7981.951172
7797.805664
7675.734375
7986.596680
7922.866211
7704.333008
7909.679688
7811.070312
7787.093750
7722.593750
7910.492188
7804.594727
8185.795410
7820.131836
7889.316895
8015.521973
7688.364258
7756.216797
7791.435059
7650.786133
7972.142578
7911.099121
7776.431641
7936.724121
7867.858398
7860.468750
7733.002441
7674.928711
7923.090332
7898.085449
7902.811523
7852.354980
8005.197754
8147.452637
8077.956055
7656.713867
7995.045898
7775.475098
7537.558105
7908.667480
7763.356934
8001.134277
7933.402344
7881.303223
7990.971191
7793.991211
7638.130371
7989.333008
7809.583496
7821.614258
7942.695312
7718.228027
7766.897461
7688.763184
7774.316895
7935.141602
7702.208496
7868.933594
7756.258789
7763.497070
7957.434570
7962.231445
7701.442383
7897.827637
7678.877930
7729.652344
7855.172363
7662.124512
7966.261230
7794.124023
7853.204102
8077.999023
7768.088867
7700.591797
7746.132812
7635.370117
7921.333008
7903.383789
8047.550293
7840.859375
7725.829102
7842.398926
7720.960938
7776.316406
7710.067871
7868.104980
7724.640137
7449.097168
7848.043945
7641.734863
7967.314453
7814.344727
7625.454102
7934.394531
7718.394043
7723.012695
7888.662109
7886.869141
7759.763672
8016.351562
7769.127441
7999.338379
7870.850586
7966.020996
7931.639648
7585.753418
8084.973633
7761.607422
7770.966797
7957.665039
7913.259277
7793.060059
8081.400391
7875.280762
7961.955566
8053.888184
8045.341309
7870.021973
7618.558594
7894.409180
7737.250977
7828.035645
7988.195312
7605.226074
8050.271973
7863.476562
7848.142090
7864.175781
7790.066406
7661.800781
7682.772461
7571.672852
7638.070312
7829.236328
7688.654297
8037.675781
7867.423340
8057.515625
7886.455566
7818.761230
7880.563965
7584.635254
8072.852539
7907.161621
7869.015137
8032.829590
7774.535645
7940.536133
7582.960938
7739.018066
7751.803223
7770.273926
7824.176270
7740.427734
7770.159668
7850.634766
7773.730469
7822.089355
7696.430176
7901.264648
7726.165527
8004.039551
7871.813965
7763.183594
7855.584961
7730.600586
7938.430664
7795.757812
7719.642578
7736.550293
7624.504395
7794.465820
7779.884766
7851.527344
7900.173828
7868.700195
7959.252441
7632.622559
7763.355957
7959.531250
7641.615234
7713.788086
7926.639648
7808.670410
7832.889648
7951.427246
7713.284180
7901.768555
7756.895020
7518.594238
7811.419434
7797.460449
7617.037598
7890.070312
7737.019531
7593.177734
7758.473145
7730.207031
7597.797852
7828.170898
7739.664062
7864.963867
7741.400391
7585.813477
7835.825195
7715.516602
7745.434570
7849.736328
7796.184570
7758.743164
7861.660645
7698.315430
7859.681641
7804.311523
7615.993652
7867.482422
7581.769043
7838.780273
7778.095703
7688.722656
7813.128906
7735.553223
7478.138184
7743.733398
7820.960938
7750.388672
7984.195312
7898.665039
7678.461426
8032.778320
7760.308594
7671.879883
7772.296875
7646.497070
7728.742188
7920.222656
7722.645508
7798.706055
8077.840332
7664.140625
7754.788574
7772.514160
7733.768066
7840.524414
7778.391602
7583.900879
7773.142578
7781.327148
7728.091797
7809.733398
7814.904785
7854.149902
8046.692383
7781.822754
7718.743164
7860.765625
7660.240234
7739.519531
7711.668457
7853.071289
7681.412598
8056.811523
7763.950684
7710.473633
7907.093262
7669.624512
7875.172852
7726.856445
7982.945312
7803.896973
7849.330078
7803.447754
7971.075195
7889.368164
7678.593750
7771.535156
7789.007812
7883.574707
7696.736328
7875.695312
7852.652344
7686.106445
7737.158203
7680.347656
7848.979492
7698.131836
7805.979980
7546.555176
7972.198242
7771.662109
7673.367188
7779.951660
7840.554199
7918.187500
7793.947754
7679.296875
7821.741699
7691.950195
7994.594727
7876.674805
7824.968750
7891.689941
7802.184570
7703.137207
7767.050781
7517.643555
7758.573730
7877.684082
7667.337402
7537.093750
7869.218750
7745.683594
7929.267578
8036.768555
7522.111816
8000.862793
7673.608398
7662.166504
7978.380859
7634.745117
7874.357910
7854.935059
7683.791992
7927.299316
7772.933105
7643.331543
7895.339844
7756.672852
7795.312988
7825.168457
7769.184570
7715.834961
7828.116211
7515.356445
7811.540527
7615.018555
7627.334473
7868.056641
7694.031738
7638.371094
7814.168945
7628.223633
7886.396484
7770.705078
7711.540039
7885.043945
7712.546387
7788.302246
7688.344727
7637.023438
7797.600098
7795.353516
7809.526855
7915.779297
7631.454102
7586.637695
7756.327637
7481.605469
7933.574707
7663.627441
7665.863281
8008.517090
7940.285156
7593.779297
7620.761719
7731.411621
7664.533203
7868.358887
7675.858398
7843.520020
7649.160156
7691.403809
7554.071777
7691.619141
7816.210938
7592.273926
7850.118164
7678.245117
7641.960938
7730.082031
7961.429199
7625.641602
7765.749512
7735.940918
7729.244141
7848.836914
7755.526855
7767.250000
7957.222168
7695.712402
7534.881836
7779.557129
7647.701172
7670.841797
7723.210938
7745.687500
7635.395508
7993.559570
7666.516113
7766.566406
7847.281250
7562.001465
7688.474121
7718.530273
7634.687500
7711.539551
7635.436035
7715.475098
7744.393555
7559.938477
7693.343262
7721.920898
7656.285645
7516.529297
7901.409668
7641.103027
7797.871094
7812.956543
7635.802734
7844.336426
7837.975586
7607.646484
7967.692871
7581.249512
7781.691895
7823.810059
7745.051758
7518.373535
7679.201172
7825.715820
7921.071289
7857.340332
7800.581055
7671.162109
7806.720703
7694.762695
7718.074707
7685.517578
7598.733398
7800.299805
7682.384766
7789.801758
7873.054199
7659.789551
7614.619141
8097.698242
7705.458008
7788.683105
8000.986816
7656.793945
7675.907715
7721.875000
7504.397461
7825.241699
7806.813477
7601.310059
7830.873047
7825.788086
7726.294434
7870.919922
7739.256836
7750.885254
7916.117188
7646.045410
7640.507812
7899.956055
7835.302734
7679.861816
7965.098633
7723.534180
7633.617188
7851.193848
7729.698242
7826.724609
7836.994141
7954.237305
7816.228516
7932.519043
7715.147461
7620.658203
7914.347656
7767.298828
7898.849609
7827.736816
7822.404297
8054.206543
7879.427246
7698.163086
7724.920898
7660.312500
7816.064453
7539.756348
7707.312988
7912.958984
7739.541992
7765.095215
7810.311523
7830.302246
7813.456055
7869.050781
7836.672852
7843.917969
7779.879395
7826.058594
7688.395996
7925.885742
7865.552734
7741.770996
7735.650879
7499.577637
7711.718262
7569.782227
7805.598145
7845.655273
7723.081055
7707.274414
7622.635742
7679.458008
7694.665039
7886.618164
7673.308105
7806.572754
7717.609863
7636.490723
7819.316406
7759.449219
7770.940430
7719.983887
7519.593262
7667.181641
7638.169922
7772.709961
7630.216797
7787.124512
7798.488281
7559.270508
7868.380859
7835.291992
7658.077637
7752.425293
7704.307617
7825.184570
7523.521484
7610.747070
7725.802734
7752.310547
7607.303223
7786.486328
7677.012695
7882.416504
7802.189453
7605.648926
7841.187988
7677.687012
7787.691406
7794.867188
7695.199219
7770.630859
7539.474609
7738.128906
7885.873047
7683.479980
7895.594727
7821.595703
7799.194336
7867.093750
7532.225586
7647.151367
7798.989746
7634.631836
7748.076172
7651.769043
7805.245117
7666.245605
7673.483887
7790.710938
7728.896484
7654.250977
7624.909668
7735.213867
7844.140625
7687.810059
7739.890137
7594.094238
7715.519531
7797.579590
7727.037109
7881.299805
7748.261719
7636.796875
7813.653320
7538.667480
7951.333496
7730.617676
7606.625488
7802.355469
7753.075684
7565.443848
7751.363281
7805.891602
7764.130371
7765.152344
7709.293945
7813.884766
7673.098633
7860.212891
7860.400391
7703.820801
7659.595703
7749.055664
7719.036133
7824.669922
7519.703613
7549.899414
7700.751465
7648.681641
7687.486328
7577.300781
7518.888672
7761.468262
7454.708496
7804.398926
7675.649902
7846.366211
7826.953613
7735.455078
7722.765137
7893.910645
7552.119141
7802.901367
7811.962891
7712.158203
7706.167480
7755.435547
7650.888672
7538.169922
7652.417480
7715.558594
7646.440918
7819.697266
7754.477539
7665.594727
7824.233887
7723.832031
7595.351074
7780.503418
7611.554688
7747.540039
7746.117188
7836.132812
7658.354004
7769.934082
7441.872559
7609.024414
7852.088379
7740.828125
7852.349121
7720.197266
7795.264648
7922.308105
7712.437500
7596.336426
7732.395020
7676.003418
7542.383301
7778.524414
7669.953613
7767.506836
7800.527344
7661.265625
7585.828125
7771.474121
7739.694336
7688.888184
7655.985352
7873.152832
7751.258301
7672.416016
7878.965820
7711.224609
7875.772949
7647.365723
7854.174805
7652.335938
7744.812500
7636.881836
7408.453613
7620.361328
7783.511719
7715.996094
7704.266602
7764.964844
7831.354980
7550.909668
7590.491211
7586.711914
7726.175781
7629.849121
7788.190918
7765.787598
7802.984863
7715.137695
7586.951660
7549.204590
7746.112305
7795.983887
7725.601562
7570.794434
7885.883301
7736.195312
7783.941895
7665.384766
7712.780273
7805.576660
7716.938477
7667.153320
7844.347656
7661.795410
7760.016602
7725.392090
7747.020996
7933.137695
7706.422852
7650.623047
7791.554199
7734.121582
7907.108398
7696.910156
7663.638672
8010.239258
7678.073730
7685.713867
7881.070801
7697.722656
7660.090332
7882.155273
7539.385254
7641.674316
7889.654785
7720.812012
7492.243164
8036.026367
7622.017578
7656.586914
8010.869629
7724.198730
7605.053711
7680.932129
7681.800293
7661.555664
7878.690430
7809.913086
7712.558594
7748.239258
7654.862305
7550.964844
7485.335938
7543.278320
7693.174805
7710.456055
7736.621094
7755.396484
```
