## Supplementary material for "Functional connectivity across the human subcortical auditory system using an autoregressive matrix-Gaussian copula graphical model approach with partial correlations": Code: roi-07_mean_ts.txt

```
9857.443359
9862.275391
9831.024414
9660.647461
9685.857422
9689.652344
9781.719727
9781.498047
9807.529297
9914.741211
9765.714844
9702.421875
9748.250000
9698.026367
9765.416992
9691.296875
9842.792969
9757.723633
9864.511719
9666.182617
9757.628906
9759.295898
9865.059570
9824.228516
9861.483398
9782.625977
9782.197266
9772.045898
9806.693359
9801.629883
9725.753906
9678.553711
9763.936523
9708.292969
9884.400391
9758.180664
9617.016602
9738.011719
9791.928711
9709.605469
9660.728516
9705.836914
9616.248047
9676.248047
9625.469727
9738.274414
9725.002930
9587.955078
9721.592773
9737.292969
9656.519531
9692.527344
9680.424805
9646.324219
9746.163086
9640.993164
9759.190430
9722.061523
9802.133789
9674.931641
9636.957031
9638.616211
9694.189453
9875.907227
9554.811523
9673.341797
9603.051758
9626.625000
9717.879883
9859.797852
9646.946289
9814.469727
9697.599609
9655.252930
9552.468750
9594.999023
9569.277344
9754.137695
9753.225586
9736.391602
9685.883789
9768.790039
9746.993164
9671.865234
9753.818359
9727.195312
9795.638672
9720.727539
9745.324219
9815.215820
9658.234375
9757.209961
9756.758789
9695.323242
9692.709961
9671.670898
9595.732422
9792.339844
9703.022461
9661.322266
9741.581055
9721.355469
9747.881836
9852.654297
9676.524414
9813.807617
9613.000977
9784.633789
9760.639648
9806.795898
9719.591797
9645.226562
9715.415039
9688.804688
9639.038086
9754.127930
9832.623047
9711.175781
9734.238281
9652.866211
9640.175781
9680.375977
9675.126953
9776.866211
9795.986328
9740.536133
9689.753906
9612.166016
9639.238281
9589.035156
9828.541992
9729.991211
9587.021484
9659.877930
9606.380859
9742.688477
9794.686523
9711.121094
9721.162109
9790.683594
9783.928711
9658.090820
9705.257812
9632.026367
9752.524414
9569.352539
9643.454102
9653.780273
9664.162109
9731.795898
9666.582031
9675.611328
9714.805664
9755.962891
9692.125977
9780.034180
9563.296875
9616.813477
9670.619141
9674.350586
9800.295898
9638.383789
9644.781250
9707.422852
9612.921875
9697.579102
9674.243164
9678.269531
9606.350586
9662.549805
9840.528320
9782.477539
9635.657227
9718.930664
9605.830078
9632.250977
9624.589844
9695.663086
9570.916016
9644.208984
9719.269531
9604.106445
9639.619141
9751.514648
9674.066406
9576.587891
9625.675781
9584.920898
9689.869141
9688.002930
9606.113281
9578.406250
9611.858398
9640.406250
9585.181641
9680.403320
9798.863281
9633.167969
9655.411133
9655.859375
9659.666016
9702.068359
9621.318359
9822.478516
9676.750977
9652.964844
9650.492188
9642.319336
9487.743164
9572.455078
9532.506836
9616.071289
9624.711914
9559.159180
9643.487305
9605.037109
9549.832031
9629.007812
9669.424805
9633.379883
9691.045898
9549.174805
9647.826172
9613.724609
9521.650391
9523.891602
9542.852539
9531.691406
9528.938477
9714.250977
9579.543945
9545.800781
9502.685547
9626.391602
9635.065430
9666.625977
9672.747070
9590.938477
9647.617188
9638.570312
9587.430664
9597.777344
9561.952148
9535.046875
9688.319336
9621.209961
9676.928711
9549.011719
9555.227539
9733.782227
9615.109375
9620.120117
9710.206055
9493.260742
9535.262695
9540.475586
9686.991211
9567.303711
9523.066406
9505.613281
9626.491211
9661.657227
9495.404297
9603.621094
9561.625977
9655.038086
9497.296875
9551.524414
9570.508789
9627.074219
9693.012695
9596.267578
9617.407227
9728.793945
9576.352539
9770.850586
9672.056641
9679.352539
9597.447266
9655.956055
9679.868164
9592.489258
9637.180664
9551.393555
9540.200195
9565.859375
9678.990234
9602.405273
9517.456055
9432.511719
9592.016602
9644.126953
9607.675781
9571.368164
9596.706055
9497.838867
9541.387695
9467.417969
9561.170898
9476.032227
9608.113281
9731.221680
9581.211914
9636.858398
9529.352539
9480.168945
9633.772461
9538.410156
9532.558594
9467.847656
9568.122070
9571.155273
9551.787109
9556.274414
9550.381836
9518.858398
9533.867188
9545.011719
9497.532227
9455.196289
9562.452148
9507.289062
9608.797852
9493.048828
9441.223633
9501.187500
9538.825195
9532.943359
9583.108398
9538.938477
9338.941406
9557.034180
9558.916016
9525.183594
9558.803711
9439.407227
9493.999023
9598.730469
9461.514648
9568.547852
9584.816406
9455.400391
9581.494141
9453.868164
9543.549805
9650.583008
9544.611328
9600.464844
9534.933594
9568.973633
9360.009766
9406.986328
9574.929688
9430.346680
9655.811523
9583.653320
9478.519531
9600.451172
9568.872070
9566.834961
9306.535156
9552.077148
9534.916016
9652.269531
9486.808594
9568.509766
9581.709961
9520.143555
9364.747070
9384.374023
9527.562500
9504.191406
9579.808594
9434.651367
9545.163086
9581.952148
9551.538086
9552.758789
9566.741211
9458.003906
9460.991211
9632.849609
9546.768555
9530.184570
9470.607422
9546.856445
9529.216797
9471.358398
9631.874023
9421.665039
9585.331055
9506.624023
9462.592773
9387.417969
9559.540039
9485.923828
9416.050781
9515.984375
9412.429688
9457.439453
9585.899414
9452.691406
9479.493164
9416.040039
9586.066406
9560.758789
9499.291016
9664.532227
9567.204102
9566.200195
9554.620117
9407.944336
9535.647461
9476.812500
9509.967773
9533.187500
9582.370117
9537.402344
9554.594727
9619.485352
9608.539062
9551.040039
9487.222656
9456.691406
9506.766602
9476.641602
9603.262695
9521.138672
9676.270508
9504.166016
9456.241211
9670.561523
9562.386719
9535.676758
9462.583984
9378.464844
9444.048828
9397.007812
9601.334961
9558.094727
9471.066406
9426.802734
9404.260742
9357.581055
9462.499023
9377.356445
9346.319336
9496.007812
9637.869141
9484.833008
9581.339844
9433.904297
9404.442383
9564.774414
9475.761719
9545.538086
9413.171875
9492.916992
9549.999023
9472.183594
9465.794922
9473.982422
9434.313477
9472.136719
9476.651367
9409.108398
9432.899414
9368.121094
9353.251953
9540.071289
9380.705078
9349.564453
9357.977539
9357.257812
9483.980469
9387.105469
9436.412109
9545.000977
9467.417969
9285.526367
9389.858398
9419.274414
9628.312500
9465.690430
9427.386719
9538.345703
9472.383789
9485.422852
9513.504883
9434.352539
9511.265625
9514.979492
9335.594727
9523.968750
9350.422852
9440.732422
9527.695312
9411.584961
9423.714844
9518.994141
9453.682617
9438.001953
9291.092773
9389.808594
9413.711914
9363.000977
9378.642578
9531.397461
9494.606445
9375.862305
9447.836914
9402.731445
9475.875000
9535.165039
9684.930664
9553.393555
9451.250977
9520.260742
9364.634766
9440.185547
9437.941406
9338.048828
9447.679688
9383.988281
9320.959961
9455.473633
9453.130859
9438.795898
9427.555664
9426.091797
9404.433594
9253.227539
9351.416016
9331.092773
9461.406250
9324.274414
9459.169922
9398.657227
9425.564453
9454.104492
9280.532227
9454.624023
9402.979492
9437.871094
9460.708008
9415.957031
9342.394531
9353.282227
9359.708984
9400.676758
9376.307617
9481.121094
9357.344727
9392.824219
9324.238281
9368.904297
9331.519531
9442.044922
9368.194336
9344.247070
9373.860352
9370.620117
9430.496094
9369.885742
9354.397461
9381.711914
9492.178711
9646.249023
9509.092773
9344.968750
9314.196289
9466.850586
9425.967773
9510.432617
9342.628906
9333.259766
9443.256836
9407.682617
9415.745117
9328.755859
9390.289062
9239.474609
9398.199219
9535.382812
9410.094727
9528.482422
9411.383789
9503.996094
9519.297852
9335.374023
9571.993164
9543.717773
9455.133789
9501.014648
9519.491211
9406.049805
9343.011719
9390.852539
9523.949219
9486.350586
9338.305664
9282.413086
9492.818359
9407.125977
9596.695312
9425.225586
9438.402344
9496.863281
9488.224609
9484.320312
9473.389648
9443.457031
9462.663086
9473.225586
9503.679688
9441.693359
9386.069336
9360.496094
9489.786133
9401.234375
9473.180664
9438.406250
9484.914062
9461.297852
9558.506836
9417.302734
9321.538086
9457.784180
9328.117188
9352.226562
9363.655273
9406.586914
9451.667969
9515.865234
9488.775391
9434.462891
9566.605469
9519.219727
9557.464844
9496.480469
9424.967773
9488.622070
9409.353516
9556.666992
9494.641602
9413.747070
9387.569336
9488.763672
9289.739258
9382.162109
9462.356445
9427.365234
9518.547852
9393.813477
9427.584961
9462.453125
9560.233398
9309.540039
9453.448242
9383.854492
9403.968750
9497.573242
9346.206055
9465.662109
9499.323242
9553.620117
9400.916992
9381.725586
9309.699219
9384.574219
9392.204102
9541.522461
9336.326172
9432.806641
9470.824219
9431.976562
9387.996094
9376.141602
9357.999023
9551.577148
9350.849609
9439.140625
9472.049805
9390.692383
9466.852539
9444.291992
9431.747070
9356.488281
9423.288086
9470.906250
9336.853516
9463.057617
9625.454102
9613.508789
9321.636719
9364.800781
9320.444336
9489.202148
9332.219727
9287.534180
9465.173828
9505.532227
9273.181641
9393.183594
9496.848633
9437.679688
9420.746094
9355.902344
9450.030273
9408.405273
9403.757812
9419.639648
9461.192383
9430.719727
9301.085938
9383.086914
9395.367188
9361.672852
9430.560547
9372.852539
9552.425781
9383.294922
9480.567383
9456.882812
9455.322266
9375.874023
9297.124023
9488.710938
9295.874023
9420.702148
9487.561523
9415.991211
9448.254883
9385.824219
9468.929688
9404.533203
9260.018555
9568.788086
9426.925781
9449.240234
9514.081055
9415.951172
9479.390625
9401.155273
9326.367188
9425.167969
9342.678711
9434.767578
9451.816406
9307.688477
9422.167969
9437.964844
9361.211914
9358.461914
9399.921875
9436.260742
9461.134766
9463.590820
9333.098633
9433.126953
9462.665039
9466.125977
9379.530273
9342.273438
9435.586914
9209.180664
9329.237305
9405.994141
9378.107422
9365.133789
9449.957031
9317.046875
9353.811523
9495.988281
9368.136719
9459.625977
9493.381836
9292.363281
9439.644531
9481.685547
9481.128906
9392.545898
9423.327148
9336.910156
9378.637695
9455.849609
9505.363281
9314.120117
9304.243164
9507.509766
9347.211914
9504.724609
9354.125977
9473.003906
9448.368164
9508.314453
9417.744141
9361.679688
9277.904297
9329.283203
9397.441406
9410.390625
9433.840820
9216.675781
9414.581055
9362.503906
9378.306641
9417.440430
9348.498047
9335.916992
9453.631836
9300.978516
9450.016602
9352.868164
9337.300781
9370.453125
9302.927734
9353.000000
9466.677734
9289.465820
9287.128906
9376.170898
9364.248047
9402.692383
9373.359375
9396.484375
9352.530273
9406.974609
9339.259766
9386.827148
9369.233398
9318.484375
9229.131836
9367.874023
9257.506836
9345.218750
9535.708984
9252.964844
9379.550781
9521.501953
9350.546875
9279.991211
9465.375977
9490.980469
9441.946289
9467.041016
9412.174805
9444.558594
9506.351562
9375.801758
9547.255859
9402.880859
9237.589844
9326.526367
9313.872070
9494.600586
9464.462891
9343.991211
9504.347656
9496.920898
9342.911133
9532.032227
9375.850586
9331.187500
9402.040039
9344.840820
9459.190430
9346.845703
9352.616211
9360.363281
9356.860352
9297.943359
9394.102539
9297.639648
9442.154297
9272.624023
9342.229492
9395.827148
9501.961914
9445.844727
9413.547852
9420.076172
9468.136719
9383.515625
9455.159180
9399.555664
9245.203125
9411.541016
9433.631836
9324.610352
9389.978516
9298.626953
9289.617188
9365.441406
9408.889648
9190.696289
9477.829102
9435.532227
9438.047852
9436.513672
```
