## Supplementary material for "Functional connectivity across the human subcortical auditory system using an autoregressive matrix-Gaussian copula graphical model approach with partial correlations": Code: roi-08_mean_ts.txt

```
11691.877930
11498.198242
11464.173828
11568.649414
11565.385742
11454.032227
11546.625977
11486.602539
11555.367188
11412.076172
11511.960938
11405.777344
11370.422852
11353.889648
11386.810547
11509.177734
11341.520508
11466.448242
11553.657227
11394.764648
11562.082031
11370.711914
11598.792969
11483.724609
11492.722656
11469.009766
11495.208008
11591.101562
11454.935547
11472.018555
11434.191406
11493.216797
11628.447266
11472.940430
11601.163086
11496.965820
11484.772461
11537.885742
11360.166992
11636.136719
11427.842773
11472.839844
11548.655273
11390.291992
11538.327148
11457.273438
11455.101562
11395.420898
11461.977539
11354.975586
11391.708984
11506.295898
11393.153320
11567.872070
11360.023438
11430.013672
11494.969727
11545.520508
11566.680664
11479.228516
11401.806641
11520.061523
11383.978516
11516.787109
11394.559570
11401.319336
11474.662109
11407.994141
11392.669922
11425.050781
11380.290039
11532.937500
11537.079102
11317.085938
11366.784180
11499.556641
11362.358398
11461.530273
11413.389648
11398.295898
11507.930664
11403.549805
11418.188477
11337.827148
11426.673828
11361.888672
11452.173828
11341.374023
11348.735352
11408.869141
11394.875977
11447.095703
11410.498047
11352.961914
11430.324219
11336.994141
11248.433594
11483.865234
11470.122070
11386.080078
11413.439453
11297.530273
11374.270508
11285.388672
11530.844727
11512.990234
11439.013672
11540.700195
11358.035156
11482.238281
11305.037109
11530.959961
11472.926758
11352.093750
11476.529297
11392.162109
11396.593750
11419.993164
11388.705078
11374.717773
11312.894531
11444.544922
11372.730469
11405.950195
11377.684570
11458.553711
11392.208008
11389.181641
11426.823242
11527.030273
11490.250000
11389.027344
11427.615234
11287.831055
11355.990234
11389.983398
11344.384766
11362.209961
11375.686523
11292.883789
11320.775391
11504.392578
11345.500000
11417.125977
11338.663086
11336.167969
11390.887695
11238.454102
11370.669922
11285.646484
11301.128906
11340.181641
11467.499023
11476.672852
11332.589844
11409.690430
11318.319336
11474.233398
11358.833008
11261.902344
11315.660156
11343.632812
11400.667969
11355.055664
11360.458984
11297.115234
11306.318359
11441.284180
11324.318359
11237.586914
11390.312500
11395.458008
11316.791992
11353.714844
11398.110352
11423.554688
11238.625000
11370.496094
11254.576172
11248.730469
11458.257812
11208.191406
11375.876953
11266.694336
11327.136719
11402.181641
11374.323242
11181.762695
11244.339844
11334.000000
11319.902344
11233.349609
11361.990234
11188.019531
11411.045898
11282.259766
11232.795898
11350.006836
11229.980469
11343.652344
11209.674805
11304.914062
11258.048828
11235.730469
11381.955078
11150.988281
11254.168945
11221.597656
11203.542969
11443.908203
11214.844727
11368.858398
11229.791016
11283.433594
11305.428711
11166.233398
11447.530273
11238.051758
11363.396484
11356.082031
11124.898438
11280.514648
11250.904297
11303.674805
11144.450195
11094.831055
11234.673828
11115.516602
11216.280273
11106.611328
11189.818359
11401.239258
11057.889648
11238.905273
11174.975586
11143.017578
11229.214844
11307.259766
11201.086914
11311.705078
11307.090820
11174.769531
11270.330078
11151.937500
11190.492188
11358.375000
11223.376953
11270.510742
11296.535156
11202.058594
11394.144531
11239.543945
11328.605469
11395.385742
11175.274414
11398.895508
11204.742188
11220.570312
11466.523438
11197.125000
11343.971680
11228.583008
11337.264648
11250.342773
11345.627930
11365.514648
11143.357422
11194.375977
11347.606445
11187.696289
11332.936523
11357.034180
11172.685547
11286.837891
11300.269531
11353.957031
11344.066406
11315.362305
11370.916016
11290.435547
11328.083008
11114.083984
11387.118164
11335.540039
11438.735352
11330.025391
11286.814453
11270.869141
11315.806641
11343.176758
11316.915039
11362.917969
11282.792969
11152.730469
11232.479492
11290.427734
11342.958008
11269.506836
11302.302734
11336.340820
11298.619141
11268.291016
11285.739258
11291.094727
11272.800781
11286.930664
11165.729492
11267.784180
11272.725586
11174.322266
11356.903320
11223.913086
11262.875000
11174.374023
11322.065430
11325.851562
11181.081055
11244.211914
11267.232422
11166.100586
11308.174805
11207.916992
11279.601562
11278.605469
11267.542969
11164.184570
11196.997070
11268.074219
11290.318359
11101.186523
11179.615234
11215.903320
11181.724609
11315.060547
11182.333984
11211.177734
11239.685547
11286.833008
11198.133789
11195.659180
11183.618164
11224.852539
11220.333008
11187.678711
11216.190430
11285.548828
11159.694336
11257.034180
11149.508789
11185.785156
11232.939453
11046.010742
11205.356445
11173.291016
11232.309570
11085.493164
11124.497070
11130.980469
11094.858398
11285.375000
11149.994141
10958.634766
11244.052734
11151.514648
11150.781250
11283.720703
11164.115234
11227.646484
11079.380859
11128.880859
11147.659180
11112.742188
11167.169922
11222.873047
11045.290039
11237.274414
11157.403320
11176.253906
11159.424805
11103.287109
11229.759766
11119.499023
11211.347656
11302.590820
11048.594727
11250.615234
11054.080078
11045.847656
11123.145508
11204.523438
11183.332031
10968.882812
11016.467773
11093.632812
11097.084961
11190.572266
11161.335938
11248.112305
11095.541016
11165.236328
11212.720703
11167.967773
11068.445312
11077.897461
11137.902344
11238.712891
11130.553711
11183.396484
11064.048828
11217.983398
11138.986328
11042.136719
11177.236328
11028.183594
11150.810547
11142.538086
11221.241211
11038.633789
11207.277344
11033.157227
11080.012695
11154.287109
11037.908203
11236.284180
11162.800781
11091.163086
11221.389648
11157.666992
11160.209961
10934.012695
11150.191406
11265.940430
11145.396484
11156.755859
11286.864258
10995.395508
11150.246094
11153.919922
11135.255859
11117.705078
10986.969727
11073.987305
11111.186523
11000.570312
11005.324219
11226.392578
11060.996094
11065.898438
11202.352539
11100.464844
11222.100586
11129.392578
11138.771484
11184.126953
10971.455078
11122.006836
11174.410156
11139.249023
11179.209961
11160.181641
11084.055664
11193.318359
10993.410156
11200.394531
11067.900391
10975.198242
11122.500000
11151.278320
11201.650391
11364.435547
11100.638672
11126.209961
11121.145508
10990.849609
11072.501953
11116.377930
11100.054688
11235.315430
11036.846680
11170.993164
11131.940430
11150.952148
11244.413086
11076.162109
11119.125977
11053.485352
11133.923828
11130.305664
11095.471680
11141.177734
11174.193359
11222.434570
11058.768555
11105.311523
11129.951172
11129.812500
11176.660156
11137.369141
11018.008789
11204.333984
11008.011719
11207.684570
11038.706055
11109.512695
11154.833984
11059.149414
11032.652344
11079.505859
11060.142578
11092.790039
11174.250977
11080.167969
11029.009766
11049.606445
10981.361328
11041.903320
11150.951172
11098.549805
11082.847656
11039.810547
11040.314453
11190.491211
11070.753906
11097.479492
10962.035156
11166.301758
11204.641602
10959.279297
11206.476562
11104.708984
11026.038086
11128.521484
10948.583984
11081.136719
11079.247070
11090.139648
11215.322266
11125.363281
11049.586914
11168.154297
11027.445312
11093.323242
11131.602539
11052.145508
11107.465820
10996.714844
11096.561523
11069.826172
11147.235352
11240.873047
11072.572266
11136.095703
11133.081055
11128.173828
10988.101562
11084.460938
10959.281250
11018.864258
11072.501953
11050.959961
11152.153320
11025.434570
11014.116211
11155.330078
10939.233398
10987.368164
10941.709961
11124.599609
11150.166016
11052.053711
11035.792969
10994.996094
11036.899414
10970.278320
11020.102539
11153.133789
11053.591797
11071.914062
10896.443359
10985.722656
11210.568359
11012.185547
11034.583984
11148.877930
11095.887695
11168.457031
10977.066406
11228.923828
11090.375000
10976.980469
10958.313477
11088.878906
11064.846680
11045.744141
11071.375977
11011.373047
11000.866211
11066.391602
10902.876953
10987.916016
11066.355469
10968.773438
11149.749023
11095.587891
10968.853516
11035.043945
11158.277344
10986.696289
11121.466797
11102.420898
11118.895508
11090.208008
11009.781250
11103.308594
11054.818359
11017.431641
11166.577148
10998.824219
11017.988281
11045.114258
10952.293945
11144.304688
11046.551758
11053.458984
11210.574219
11022.143555
10992.710938
11127.430664
11052.407227
11008.850586
11038.938477
11178.891602
10905.384766
11103.007812
11074.366211
11053.964844
11141.256836
10956.956055
11117.042969
11048.565430
11067.763672
11209.043945
11075.915039
11142.137695
11201.137695
11032.649414
11126.660156
11106.395508
11044.795898
11111.179688
10951.266602
11198.352539
11022.751953
10977.141602
11061.569336
11024.678711
11061.741211
11161.068359
11016.489258
11100.467773
11007.166016
11031.044922
10949.635742
11007.729492
11065.226562
10917.876953
11127.363281
10929.483398
11029.803711
10965.624023
10942.479492
11076.486328
11100.587891
10960.977539
11023.643555
10972.452148
11132.728516
11069.739258
11114.706055
10992.048828
11037.358398
11132.459961
10936.058594
11053.101562
10934.675781
11062.558594
11145.345703
11068.243164
11142.226562
10992.199219
11123.861328
11146.804688
11067.398438
11099.006836
10928.294922
10983.339844
11025.074219
10950.252930
11050.131836
10966.166016
10997.893555
11082.802734
11058.746094
11059.456055
10937.559570
10978.121094
11038.334961
10898.606445
11065.024414
11016.357422
10993.179688
11052.324219
11023.903320
11118.083008
11044.177734
10970.263672
11038.050781
10837.867188
11061.728516
10932.569336
10977.641602
11115.480469
11055.583984
11069.050781
11148.053711
10962.561523
10986.056641
11070.148438
10982.413086
10991.614258
11072.498047
10935.480469
10966.190430
10888.486328
10979.922852
10878.082031
10978.545898
11081.462891
11006.030273
10890.797852
11179.549805
10842.652344
11054.685547
11067.525391
10874.766602
11026.876953
11054.909180
11038.818359
11109.907227
10991.539062
11022.993164
10991.827148
10934.339844
11029.255859
10967.936523
10989.406250
10856.719727
11120.198242
11022.410156
10844.200195
11026.733398
10963.395508
11098.083984
11084.710938
10998.167969
11044.893555
11006.554688
11065.420898
11063.938477
10985.049805
11116.916992
11024.230469
11054.810547
11019.874023
10957.127930
11098.856445
11056.035156
10947.967773
10994.751953
11006.235352
10996.657227
11084.104492
10994.643555
11038.372070
10882.815430
10919.071289
11106.520508
11003.916992
10911.622070
11116.085938
10959.719727
11087.257812
11010.638672
10917.654297
11065.368164
10840.137695
11072.993164
11125.056641
10968.433594
11062.554688
10968.750000
10895.770508
11031.137695
11066.263672
11016.514648
10968.233398
11095.332031
10991.715820
10951.767578
11010.991211
11013.430664
11000.361328
10959.761719
10949.019531
10823.073242
11121.440430
10980.552734
10857.488281
11074.378906
11091.242188
10901.334961
11049.205078
10997.548828
10890.562500
10938.511719
10965.260742
10956.387695
11149.032227
11069.966797
10960.122070
11103.665039
10983.082031
10824.381836
11008.851562
10975.691406
10943.153320
11010.006836
11005.031250
10903.244141
11113.850586
11187.694336
10831.339844
10856.893555
10978.601562
11001.517578
10973.264648
11081.475586
10944.823242
11030.623047
10999.830078
10972.298828
11088.492188
10936.944336
11056.709961
10972.208984
10950.440430
11002.247070
10911.769531
10983.147461
11117.750000
10929.114258
11012.705078
10998.170898
10920.497070
11006.637695
10986.174805
10971.527344
11072.574219
10885.041992
10918.717773
11051.077148
10969.704102
11057.711914
11147.845703
10848.318359
10970.159180
11067.381836
10844.865234
10980.053711
11013.199219
10813.592773
11026.278320
11010.080078
10886.583984
11018.433594
11051.616211
10915.836914
10888.425781
11089.787109
10821.887695
11054.158203
11105.756836
10891.425781
11097.009766
11008.759766
10973.551758
11044.189453
11013.100586
11084.930664
11080.843750
```
