## Supplementary material for "Functional connectivity across the human subcortical auditory system using an autoregressive matrix-Gaussian copula graphical model approach with partial correlations": Code: roi-09_mean_ts.txt

```
11109.763672
11068.527344
10898.701172
11053.431641
10976.430664
10944.393555
10992.023438
10855.824219
11007.314453
10867.589844
10998.505859
10849.563477
10930.647461
10784.974609
10862.763672
10929.413086
10871.621094
10918.299805
10974.583984
10900.835938
11076.291992
10887.917969
11028.490234
10949.100586
10819.728516
11005.993164
10978.586914
10886.779297
10887.711914
10971.450195
10939.443359
10904.845703
11044.876953
10869.874023
10975.086914
10933.676758
10854.655273
10943.931641
10924.077148
10943.666992
10863.305664
10890.406250
10869.633789
10947.590820
10938.544922
10826.020508
10840.108398
10752.799805
10927.051758
10821.235352
10961.335938
10909.256836
10705.037109
10856.142578
10850.770508
10822.297852
10968.436523
10798.092773
10923.616211
10931.586914
10877.012695
10869.415039
10860.417969
10994.260742
10777.056641
10810.356445
11039.321289
10832.291992
10813.843750
11020.617188
10911.405273
10977.844727
10919.111328
10760.482422
10759.144531
10860.913086
10843.071289
10952.458984
10709.568359
10871.248047
10903.042969
10811.727539
11017.055664
10884.904297
10894.485352
10934.256836
10781.966797
10897.107422
10746.812500
10935.157227
10791.488281
10866.094727
10886.625000
10790.842773
10805.490234
10833.583008
10781.801758
10886.919922
10846.731445
10882.397461
10869.814453
10929.237305
10845.887695
10854.449219
10914.397461
10913.003906
10896.614258
10926.458984
10868.864258
10910.051758
10838.983398
10799.255859
10772.699219
10775.325195
10828.299805
10869.261719
10944.639648
10928.981445
10870.688477
10879.160156
10817.992188
10834.773438
10859.331055
10732.518555
10903.783203
10865.174805
10887.300781
10825.759766
10752.387695
10898.669922
10928.355469
10708.596680
10816.826172
10776.156250
10756.325195
10837.207031
10883.731445
10763.018555
10821.159180
10829.470703
10817.836914
10932.896484
10672.908203
10862.934570
10681.160156
10702.038086
10834.944336
10769.260742
10771.241211
10688.638672
10854.600586
10707.695312
10793.125977
10930.410156
10701.195312
10849.988281
10791.681641
10782.145508
10704.862305
10831.403320
10828.959961
10741.841797
10800.829102
10708.839844
10782.093750
10733.505859
10781.030273
10747.755859
10797.145508
10726.050781
10799.696289
10774.150391
10703.268555
10823.034180
10805.652344
10801.916016
10816.696289
10734.471680
10698.855469
10723.402344
10824.481445
10863.779297
10924.153320
10713.816406
10790.507812
10789.292969
10686.327148
10826.420898
10715.233398
10769.825195
10814.300781
10732.056641
10757.041016
10756.302734
10808.794922
10826.141602
10712.905273
10760.000000
10681.018555
10776.273438
10704.950195
10821.975586
10660.382812
10701.844727
10705.827148
10596.887695
10829.165039
10768.970703
10639.025391
10819.139648
10700.111328
10823.988281
10672.020508
10794.668945
10758.537109
10786.373047
10754.227539
10584.793945
10864.033203
10682.559570
10626.112305
10731.774414
10673.574219
10715.239258
10639.366211
10703.705078
10667.905273
10704.988281
10773.530273
10599.476562
10641.207031
10868.794922
10702.228516
10789.883789
10724.638672
10642.133789
10761.297852
10732.760742
10642.228516
10837.457031
10813.156250
10674.146484
10651.586914
10695.086914
10725.195312
10695.475586
10780.808594
10770.573242
10715.736328
10767.600586
10664.238281
10745.014648
10758.749023
10815.751953
10611.262695
10781.960938
10753.399414
10711.798828
10745.193359
10706.464844
10821.184570
10717.534180
10790.397461
10662.395508
10759.195312
10826.500977
10677.449219
10700.928711
10769.094727
10728.054688
10906.039062
10767.950195
10687.264648
10810.287109
10776.062500
10853.909180
10769.409180
10721.712891
10876.909180
10805.285156
10789.974609
10675.643555
10840.711914
10735.309570
10821.400391
10753.210938
10689.215820
10823.880859
10665.320312
10835.360352
10695.366211
10812.666016
10695.483398
10766.833984
10770.698242
10659.893555
10882.264648
10712.545898
10800.393555
10724.166016
10718.605469
10836.705078
10697.242188
10749.831055
10661.177734
10794.367188
10807.787109
10715.906250
10804.505859
10729.402344
10721.243164
10840.485352
10773.190430
10711.949219
10801.018555
10733.055664
10725.069336
10662.829102
10708.062500
10779.271484
10832.551758
10727.810547
10763.662109
10627.159180
10739.283203
10772.571289
10649.174805
10746.948242
10835.522461
10674.979492
10797.812500
10750.394531
10688.373047
10771.924805
10752.824219
10687.332031
10645.918945
10616.209961
10693.233398
10728.521484
10672.216797
10676.897461
10785.808594
10651.516602
10723.981445
10641.887695
10642.051758
10752.209961
10626.540039
10712.874023
10675.835938
10694.339844
10727.785156
10644.284180
10755.008789
10768.365234
10642.417969
10726.884766
10660.787109
10699.045898
10638.616211
10625.749023
10706.083008
10570.316406
10658.531250
10667.483398
10733.247070
10832.429688
10634.771484
10607.374023
10660.918945
10573.355469
10687.081055
10667.566406
10604.166016
10750.916992
10600.811523
10743.418945
10643.231445
10624.124023
10730.769531
10601.631836
10618.946289
10785.815430
10656.724609
10731.364258
10673.931641
10589.199219
10644.360352
10597.804688
10682.851562
10568.063477
10680.159180
10649.112305
10663.469727
10707.003906
10621.274414
10776.248047
10641.148438
10683.605469
10657.207031
10731.726562
10593.731445
10660.775391
10694.283203
10637.357422
10628.732422
10742.885742
10655.918945
10688.443359
10735.974609
10655.568359
10727.445312
10649.721680
10610.903320
10705.456055
10689.533203
10635.991211
10699.564453
10619.986328
10672.782227
10764.857422
10607.507812
10679.990234
10692.392578
10586.102539
10730.970703
10649.248047
10802.727539
10504.797852
10726.855469
10791.949219
10645.384766
10548.631836
10653.003906
10701.337891
10697.678711
10690.485352
10718.945312
10676.425781
10531.420898
10638.061523
10651.624023
10566.127930
10609.467773
10617.789062
10524.299805
10717.321289
10630.113281
10641.548828
10571.133789
10741.142578
10671.940430
10843.694336
10557.208984
10605.391602
10676.375000
10670.470703
10741.865234
10607.010742
10588.793945
10679.193359
10678.672852
10756.829102
10680.001953
10515.699219
10612.243164
10620.954102
10596.550781
10807.783203
10612.910156
10689.675781
10683.040039
10680.814453
10735.800781
10588.939453
10683.936523
10729.384766
10721.332031
10712.988281
10705.333008
10656.017578
10761.752930
10562.739258
10698.382812
10561.681641
10660.107422
10617.611328
10629.125977
10798.760742
10507.510742
10781.031250
10590.606445
10641.541016
10646.353516
10694.207031
10718.047852
10637.068359
10654.795898
10701.458008
10591.381836
10699.006836
10658.993164
10715.137695
10641.944336
10613.375977
10540.075195
10701.514648
10582.014648
10634.135742
10778.041992
10503.138672
10676.524414
10667.116211
10473.576172
10644.440430
10646.267578
10539.505859
10639.273438
10697.797852
10527.435547
10686.441406
10506.532227
10674.691406
10705.468750
10652.996094
10638.361328
10611.409180
10697.394531
10672.919922
10613.324219
10626.358398
10569.461914
10666.337891
10654.376953
10655.857422
10728.601562
10634.592773
10531.256836
10650.420898
10540.111328
10613.107422
10523.931641
10641.321289
10688.431641
10695.513672
10680.375000
10705.178711
10620.833008
10682.072266
10547.994141
10649.281250
10581.278320
10606.395508
10602.044922
10632.639648
10641.702148
10617.262695
10651.714844
10512.548828
10630.304688
10565.857422
10660.499023
10562.297852
10481.255859
10449.358398
10657.334961
10659.709961
10644.644531
10550.295898
10575.594727
10603.956055
10637.676758
10577.271484
10606.906250
10646.080078
10536.825195
10673.188477
10448.408203
10621.904297
10709.756836
10503.728516
10660.457031
10595.888672
10743.061523
10742.708008
10660.642578
10722.274414
10542.700195
10494.718750
10506.660156
10615.456055
10634.793945
10613.429688
10651.740234
10501.386719
10576.388672
10567.970703
10506.814453
10646.437500
10583.430664
10532.835938
10716.440430
10556.142578
10433.387695
10576.300781
10560.679688
10457.604492
10638.917969
10545.509766
10548.993164
10589.460938
10635.552734
10686.959961
10656.976562
10550.795898
10683.509766
10492.926758
10497.344727
10656.277344
10490.503906
10590.318359
10644.554688
10577.364258
10583.787109
10404.769531
10693.459961
10614.962891
10484.178711
10515.229492
10633.300781
10539.836914
10537.414062
10748.267578
10577.345703
10577.785156
10677.701172
10506.293945
10749.740234
10640.832031
10472.685547
10646.672852
10552.521484
10643.956055
10628.356445
10569.680664
10612.509766
10579.077148
10612.070312
10527.602539
10416.427734
10570.675781
10527.549805
10612.880859
10610.263672
10538.434570
10539.696289
10650.385742
10621.320312
10645.818359
10616.064453
10535.738281
10499.678711
10527.966797
10601.260742
10559.350586
10608.375977
10625.714844
10616.770508
10557.399414
10533.431641
10621.774414
10559.013672
10541.486328
10569.322266
10415.237305
10601.736328
10479.084961
10542.000000
10541.562500
10492.560547
10590.688477
10536.502930
10552.472656
10603.044922
10641.018555
10606.322266
10579.886719
10631.751953
10544.279297
10554.767578
10603.875000
10566.361328
10563.643555
10488.227539
10578.464844
10534.914062
10599.235352
10510.946289
10616.210938
10550.597656
10557.399414
10542.413086
10578.505859
10542.205078
10546.380859
10517.174805
10471.053711
10518.264648
10448.842773
10610.875977
10541.675781
10644.940430
10593.691406
10609.313477
10573.894531
10555.768555
10543.684570
10567.638672
10441.849609
10626.849609
10546.492188
10528.630859
10586.215820
10613.492188
10553.027344
10524.425781
10557.041016
10526.804688
10672.222656
10476.295898
10505.272461
10521.868164
10568.975586
10666.469727
10536.743164
10395.798828
10618.576172
10541.256836
10520.679688
10675.644531
10470.217773
10654.794922
10600.300781
10481.330078
10573.505859
10581.607422
10533.134766
10587.839844
10534.242188
10623.010742
10460.091797
10498.304688
10646.907227
10628.413086
10568.448242
10529.742188
10598.958008
10585.212891
10484.749023
10526.694336
10515.130859
10704.929688
10618.644531
10529.601562
10616.722656
10533.406250
10634.617188
10610.572266
10671.607422
10712.349609
10480.547852
10519.843750
10672.810547
10629.408203
10506.107422
10678.362305
10610.535156
10517.011719
10664.356445
10481.119141
10643.431641
10523.468750
10604.714844
10567.902344
10519.537109
10558.404297
10555.289062
10525.529297
10561.825195
10580.178711
10564.051758
10484.980469
10564.282227
10694.602539
10480.580078
10511.835938
10760.227539
10473.470703
10639.351562
10559.938477
10566.205078
10625.887695
10496.789062
10608.924805
10432.391602
10645.496094
10642.884766
10537.854492
10642.875000
10585.978516
10509.666016
10599.841797
10585.329102
10536.855469
10585.091797
10641.126953
10520.051758
10568.929688
10659.341797
10485.711914
10641.457031
10599.920898
10549.525391
10595.374023
10478.621094
10591.100586
10631.334961
10654.607422
10378.091797
10602.262695
10551.239258
10565.201172
10643.474609
10448.531250
10569.112305
10631.085938
10514.749023
10535.256836
10673.602539
10486.434570
10441.705078
10548.367188
10770.522461
10620.815430
10497.337891
10571.686523
10491.971680
10580.721680
10530.525391
10655.518555
10534.384766
10554.121094
10625.783203
10511.719727
10487.237305
10604.819336
10520.010742
10583.435547
10607.350586
10534.266602
10594.325195
10675.174805
10561.003906
10706.178711
10476.816406
10534.029297
10618.991211
10572.799805
10569.763672
10736.662109
10524.924805
10550.955078
10661.688477
10393.085938
10522.244141
10587.887695
10467.459961
10525.622070
10505.592773
10437.750977
10523.835938
10649.839844
10526.455078
10506.318359
10680.681641
10419.493164
10489.074219
10710.831055
10441.108398
10613.946289
10634.889648
10443.701172
10660.322266
10528.489258
10540.891602
10606.856445
10476.673828
10560.741211
10635.845703
```
