## Supplementary material for "Functional connectivity across the human subcortical auditory system using an autoregressive matrix-Gaussian copula graphical model approach with partial correlations": Code: roi-10_mean_ts.txt

```
9825.019531
9861.360352
9882.102539
9751.776367
9743.549805
9833.761719
9745.924805
9783.201172
9852.169922
9730.942383
9874.682617
9849.658203
9651.845703
9878.998047
9694.254883
9678.308594
9729.345703
9699.362305
9720.581055
9736.333008
9777.172852
9675.378906
9824.157227
9788.857422
9646.567383
9812.777344
9782.751953
9650.521484
9844.368164
9756.780273
9656.373047
9729.075195
9818.579102
9709.282227
9735.062500
9820.843750
9530.741211
9712.533203
9693.797852
9782.386719
9706.121094
9684.368164
9816.763672
9724.367188
9850.444336
9554.033203
9720.058594
9701.821289
9815.709961
9731.423828
9642.719727
9675.550781
9682.285156
9752.001953
9660.509766
9779.135742
9653.579102
9823.736328
9828.126953
9693.875977
9705.512695
9791.148438
9737.608398
9744.243164
9813.326172
9601.517578
9785.820312
9769.589844
9705.960938
9766.033203
9692.236328
9742.968750
9706.509766
9648.237305
9665.816406
9899.401367
9676.574219
9754.866211
9776.420898
9823.452148
9760.908203
9761.191406
9686.932617
9688.030273
9702.852539
9803.594727
9858.725586
9681.519531
9633.526367
9732.617188
9835.607422
9991.206055
9795.874023
9853.254883
9779.820312
9699.997070
9800.363281
9841.941406
9662.104492
9787.204102
9751.398438
9739.835938
9753.042969
9759.915039
9825.780273
9833.555664
9938.820312
9846.211914
9770.996094
9811.937500
9666.258789
9771.966797
9730.154297
9785.910156
9759.402344
9803.163086
9856.233398
9774.854492
10012.220703
9679.902344
9734.188477
9790.811523
9664.688477
9727.088867
9728.186523
9610.172852
9786.286133
9624.680664
9690.753906
9635.393555
9746.881836
9753.918945
9786.645508
9788.751953
9869.931641
9812.839844
9817.694336
9894.300781
9782.026367
9822.931641
9759.248047
9765.084961
9704.734375
9821.848633
9747.139648
9740.000977
9786.108398
9641.031250
9866.557617
9671.833008
9832.273438
9879.633789
9686.536133
9785.043945
9631.208008
9872.093750
9748.431641
9770.361328
9734.276367
9751.720703
9915.735352
9723.826172
9842.835938
9754.069336
9691.203125
9782.719727
9771.214844
9893.010742
9836.522461
9700.261719
9905.397461
9718.323242
9788.089844
9770.995117
9762.629883
9730.577148
9690.276367
9657.213867
9695.080078
9773.283203
9850.605469
9795.361328
9701.602539
9781.182617
9766.400391
9721.321289
9681.005859
9704.874023
9599.629883
9808.825195
9838.208008
9762.030273
9924.680664
9614.004883
9853.900391
9904.770508
9716.133789
9814.217773
9754.164062
9856.766602
9769.101562
9811.530273
9786.305664
9739.869141
9825.307617
9882.042969
9838.464844
9740.570312
9709.850586
9829.499023
9698.796875
9696.589844
9715.548828
9849.647461
9751.026367
9804.241211
9705.925781
9758.436523
9806.553711
9980.480469
9946.016602
9677.225586
9869.292969
9817.344727
9670.991211
9596.104492
9763.870117
9863.354492
9940.116211
9829.682617
9719.535156
9901.738281
9861.776367
9889.430664
9710.841797
9940.480469
9841.496094
9797.476562
9740.474609
9774.452148
9784.718750
9684.020508
9846.735352
9755.295898
9733.124023
9866.866211
9854.319336
9830.198242
9840.858398
9849.966797
9865.151367
9807.054688
9966.216797
9810.558594
9757.817383
9976.033203
9777.561523
9728.075195
9897.111328
9841.363281
9886.227539
9805.042969
9866.592773
9783.019531
9795.574219
9896.963867
9748.810547
9744.195312
9828.857422
9791.935547
9826.160156
9871.120117
9835.912109
9781.573242
9810.583008
9796.785156
9768.958008
9998.035156
9868.469727
9785.395508
9844.641602
9937.917969
9868.286133
9755.621094
9761.287109
9714.185547
9900.725586
9879.769531
9853.864258
9930.834961
9781.931641
9729.055664
9755.298828
9753.380859
9828.048828
9893.982422
9675.038086
9798.639648
9853.017578
9911.243164
9910.758789
9785.805664
9835.055664
9890.076172
9911.439453
9781.710938
9766.708008
9782.902344
9960.231445
9843.915039
9988.518555
9896.767578
9812.381836
9956.556641
9862.584961
9960.282227
9659.713867
9865.175781
9977.887695
9776.757812
9758.222656
9732.389648
9778.792969
9909.617188
9937.477539
9933.691406
9974.231445
9901.495117
9854.398438
9884.269531
9882.194336
9771.986328
9801.901367
9783.062500
9832.411133
9750.654297
9742.344727
9903.013672
9981.392578
9864.298828
9961.666992
9803.285156
9708.416016
9804.000000
9890.977539
9700.020508
9816.639648
9978.829102
9734.835938
9926.269531
9698.008789
9753.722656
9705.928711
9806.988281
9970.568359
9806.836914
9851.915039
9872.992188
9847.288086
9642.544922
9795.410156
9821.411133
9810.925781
9777.020508
9830.714844
9778.776367
9843.094727
9890.871094
9777.533203
9744.613281
9788.057617
9918.402344
9665.899414
9885.416992
9841.461914
9859.908203
9830.729492
9837.773438
9676.381836
9891.727539
9834.866211
9831.055664
9722.452148
9846.693359
9890.650391
9912.232422
9899.919922
9892.861328
9914.258789
9875.311523
9870.989258
9847.574219
9706.155273
9811.705078
9825.350586
9753.998047
9900.707031
9689.185547
9840.526367
9867.305664
9871.058594
9705.634766
9723.785156
9774.686523
9738.897461
9810.412109
9711.878906
9804.209961
9823.286133
9891.155273
9740.507812
9807.057617
9804.269531
9947.602539
9924.321289
9859.837891
9867.343750
9908.904297
9856.173828
9962.569336
9999.176758
9970.780273
9987.269531
9741.455078
9891.950195
9871.769531
9744.449219
9820.614258
9838.583008
9890.018555
9766.209961
9847.389648
9960.749023
9834.079102
9824.860352
9875.344727
9643.750977
9769.794922
9853.938477
9859.914062
9709.069336
9903.717773
9877.142578
9855.706055
9646.730469
9795.089844
9819.540039
9809.051758
9790.704102
9842.736328
9832.339844
9806.347656
9885.878906
9748.538086
9762.345703
10001.655273
9833.851562
9704.753906
9742.011719
9801.737305
9718.723633
9793.774414
9891.178711
9780.571289
9837.297852
9764.714844
9871.680664
9850.750977
9756.858398
9731.277344
9741.737305
9875.383789
9768.958008
9775.094727
9811.925781
9833.481445
9780.430664
9828.878906
9867.812500
10091.673828
9966.926758
9929.517578
9872.097656
9711.356445
9969.545898
9922.196289
9748.902344
9816.973633
9901.110352
9820.543945
9819.713867
9729.025391
9821.454102
9937.176758
9735.118164
9814.503906
9786.288086
9915.314453
9903.975586
9754.512695
9805.682617
9894.714844
9737.135742
9766.988281
10062.803711
9833.295898
9786.469727
9906.605469
9925.756836
9782.777344
9940.799805
9846.460938
9832.235352
9840.246094
9799.823242
9905.570312
9824.821289
9836.201172
9841.960938
9976.695312
9665.875000
9844.500000
9958.208008
9864.835938
9783.294922
9895.623047
9972.006836
9851.529297
9858.145508
9909.375977
9831.816406
9882.237305
9761.272461
9887.352539
9724.092773
9841.105469
9887.586914
9791.573242
9733.597656
9811.251953
9777.316406
9826.557617
9802.424805
9812.724609
9863.607422
9780.405273
9854.644531
9934.331055
9821.897461
9781.139648
9862.996094
9857.943359
9810.574219
9816.786133
9762.041992
9895.183594
9826.654297
9946.600586
9852.501953
9815.724609
9772.746094
9877.498047
9768.733398
9728.753906
9815.875000
9824.104492
9762.358398
9901.399414
9907.672852
9758.916992
9834.136719
9838.012695
9763.176758
9785.131836
9916.588867
9748.533203
9783.776367
9897.201172
9666.129883
9725.533203
9861.460938
9775.755859
9768.250977
9844.608398
9881.218750
9881.767578
9808.101562
9918.601562
9813.586914
9722.575195
9893.932617
9828.398438
9902.180664
9801.801758
9791.205078
9764.701172
9805.617188
9743.319336
9714.532227
9835.495117
9791.356445
9709.867188
9887.276367
9699.414062
9734.577148
9882.379883
9869.917969
9882.841797
9914.900391
9756.549805
9719.288086
9905.531250
9716.913086
9880.492188
9745.063477
9826.833008
9820.917969
9686.584961
9709.446289
9708.057617
9808.299805
9912.584961
9935.720703
9717.829102
9884.504883
9782.529297
9753.676758
9841.624023
9766.816406
9752.422852
9716.229492
9647.190430
9691.530273
9721.852539
9828.529297
9727.823242
9795.454102
9770.829102
9718.211914
9976.137695
9827.323242
9755.163086
9767.176758
9812.555664
9748.750977
9725.960938
9725.305664
9687.885742
9748.239258
9728.531250
9587.523438
9773.378906
9586.989258
9798.645508
9872.505859
9724.324219
9722.107422
9739.812500
9847.850586
9667.768555
9709.566406
9882.999023
9884.206055
9872.227539
9797.751953
9766.275391
9713.248047
9821.248047
9743.468750
9731.981445
9655.683594
9595.003906
9635.256836
9772.810547
9745.571289
9710.893555
9833.067383
9762.818359
9762.303711
9860.121094
9887.480469
9831.473633
9833.988281
9746.493164
9741.183594
9864.751953
9775.281250
9864.854492
9828.875000
9820.918945
9807.777344
9753.850586
9897.382812
9867.886719
9649.960938
9861.256836
9749.793945
9894.266602
9622.688477
9799.494141
9868.918945
9887.750000
9714.142578
9773.224609
9728.405273
9785.031250
9644.334961
9728.621094
9825.673828
9710.170898
9740.164062
9784.419922
9658.729492
9762.873047
9706.617188
9543.169922
9686.380859
9637.093750
9774.857422
9776.380859
9701.248047
9666.702148
9716.933594
9682.224609
9787.983398
9686.654297
9813.245117
9693.886719
9855.957031
9739.857422
9717.704102
9848.206055
9765.699219
9683.053711
9797.251953
9722.614258
9596.071289
9823.745117
9796.383789
9744.182617
9746.139648
9649.117188
9739.869141
9736.527344
9763.873047
9858.693359
9748.468750
9690.365234
9776.662109
9657.981445
9807.281250
9671.511719
9712.362305
9673.206055
9935.129883
9740.713867
9841.088867
9701.619141
9758.826172
9742.582031
9839.804688
9630.004883
9747.301758
9809.238281
9890.956055
9723.022461
9797.492188
9800.535156
9780.833008
9909.949219
9775.899414
9898.044922
9905.516602
9875.327148
9836.338867
9883.623047
9922.782227
9799.656250
9883.149414
9769.335938
9863.151367
9850.187500
9749.939453
9743.375000
9866.411133
9770.255859
9875.460938
9892.632812
9778.482422
9765.834961
9875.037109
9690.480469
9736.020508
9663.078125
9711.165039
9806.335938
9795.781250
9869.651367
9714.402344
9826.114258
9744.717773
9847.969727
9901.114258
9740.986328
9836.186523
9688.823242
9740.717773
9702.588867
9802.812500
9903.574219
9794.458008
9817.250977
9621.616211
9771.261719
9837.281250
9697.813477
10020.725586
9900.513672
9853.783203
9889.248047
9756.442383
9786.749023
9765.373047
9847.767578
9773.922852
9702.992188
9723.858398
9839.362305
9939.017578
9765.737305
9888.194336
9908.619141
9692.676758
9816.398438
9717.813477
9909.208008
9789.180664
9801.807617
9718.113281
9884.576172
9806.117188
9825.710938
9827.761719
9880.110352
9618.652344
9796.887695
9804.249023
9780.782227
9716.889648
9822.816406
9712.792969
9731.794922
9758.138672
9736.665039
9797.175781
9830.514648
9626.565430
9785.374023
9856.168945
9783.003906
9791.423828
9744.408203
9850.451172
9774.436523
9726.623047
9775.081055
9896.231445
9866.379883
9821.977539
9840.504883
9813.118164
9943.621094
9703.044922
9881.337891
9634.526367
9729.506836
9763.267578
9736.650391
9837.961914
9714.405273
9693.269531
9620.806641
9878.636719
9511.117188
9783.795898
9667.135742
9718.488281
9748.720703
9729.030273
9753.806641
9823.795898
9742.439453
9707.222656
9839.149414
9886.510742
9742.162109
9811.378906
9664.864258
9728.254883
9545.178711
```
