## Supplementary material for "Functional connectivity across the human subcortical auditory system using an autoregressive matrix-Gaussian copula graphical model approach with partial correlations": Code: roi-11_mean_ts.txt

```
10136.014648
10145.615234
10086.309570
9987.340820
10075.825195
10068.667969
10116.918945
10143.787109
10092.946289
10128.379883
10116.451172
10125.202148
9983.443359
10010.054688
10137.303711
10121.124023
10000.012695
10133.037109
10083.504883
10049.561523
9994.668945
10028.040039
10006.300781
9995.302734
10054.105469
10054.927734
10181.534180
9951.382812
10138.393555
10049.470703
10099.763672
10035.404297
9980.462891
10141.881836
9978.996094
9997.732422
10081.575195
9960.910156
10023.125000
9985.319336
10157.665039
10224.910156
10063.062500
10124.592773
9909.709961
10119.216797
9977.828125
10010.410156
10165.416016
10111.855469
10018.166016
10012.425781
10011.391602
10041.447266
10066.759766
10088.774414
10125.928711
10240.279297
10100.402344
9992.691406
9979.069336
10129.546875
10077.081055
9828.264648
10162.517578
10141.626953
9881.000000
10171.782227
10200.816406
10209.652344
10219.333984
10046.997070
9983.865234
10133.459961
10014.717773
10104.228516
10052.755859
10052.795898
10086.833008
9956.006836
10078.741211
10160.645508
10051.450195
10093.323242
9948.725586
9995.389648
10175.999023
10008.592773
10248.431641
10087.823242
10123.198242
10250.457031
10127.392578
10033.253906
9877.324219
10014.116211
10079.125000
10045.378906
10231.472656
10070.740234
10213.528320
10120.993164
10055.169922
10087.138672
10052.739258
10026.977539
10221.332031
9953.029297
10153.813477
9916.973633
10002.423828
10009.567383
10160.320312
10007.330078
10131.964844
10141.449219
10213.239258
10105.344727
10092.759766
9994.186523
10112.743164
10026.260742
10150.747070
10070.287109
10067.074219
10207.260742
10108.911133
10082.195312
10031.342773
10094.840820
9902.891602
10113.024414
10059.165039
10143.170898
10023.014648
10106.366211
10116.670898
10151.939453
9890.029297
10120.194336
9986.425781
10000.231445
10232.648438
10025.099609
9978.000000
9957.978516
9897.449219
10100.324219
10053.024414
10027.675781
10189.394531
10170.241211
10137.134766
10115.812500
9961.411133
10002.287109
10091.532227
9852.592773
10042.498047
10194.735352
10129.087891
10083.645508
10034.801758
10016.284180
10067.331055
10038.176758
9930.883789
10071.064453
10191.610352
10046.807617
10026.862305
10189.701172
9986.773438
10044.767578
10033.390625
9933.424805
10107.130859
10002.284180
9949.202148
10154.519531
10154.898438
10152.056641
10126.461914
10128.892578
10048.323242
10027.403320
10076.935547
10066.007812
10134.034180
10054.265625
10099.506836
10120.963867
10000.112305
10205.576172
9999.333984
10132.703125
10148.780273
10062.871094
10106.944336
10033.314453
10042.200195
10164.330078
10075.697266
10122.860352
10037.161133
10049.690430
10049.270508
10106.853516
10197.794922
9980.255859
10077.558594
9901.763672
10096.305664
9997.611328
9989.318359
10001.756836
9980.665039
10117.347656
9879.380859
10022.678711
10237.538086
10121.561523
10016.849609
10007.232422
9976.076172
10007.959961
9999.855469
10214.470703
10145.525391
10039.836914
10098.984375
10239.551758
10067.624023
10100.384766
9989.537109
10110.591797
10113.078125
10208.985352
10059.196289
10071.426758
10125.022461
10070.524414
9875.896484
9942.221680
10069.313477
10048.342773
10156.585938
10074.140625
10246.824219
10029.803711
9973.461914
10078.860352
10083.169922
10014.247070
10092.319336
9990.075195
9940.758789
9951.097656
10004.102539
9993.694336
10008.412109
10136.546875
10100.371094
10099.377930
9967.738281
9957.944336
10171.780273
9882.883789
9926.499023
10072.896484
9975.426758
9994.914062
10103.869141
10006.215820
10077.742188
10053.541016
10092.342773
10020.125977
9989.402344
10057.904297
9860.954102
9949.083984
10098.763672
10082.204102
9984.500977
9885.894531
9974.073242
9870.459961
10022.198242
9939.708984
10082.951172
9986.798828
10023.874023
9995.708008
9947.639648
10154.607422
10005.305664
9973.958984
10031.134766
9970.386719
10138.159180
9915.732422
9958.945312
9902.242188
10171.100586
10082.110352
10022.845703
10038.765625
9896.312500
10088.278320
10034.082031
9987.720703
10085.597656
10091.363281
9961.882812
9974.679688
10045.598633
9873.989258
9979.558594
10045.541992
9973.492188
10083.561523
9939.625977
10055.818359
10072.310547
9959.791992
9957.311523
9980.026367
10129.758789
10088.292969
10014.234375
9989.973633
10052.670898
9943.144531
9989.832031
9975.389648
10075.482422
9960.438477
10015.637695
10074.100586
9951.792969
9951.930664
9839.125000
10060.414062
10119.945312
9918.957031
10075.087891
9954.254883
10024.341797
9990.955078
9864.246094
10021.443359
9867.387695
10002.699219
9993.599609
9949.036133
10090.153320
9984.490234
10068.370117
9998.032227
10084.261719
10002.983398
9993.152344
10113.700195
10087.856445
9974.123047
10130.364258
10037.606445
9967.515625
10004.674805
9940.555664
10052.011719
9974.704102
10010.515625
10075.946289
9958.979492
10089.677734
9905.791992
10002.765625
10035.555664
10001.988281
10042.740234
10086.071289
9983.337891
10025.431641
10063.805664
10034.865234
10132.151367
9950.979492
10121.991211
10053.278320
9917.617188
9953.085938
9921.774414
10060.537109
9912.143555
10054.166992
10042.047852
10051.145508
10024.740234
10012.535156
9902.102539
10004.375000
9909.915039
10056.841797
9898.767578
10155.996094
10027.777344
10191.473633
10216.817383
9902.933594
10016.235352
9824.985352
10037.573242
10041.977539
9891.542969
10045.524414
9989.870117
10051.393555
9884.136719
9993.863281
9767.111328
9956.951172
9915.241211
9898.440430
9865.466797
9816.018555
9973.954102
10034.536133
10029.609375
10146.199219
10039.332031
10068.378906
10100.081055
9933.672852
10040.061523
9834.476562
9913.423828
9910.248047
10017.414062
10002.248047
9964.474609
9981.067383
9990.147461
9961.102539
9944.246094
9912.342773
9905.935547
9887.604492
10077.178711
9936.098633
9964.243164
10004.353516
9866.855469
9835.154297
9932.197266
10062.514648
10000.779297
9903.574219
9882.102539
9905.369141
9864.601562
9985.393555
10061.611328
9887.096680
9948.366211
10061.413086
9992.900391
9992.300781
9976.428711
9856.985352
10060.679688
9884.448242
9893.839844
9932.741211
10060.114258
10053.090820
9879.709961
10040.517578
9966.842773
10110.847656
10176.012695
9931.328125
9993.567383
10002.973633
9890.185547
9962.568359
9919.081055
10075.316406
9981.488281
10092.289062
9949.350586
9971.262695
9947.582031
9995.126953
10049.665039
9953.547852
9971.432617
10020.284180
9888.598633
9855.701172
10077.808594
9834.839844
9889.540039
9854.849609
10027.526367
10061.779297
9904.719727
9880.549805
10075.191406
9890.941406
9912.063477
9984.987305
10003.639648
9916.493164
9966.167969
9915.697266
10011.975586
9930.053711
10043.594727
9839.388672
9789.582031
9968.278320
10013.425781
9987.587891
10141.133789
9972.170898
10014.145508
9934.930664
9871.220703
9974.999023
9978.995117
10001.534180
9943.051758
10042.136719
9967.363281
9891.274414
9987.500977
9881.872070
9850.861328
10042.048828
9829.043945
9951.472656
9836.267578
9812.309570
9980.625977
9954.068359
9934.383789
9870.780273
9849.372070
9917.570312
9877.916016
9939.319336
9962.816406
9834.980469
9977.543945
9875.677734
9951.202148
10013.113281
9997.155273
9922.712891
9822.480469
10023.765625
9849.262695
9920.403320
9993.126953
9984.090820
9901.310547
9946.335938
9909.024414
9940.981445
9880.225586
9796.822266
9906.714844
9843.010742
9871.297852
9948.275391
9957.673828
10011.863281
9897.620117
9806.610352
9970.971680
10012.014648
10058.518555
10068.586914
9857.225586
10069.714844
9934.079102
9949.067383
10084.750977
9921.732422
9940.520508
10074.587891
10059.152344
9899.002930
10025.250977
10131.265625
9950.697266
10003.873047
9847.054688
9944.614258
10030.303711
9958.354492
10014.619141
10023.383789
9952.858398
10184.288086
10084.125977
9800.352539
10080.537109
10028.884766
9976.120117
10252.737305
9939.504883
9969.210938
9936.145508
9842.291016
9921.484375
9965.023438
9877.429688
10091.881836
10049.945312
9918.404297
10039.240234
9923.005859
10071.670898
9968.288086
9820.078125
9978.494141
9792.294922
9959.092773
9971.782227
10038.247070
9946.932617
9973.822266
9972.538086
9988.055664
10040.833984
9990.558594
10052.602539
10077.502930
10081.892578
10163.438477
9961.201172
9804.112305
9923.932617
9773.035156
9877.541016
9922.689453
9855.509766
9920.208984
9965.347656
9953.451172
10049.372070
9849.992188
9973.759766
9913.174805
9979.617188
9985.861328
9759.354492
10197.444336
9959.235352
10052.632812
9992.537109
9974.618164
9911.583008
10020.432617
10008.791016
9831.695312
9904.605469
9981.284180
9993.458008
10062.072266
9883.199219
9790.947266
9931.228516
9862.473633
9982.217773
9897.015625
9905.450195
9953.413086
9837.160156
9992.983398
9913.214844
9984.666992
10014.959961
9866.251953
9945.402344
9884.074219
9817.643555
10036.217773
9909.478516
9985.432617
9975.934570
9962.921875
10068.762695
9986.613281
10030.530273
9936.110352
9917.923828
9927.333008
9897.613281
9811.756836
9915.206055
10068.980469
9927.302734
9970.240234
9852.256836
10023.777344
9918.275391
10002.011719
10013.751953
9887.740234
9922.211914
9832.219727
9845.591797
9959.198242
10065.389648
9883.777344
9964.244141
10048.521484
9911.488281
9960.149414
9972.663086
9769.148438
9914.051758
9881.390625
9923.439453
9909.736328
9919.358398
10019.557617
9789.182617
10004.578125
9873.568359
9974.205078
9927.223633
10020.768555
9910.220703
9946.154297
9963.016602
9779.500977
9999.225586
9999.772461
9799.464844
9836.491211
9904.497070
10011.334961
10041.012695
9886.978516
9937.892578
9805.676758
9985.145508
9943.446289
9765.741211
10001.921875
9788.589844
10008.771484
9931.970703
10043.532227
10047.678711
9924.965820
9918.408203
9874.646484
9922.191406
9965.712891
9898.652344
10048.196289
9942.083008
9940.816406
9985.830078
9767.312500
10028.622070
9986.375000
9941.658203
10107.605469
9969.972656
9841.666016
9924.127930
10011.472656
9972.371094
9971.949219
9840.305664
9810.882812
9937.298828
9984.929688
9927.626953
9964.566406
9919.668945
10126.566406
9948.726562
9929.803711
9855.267578
9978.264648
9956.332031
9815.345703
9991.791992
9992.346680
9966.780273
9975.662109
9846.793945
9934.428711
9945.194336
9828.260742
9951.771484
9883.932617
9920.002930
9957.386719
9933.708984
9923.921875
9932.627930
9901.972656
9912.335938
9902.102539
9869.951172
10005.090820
9858.355469
9799.043945
10015.044922
9972.619141
9962.809570
9942.128906
9939.160156
9864.237305
9958.265625
9939.918945
9836.752930
9990.918945
9985.152344
9798.529297
10016.314453
9890.717773
9846.812500
9954.267578
9828.457031
9956.079102
10029.029297
9955.985352
9986.411133
9924.029297
9938.872070
9963.155273
9962.107422
9775.688477
9892.725586
9834.529297
10050.132812
10054.295898
10127.017578
9877.204102
9857.224609
9886.461914
9829.318359
9980.075195
9841.759766
9825.089844
9906.623047
9934.354492
9814.337891
9993.909180
9922.005859
10001.401367
9830.321289
9792.814453
9896.374023
9933.758789
9806.520508
9950.385742
9868.786133
9903.163086
9910.900391
9887.878906
9879.049805
9876.333984
9864.342773
9757.943359
9933.381836
9719.258789
9876.068359
9910.929688
9856.655273
10007.623047
9895.162109
9933.305664
9833.590820
9899.847656
9938.753906
9982.854492
9854.570312
9866.539062
9985.808594
9939.114258
10025.875977
9852.191406
9728.757812
9945.791016
9955.052734
9829.262695
9962.902344
9892.688477
9963.869141
```
