## Supplementary material for "Functional connectivity across the human subcortical auditory system using an autoregressive matrix-Gaussian copula graphical model approach with partial correlations": Code: roi-12_mean_ts.txt

```
11632.577148
11563.065430
11416.672852
11418.677734
11458.170898
11426.949219
11483.508789
11466.434570
11551.554688
11500.902344
11483.753906
11465.775391
11416.374023
11397.530273
11379.930664
11450.922852
11443.086914
11474.205078
11470.798828
11393.428711
11455.695312
11333.693359
11440.389648
11437.053711
11470.166992
11520.621094
11472.528320
11477.971680
11403.592773
11420.897461
11433.324219
11403.081055
11474.383789
11411.143555
11478.062500
11386.260742
11332.623047
11412.838867
11356.104492
11478.538086
11485.042969
11505.409180
11490.709961
11376.574219
11442.146484
11379.560547
11443.090820
11404.931641
11408.043945
11394.143555
11385.948242
11403.310547
11348.375000
11404.095703
11388.165039
11430.077148
11537.684570
11537.897461
11591.233398
11487.922852
11503.421875
11471.646484
11360.038086
11428.541992
11370.704102
11382.682617
11453.463867
11464.048828
11477.882812
11562.756836
11533.692383
11496.771484
11508.837891
11383.650391
11398.422852
11437.473633
11391.835938
11439.963867
11464.928711
11480.562500
11490.619141
11445.832031
11496.740234
11478.535156
11459.029297
11504.717773
11515.071289
11510.479492
11477.449219
11524.391602
11499.827148
11491.655273
11496.673828
11416.057617
11448.381836
11346.830078
11331.846680
11444.776367
11416.658203
11478.939453
11457.273438
11430.593750
11523.830078
11422.316406
11510.397461
11533.811523
11512.891602
11604.872070
11529.871094
11533.791016
11455.479492
11451.763672
11486.910156
11431.543945
11538.060547
11533.605469
11590.784180
11569.775391
11438.080078
11488.922852
11420.769531
11530.999023
11451.271484
11490.421875
11495.483398
11487.663086
11531.954102
11437.133789
11462.934570
11386.808594
11425.211914
11370.552734
11436.032227
11432.900391
11504.792969
11502.866211
11594.380859
11544.603516
11522.116211
11448.321289
11450.018555
11518.271484
11503.526367
11568.778320
11451.640625
11469.282227
11474.875977
11416.879883
11491.243164
11433.638672
11550.564453
11543.181641
11505.728516
11518.375000
11431.380859
11439.209961
11354.448242
11467.301758
11451.127930
11491.670898
11510.956055
11439.394531
11515.968750
11419.291016
11430.720703
11398.265625
11420.332031
11519.153320
11448.347656
11420.773438
11545.543945
11474.181641
11493.144531
11436.346680
11375.788086
11418.755859
11343.663086
11368.088867
11448.321289
11463.888672
11511.015625
11427.454102
11475.317383
11397.746094
11370.466797
11413.552734
11355.874023
11403.461914
11353.788086
11376.203125
11434.084961
11392.514648
11426.771484
11368.391602
11465.440430
11532.220703
11483.350586
11578.422852
11458.288086
11488.356445
11383.658203
11389.510742
11453.889648
11437.667969
11562.847656
11501.665039
11509.439453
11511.472656
11529.506836
11611.066406
11490.384766
11596.062500
11489.292969
11496.653320
11536.637695
11545.810547
11591.071289
11517.464844
11573.156250
11545.233398
11494.937500
11464.917969
11476.541992
11408.994141
11343.661133
11355.529297
11406.410156
11431.580078
11511.127930
11487.950195
11494.423828
11581.106445
11495.925781
11479.571289
11473.707031
11460.568359
11534.978516
11508.279297
11466.483398
11510.889648
11481.141602
11423.580078
11431.858398
11420.916992
11422.406250
11453.216797
11413.318359
11493.636719
11513.726562
11499.313477
11557.061523
11556.919922
11592.685547
11579.776367
11467.790039
11456.911133
11361.890625
11386.949219
11385.690430
11358.192383
11459.029297
11427.416992
11510.452148
11509.103516
11423.906250
11465.706055
11381.815430
11309.040039
11368.765625
11380.052734
11518.791016
11541.908203
11506.593750
11558.159180
11496.189453
11602.400391
11525.377930
11488.888672
11549.980469
11470.823242
11533.649414
11480.499023
11502.100586
11455.749023
11444.781250
11456.039062
11399.509766
11438.900391
11363.081055
11501.823242
11510.515625
11506.239258
11458.598633
11424.208984
11498.827148
11490.322266
11570.945312
11564.347656
11497.198242
11491.208984
11435.912109
11436.735352
11413.900391
11532.149414
11402.167969
11395.588867
11420.121094
11412.273438
11449.420898
11472.398438
11554.949219
11505.835938
11534.711914
11540.021484
11478.020508
11507.701172
11436.550781
11455.220703
11513.105469
11500.543945
11557.934570
11517.249023
11510.256836
11558.239258
11451.027344
11426.323242
11434.640625
11455.741211
11526.755859
11417.244141
11423.768555
11442.456055
11412.259766
11442.832031
11311.859375
11402.220703
11379.533203
11435.085938
11554.987305
11490.598633
11478.179688
11371.775391
11451.319336
11408.931641
11440.518555
11501.807617
11380.259766
11394.318359
11327.683594
11402.791016
11392.474609
11353.362305
11430.332031
11434.946289
11542.467773
11534.630859
11557.153320
11587.083984
11500.038086
11519.979492
11513.956055
11440.855469
11556.613281
11531.183594
11550.276367
11578.910156
11530.494141
11521.103516
11420.054688
11389.416992
11418.469727
11396.268555
11465.156250
11460.041016
11433.119141
11520.086914
11497.939453
11522.285156
11503.383789
11467.790039
11500.633789
11393.102539
11422.019531
11449.720703
11437.463867
11516.686523
11489.586914
11533.662109
11617.388672
11528.746094
11502.600586
11433.043945
11413.852539
11394.996094
11402.703125
11458.327148
11411.809570
11465.484375
11418.801758
11397.743164
11466.128906
11408.355469
11414.710938
11413.476562
11389.853516
11497.633789
11475.448242
11528.057617
11461.502930
11469.430664
11538.634766
11447.847656
11493.047852
11455.030273
11464.668945
11502.481445
11481.461914
11464.276367
11483.566406
11450.279297
11460.302734
11452.673828
11319.736328
11420.414062
11412.310547
11395.482422
11411.888672
11457.649414
11467.846680
11426.278320
11451.179688
11499.258789
11437.742188
11368.361328
11415.449219
11373.700195
11431.185547
11502.239258
11472.756836
11543.181641
11477.220703
11435.899414
11432.525391
11371.532227
11403.366211
11472.909180
11449.406250
11474.460938
11525.150391
11516.419922
11511.422852
11518.853516
11441.769531
11470.870117
11394.335938
11431.669922
11508.368164
11472.945312
11518.385742
11467.035156
11476.173828
11508.581055
11448.311523
11417.049805
11415.310547
11343.112305
11426.661133
11474.250000
11443.631836
11487.656250
11422.844727
11425.137695
11435.014648
11382.776367
11461.500000
11470.559570
11448.620117
11479.030273
11454.041992
11532.280273
11503.818359
11464.551758
11523.683594
11450.973633
11494.260742
11446.206055
11443.421875
11487.147461
11417.846680
11464.772461
11442.041016
11439.412109
11387.256836
11413.712891
11450.332031
11394.313477
11471.961914
11521.517578
11471.714844
11534.150391
11486.788086
11521.371094
11447.421875
11429.069336
11473.375000
11463.872070
11449.416992
11516.512695
11433.832031
11430.520508
11467.851562
11391.643555
11370.916016
11463.895508
11412.816406
11472.586914
11494.038086
11447.925781
11435.000977
11393.527344
11388.559570
11410.465820
11335.095703
11393.478516
11418.048828
11400.951172
11474.677734
11458.440430
11464.950195
11452.744141
11339.335938
11407.281250
11363.888672
11412.574219
11479.448242
11418.139648
11493.675781
11465.320312
11419.361328
11508.921875
11446.942383
11477.149414
11477.181641
11392.804688
11442.862305
11436.388672
11420.256836
11477.515625
11431.127930
11469.843750
11445.743164
11438.036133
11508.113281
11500.643555
11427.918945
11450.176758
11493.574219
11480.006836
11548.234375
11479.594727
11456.530273
11463.166992
11430.012695
11442.655273
11373.884766
11317.783203
11366.018555
11511.789062
11506.401367
11443.200195
11488.434570
11400.913086
11451.265625
11355.964844
11388.189453
11452.568359
11374.840820
11452.344727
11399.389648
11332.605469
11380.099609
11350.529297
11414.651367
11492.714844
11513.228516
11547.356445
11484.659180
11528.868164
11471.967773
11394.956055
11410.445312
11456.551758
11401.721680
11419.129883
11435.054688
11366.976562
11398.211914
11413.891602
11382.817383
11438.885742
11422.000977
11386.869141
11457.071289
11459.809570
11413.130859
11506.625977
11485.051758
11433.974609
11444.482422
11392.511719
11409.125000
11464.288086
11402.883789
11488.278320
11407.223633
11367.626953
11425.943359
11314.044922
11293.661133
11358.101562
11338.228516
11462.335938
11520.940430
11511.646484
11564.631836
11450.900391
11397.553711
11426.635742
11429.041992
11351.764648
11444.888672
11461.753906
11459.051758
11488.108398
11478.493164
11405.242188
11407.880859
11416.051758
11421.214844
11463.625000
11419.434570
11504.989258
11482.282227
11370.684570
11390.863281
11311.611328
11282.421875
11296.902344
11276.292969
11326.521484
11316.756836
11357.894531
11381.880859
11368.439453
11453.678711
11390.769531
11419.367188
11422.395508
11414.778320
11431.232422
11370.393555
11405.847656
11432.591797
11449.045898
11478.361328
11411.008789
11430.388672
11382.871094
11336.948242
11412.349609
11348.750977
11444.038086
11445.866211
11373.251953
11458.562500
11388.158203
11400.546875
11392.646484
11305.232422
11398.594727
11349.994141
11395.928711
11329.623047
11360.282227
11371.760742
11337.053711
11395.906250
11346.992188
11409.644531
11413.846680
11397.117188
11418.759766
11342.531250
11416.583984
11394.653320
11346.573242
11359.021484
11349.580078
11421.482422
11469.589844
11488.295898
11536.554688
11431.973633
11465.889648
11414.542969
11361.505859
11368.478516
11349.805664
11368.990234
11405.307617
11366.751953
11379.251953
11285.898438
11333.504883
11360.646484
11334.909180
11344.016602
11290.299805
11378.107422
11392.767578
11386.484375
11475.714844
11426.023438
11443.638672
11485.641602
11385.293945
11393.530273
11379.820312
11387.643555
11475.451172
11397.604492
11320.467773
11354.579102
11262.793945
11297.433594
11320.028320
11289.569336
11418.933594
11376.068359
11400.832031
11480.476562
11384.149414
11414.505859
11432.487305
11325.090820
11448.284180
11450.267578
11445.538086
11462.568359
11370.644531
11373.040039
11353.075195
11308.155273
11365.855469
11309.853516
11335.287109
11289.038086
11348.749023
11353.374023
11300.048828
11407.019531
11360.826172
11394.170898
11399.172852
11354.719727
11422.083008
11338.135742
11365.680664
11383.005859
11301.709961
11380.778320
11374.326172
11351.573242
11445.005859
11457.627930
11452.749023
11551.000000
11446.313477
11490.887695
11456.554688
11328.018555
11362.968750
11362.828125
11375.003906
11466.387695
11413.857422
11427.425781
11483.338867
11384.373047
11436.505859
11382.765625
11317.909180
11359.701172
11335.782227
11383.143555
11381.512695
11398.377930
11492.086914
11383.715820
11400.333008
11338.556641
11309.773438
11362.997070
11283.223633
11362.592773
11330.253906
11401.352539
11453.840820
11421.916016
11452.275391
11454.942383
11386.978516
11344.701172
11419.482422
11350.262695
11373.734375
11419.478516
11357.861328
11405.215820
11433.704102
11362.533203
11445.174805
11427.149414
11361.629883
11429.827148
11391.375000
11362.867188
11470.615234
11519.422852
11359.386719
11383.485352
11381.830078
11254.352539
11309.921875
11361.358398
11430.508789
11506.849609
11458.578125
11392.874023
11481.936523
11404.937500
11317.882812
11376.816406
11421.398438
11422.755859
11371.732422
11439.518555
11343.319336
11389.506836
11375.081055
11378.674805
11434.006836
11386.518555
11433.222656
11410.977539
11335.541992
11408.228516
11431.835938
11433.841797
11491.108398
11437.208984
11409.448242
11487.536133
11418.190430
11410.338867
11384.872070
11382.101562
11498.619141
11468.819336
11490.437500
11517.230469
11465.771484
11400.419922
11389.489258
11262.392578
11225.885742
11297.556641
11268.448242
11380.045898
11423.835938
11341.848633
11406.962891
11440.531250
11331.388672
11308.777344
11349.787109
11354.353516
11398.484375
11494.449219
11424.991211
11442.140625
11409.437500
11315.974609
11365.186523
11261.256836
11298.975586
11372.771484
11322.503906
11424.866211
11402.329102
```
