## Supplementary material for "Functional connectivity across the human subcortical auditory system using an autoregressive matrix-Gaussian copula graphical model approach with partial correlations": Code: roi-13_mean_ts.txt

```
9926.277344
9801.786133
9722.220703
9660.687500
9672.443359
9702.173828
9685.189453
9709.825195
9696.119141
9726.164062
9713.868164
9687.010742
9674.935547
9677.642578
9673.625000
9668.332031
9747.910156
9734.341797
9738.538086
9741.571289
9706.994141
9710.165039
9696.948242
9725.183594
9718.995117
9735.935547
9752.315430
9722.942383
9724.308594
9708.677734
9724.155273
9728.468750
9725.125000
9751.119141
9709.559570
9709.733398
9696.938477
9655.697266
9671.962891
9685.131836
9723.761719
9714.424805
9702.186523
9678.650391
9652.568359
9650.638672
9637.385742
9696.942383
9678.555664
9668.928711
9673.151367
9655.241211
9654.076172
9628.697266
9674.170898
9680.641602
9702.777344
9734.589844
9685.215820
9689.085938
9661.451172
9658.272461
9641.116211
9633.586914
9667.254883
9660.743164
9694.292969
9712.685547
9714.898438
9714.245117
9717.734375
9696.578125
9657.329102
9667.608398
9646.458984
9651.710938
9663.921875
9668.930664
9694.178711
9698.064453
9705.883789
9719.812500
9701.289062
9712.059570
9721.206055
9704.252930
9699.069336
9695.964844
9720.867188
9705.068359
9681.273438
9668.357422
9649.586914
9669.245117
9647.041992
9658.541016
9655.063477
9679.010742
9712.682617
9701.703125
9710.820312
9698.593750
9681.282227
9694.690430
9679.403320
9696.491211
9718.800781
9709.640625
9713.591797
9692.035156
9699.639648
9692.661133
9689.206055
9704.264648
9695.268555
9732.252930
9732.678711
9723.861328
9716.330078
9691.173828
9692.093750
9666.610352
9692.107422
9689.778320
9699.650391
9704.261719
9683.347656
9692.376953
9668.602539
9663.673828
9633.835938
9642.721680
9643.023438
9673.462891
9681.902344
9711.250000
9685.616211
9699.164062
9666.955078
9668.897461
9656.088867
9642.555664
9680.488281
9659.429688
9658.504883
9634.299805
9627.006836
9630.507812
9612.379883
9652.114258
9662.882812
9696.696289
9717.981445
9706.551758
9716.207031
9680.853516
9685.345703
9674.653320
9725.634766
9729.439453
9746.181641
9754.945312
9722.107422
9735.058594
9691.796875
9684.089844
9692.398438
9667.975586
9726.361328
9720.875977
9716.721680
9748.286133
9714.386719
9715.984375
9691.466797
9642.434570
9670.672852
9622.816406
9628.546875
9654.613281
9657.287109
9708.056641
9669.903320
9663.529297
9641.020508
9608.066406
9618.401367
9612.888672
9643.355469
9653.191406
9646.284180
9664.907227
9623.763672
9655.715820
9659.040039
9700.612305
9701.806641
9671.282227
9692.290039
9639.411133
9665.027344
9635.042969
9635.187500
9683.919922
9671.240234
9712.206055
9704.756836
9724.808594
9727.550781
9711.150391
9753.269531
9703.144531
9692.009766
9681.324219
9706.791016
9730.079102
9721.438477
9742.993164
9678.710938
9674.783203
9680.859375
9656.846680
9632.287109
9611.392578
9576.382812
9550.563477
9567.351562
9626.736328
9636.753906
9675.430664
9664.252930
9648.660156
9678.087891
9659.583984
9646.066406
9665.880859
9663.273438
9693.749023
9704.285156
9676.497070
9702.760742
9688.017578
9641.111328
9655.077148
9660.566406
9672.770508
9731.251953
9711.732422
9729.074219
9717.641602
9708.595703
9756.767578
9756.964844
9736.908203
9704.479492
9666.260742
9682.756836
9660.719727
9644.885742
9678.046875
9682.979492
9703.955078
9700.782227
9717.114258
9702.690430
9675.642578
9688.457031
9666.345703
9660.043945
9696.524414
9701.545898
9738.524414
9744.723633
9738.336914
9763.630859
9743.079102
9737.169922
9732.262695
9723.322266
9759.601562
9763.612305
9778.794922
9747.954102
9753.387695
9728.642578
9727.350586
9724.375000
9710.489258
9717.776367
9712.419922
9731.369141
9716.405273
9717.828125
9709.087891
9714.874023
9751.791992
9732.244141
9732.293945
9724.356445
9716.294922
9700.804688
9724.416016
9738.902344
9729.190430
9758.182617
9724.269531
9734.620117
9717.358398
9694.125977
9710.958008
9696.663086
9734.213867
9725.459961
9728.038086
9738.233398
9693.347656
9716.054688
9703.401367
9718.582031
9749.929688
9722.675781
9757.415039
9738.514648
9712.446289
9718.793945
9698.391602
9707.880859
9728.673828
9731.814453
9780.444336
9738.903320
9735.453125
9719.392578
9672.722656
9706.686523
9678.285156
9730.587891
9720.313477
9713.686523
9735.217773
9689.917969
9701.993164
9670.401367
9701.829102
9705.391602
9715.401367
9725.805664
9704.278320
9707.147461
9702.048828
9677.521484
9675.285156
9655.408203
9689.745117
9673.307617
9700.644531
9687.638672
9665.611328
9680.204102
9643.886719
9661.335938
9661.591797
9635.113281
9722.742188
9723.810547
9685.166992
9701.200195
9649.024414
9652.060547
9627.922852
9605.578125
9651.229492
9643.753906
9683.639648
9689.662109
9669.089844
9691.334961
9653.620117
9669.103516
9658.519531
9641.096680
9670.986328
9654.470703
9663.370117
9692.366211
9658.764648
9705.412109
9725.787109
9750.748047
9744.286133
9675.557617
9672.201172
9635.400391
9616.158203
9612.777344
9608.125000
9661.805664
9655.530273
9677.853516
9688.041016
9667.929688
9684.397461
9649.595703
9664.775391
9679.633789
9681.229492
9740.012695
9703.188477
9732.956055
9697.967773
9687.661133
9702.281250
9683.140625
9676.731445
9672.077148
9648.007812
9674.580078
9664.564453
9648.073242
9665.966797
9642.930664
9652.257812
9666.554688
9641.084961
9693.409180
9672.754883
9667.967773
9722.016602
9734.042969
9726.998047
9700.833008
9706.761719
9702.190430
9664.740234
9624.224609
9645.876953
9652.491211
9674.773438
9711.503906
9687.680664
9709.770508
9686.745117
9663.241211
9679.456055
9669.962891
9677.045898
9714.599609
9713.122070
9721.876953
9759.896484
9738.731445
9749.899414
9726.167969
9692.615234
9714.838867
9709.593750
9725.233398
9743.880859
9708.387695
9738.257812
9719.711914
9702.432617
9734.144531
9703.729492
9683.393555
9694.391602
9698.835938
9750.680664
9730.194336
9700.003906
9731.303711
9694.453125
9658.054688
9686.894531
9669.657227
9712.055664
9708.947266
9698.918945
9717.462891
9695.214844
9733.250977
9732.455078
9730.710938
9736.773438
9694.965820
9701.618164
9664.942383
9655.839844
9682.960938
9672.712891
9703.785156
9679.457031
9677.378906
9667.676758
9674.981445
9706.971680
9693.391602
9719.458008
9735.685547
9711.928711
9729.273438
9664.819336
9676.328125
9648.252930
9634.049805
9679.861328
9663.393555
9640.744141
9668.393555
9655.262695
9653.010742
9671.012695
9651.567383
9656.152344
9685.344727
9662.115234
9693.208984
9710.520508
9673.331055
9685.207031
9671.864258
9662.939453
9694.037109
9665.387695
9694.037109
9738.900391
9733.394531
9747.481445
9723.374023
9708.110352
9696.677734
9660.346680
9701.493164
9708.106445
9722.216797
9740.393555
9697.029297
9730.795898
9706.065430
9669.535156
9709.256836
9689.619141
9708.437500
9705.755859
9657.560547
9693.815430
9679.428711
9668.879883
9704.416016
9670.052734
9686.072266
9671.392578
9656.274414
9662.547852
9665.739258
9635.717773
9663.295898
9670.529297
9661.674805
9678.391602
9638.247070
9645.750000
9636.432617
9631.380859
9655.958984
9640.280273
9635.243164
9639.295898
9684.295898
9700.714844
9683.028320
9695.583984
9658.902344
9674.082031
9657.464844
9652.913086
9705.247070
9668.238281
9678.833008
9678.201172
9656.476562
9679.114258
9679.213867
9681.184570
9738.767578
9729.357422
9711.093750
9668.393555
9686.766602
9653.609375
9636.109375
9629.063477
9646.767578
9675.956055
9652.481445
9655.962891
9631.475586
9624.913086
9641.553711
9619.061523
9638.319336
9643.097656
9610.722656
9657.183594
9675.876953
9658.269531
9682.818359
9651.420898
9627.689453
9643.666992
9611.879883
9658.088867
9689.559570
9666.779297
9684.902344
9676.921875
9653.453125
9663.474609
9614.938477
9630.905273
9667.661133
9663.183594
9726.732422
9725.878906
9667.147461
9688.486328
9629.049805
9590.889648
9613.916016
9623.406250
9592.748047
9631.623047
9688.844727
9672.109375
9682.442383
9679.330078
9660.061523
9700.598633
9704.400391
9729.221680
9742.997070
9719.210938
9732.972656
9701.958984
9673.248047
9675.892578
9631.815430
9638.141602
9626.905273
9620.470703
9659.171875
9620.753906
9669.619141
9665.575195
9666.110352
9685.301758
9657.489258
9662.807617
9649.432617
9638.295898
9653.866211
9626.254883
9650.738281
9649.863281
9615.735352
9630.658203
9599.401367
9601.811523
9588.284180
9587.959961
9640.309570
9627.317383
9642.274414
9623.877930
9602.957031
9636.334961
9613.699219
9636.873047
9635.239258
9638.330078
9656.265625
9638.022461
9676.986328
9640.966797
9642.048828
9645.033203
9630.562500
9656.969727
9616.041016
9644.483398
9617.760742
9631.450195
9661.981445
9615.852539
9639.093750
9628.946289
9609.702148
9644.679688
9648.125977
9673.822266
9685.825195
9697.925781
9706.244141
9636.367188
9645.885742
9639.759766
9583.864258
9613.983398
9616.019531
9646.960938
9674.577148
9656.500000
9685.248047
9644.211914
9636.236328
9615.571289
9605.987305
9644.798828
9642.554688
9679.336914
9673.507812
9649.152344
9676.094727
9638.683594
9641.172852
9662.166992
9621.686523
9646.176758
9631.909180
9606.208984
9646.785156
9628.822266
9605.315430
9624.182617
9588.724609
9627.961914
9626.850586
9631.233398
9689.122070
9664.262695
9649.879883
9664.538086
9626.970703
9633.503906
9623.855469
9586.016602
9637.773438
9629.709961
9626.569336
9658.478516
9617.593750
9645.216797
9620.821289
9600.535156
9626.127930
9607.226562
9670.376953
9648.584961
9674.908203
9691.966797
9652.123047
9699.252930
9648.090820
9654.113281
9667.890625
9619.481445
9646.147461
9631.057617
9630.911133
9631.355469
9596.916016
9610.441406
9604.879883
9609.149414
9642.708984
9617.243164
9615.030273
9637.990234
9625.611328
9656.569336
9644.129883
9595.893555
9616.545898
9586.798828
9608.071289
9670.522461
9638.490234
9670.881836
9673.443359
9625.134766
9633.739258
9606.538086
9600.785156
9627.010742
9621.555664
9665.667969
9663.372070
9654.454102
9664.226562
9625.486328
9633.828125
9608.405273
9596.406250
9624.290039
9604.286133
9641.919922
9626.837891
9626.296875
9641.719727
9597.911133
9603.832031
9622.791016
9605.477539
9609.022461
9624.740234
9593.705078
9608.192383
9635.177734
9620.533203
9630.949219
9648.280273
9608.828125
9619.135742
9616.112305
9596.538086
9644.070312
9649.096680
9641.699219
9675.094727
9651.593750
9598.088867
9589.967773
9569.729492
9546.475586
9594.032227
9629.382812
9632.172852
9674.635742
9654.018555
9634.995117
9656.828125
9609.415039
9577.967773
9605.759766
9625.758789
9627.705078
9628.248047
9662.768555
9628.638672
9621.428711
9604.928711
9601.260742
9624.709961
9586.094727
9603.975586
9624.677734
9605.156250
9639.562500
9647.750977
9627.310547
9660.579102
9641.976562
9617.262695
9627.172852
9599.384766
9619.286133
9629.000000
9633.864258
9676.988281
9673.291992
9636.203125
9638.515625
9618.479492
9583.138672
9593.289062
9565.373047
9548.033203
9572.273438
9578.328125
9615.119141
9639.919922
9603.176758
9608.972656
9628.847656
9570.647461
9580.136719
9611.114258
9605.791016
9621.177734
9662.891602
9647.742188
9660.310547
9657.133789
9622.533203
9627.375977
9601.917969
9633.678711
9674.083008
9655.862305
9679.742188
```
