## Supplementary material for "Functional connectivity across the human subcortical auditory system using an autoregressive matrix-Gaussian copula graphical model approach with partial correlations": Code: roi-14_mean_ts.txt

```
11319.036133
11244.413086
11162.168945
11158.804688
11196.174805
11213.903320
11275.130859
11239.728516
11342.594727
11242.962891
11219.791992
11200.959961
11184.663086
11164.091797
11116.201172
11228.647461
11192.261719
11256.775391
11228.945312
11175.019531
11197.003906
11095.903320
11195.705078
11188.875000
11220.923828
11270.800781
11185.370117
11197.357422
11124.604492
11169.752930
11192.945312
11130.077148
11209.541992
11134.332031
11192.506836
11117.177734
11093.679688
11136.824219
11095.473633
11208.657227
11231.963867
11241.638672
11212.275391
11104.454102
11188.950195
11122.577148
11184.787109
11136.120117
11168.705078
11157.270508
11098.803711
11147.878906
11068.763672
11142.480469
11114.392578
11167.211914
11269.376953
11292.887695
11306.604492
11206.591797
11196.312500
11191.471680
11112.657227
11180.330078
11120.225586
11139.197266
11201.243164
11192.421875
11227.305664
11308.186523
11290.004883
11258.184570
11234.451172
11118.181641
11174.567383
11172.979492
11159.390625
11210.125977
11201.030273
11240.658203
11238.215820
11162.307617
11236.186523
11184.505859
11176.160156
11251.431641
11228.625000
11257.040039
11216.472656
11266.272461
11229.669922
11222.024414
11252.963867
11132.347656
11174.056641
11122.332031
11078.458008
11193.467773
11172.901367
11235.448242
11187.427734
11163.189453
11233.653320
11180.951172
11243.235352
11235.299805
11262.053711
11305.425781
11261.927734
11246.666992
11142.210938
11150.502930
11178.169922
11142.055664
11266.046875
11238.513672
11298.044922
11270.649414
11156.991211
11209.276367
11152.676758
11231.168945
11156.534180
11245.435547
11218.024414
11238.281250
11213.134766
11158.246094
11145.500977
11103.717773
11144.460938
11081.852539
11173.466797
11159.924805
11240.784180
11239.144531
11330.426758
11270.373047
11256.475586
11202.788086
11206.418945
11272.367188
11245.847656
11319.041992
11213.862305
11249.333008
11256.644531
11155.782227
11261.585938
11218.527344
11262.475586
11284.084961
11237.501953
11261.281250
11161.456055
11127.772461
11064.968750
11188.744141
11204.278320
11227.949219
11241.780273
11160.609375
11232.653320
11118.094727
11149.146484
11117.083984
11118.195312
11236.164062
11163.040039
11157.321289
11261.598633
11174.341797
11229.306641
11131.100586
11088.935547
11137.140625
11047.973633
11077.579102
11159.081055
11195.416016
11257.340820
11174.427734
11196.412109
11114.465820
11105.000977
11149.669922
11064.979492
11157.443359
11098.333008
11106.425781
11195.990234
11137.960938
11155.599609
11092.958008
11198.588867
11243.035156
11208.014648
11292.160156
11185.936523
11174.270508
11108.269531
11128.425781
11172.799805
11159.116211
11291.833008
11239.035156
11224.892578
11223.056641
11230.803711
11273.368164
11213.035156
11268.993164
11195.935547
11217.779297
11245.969727
11257.866211
11312.065430
11219.083984
11290.489258
11269.541016
11167.722656
11183.507812
11189.653320
11159.767578
11098.242188
11128.025391
11180.795898
11206.698242
11271.037109
11271.294922
11262.557617
11271.408203
11225.393555
11188.229492
11223.737305
11179.825195
11283.242188
11258.021484
11197.421875
11239.998047
11204.471680
11147.859375
11153.025391
11172.686523
11169.195312
11183.015625
11156.705078
11238.237305
11247.518555
11219.309570
11284.458008
11266.341797
11296.591797
11286.769531
11199.527344
11187.166016
11111.066406
11128.204102
11162.210938
11091.951172
11172.084961
11179.149414
11245.707031
11227.960938
11160.536133
11176.044922
11082.719727
11066.396484
11103.445312
11096.953125
11212.673828
11247.375000
11223.347656
11254.659180
11193.759766
11272.852539
11209.164062
11187.665039
11246.245117
11186.232422
11229.131836
11187.313477
11207.707031
11165.029297
11180.916016
11182.106445
11145.672852
11176.276367
11080.043945
11218.000000
11219.733398
11232.043945
11188.040039
11146.477539
11225.026367
11214.754883
11272.199219
11240.416992
11228.077148
11184.237305
11150.501953
11142.787109
11136.330078
11231.120117
11076.475586
11109.204102
11125.180664
11143.162109
11162.036133
11168.598633
11226.951172
11232.107422
11254.705078
11243.205078
11178.819336
11219.170898
11159.162109
11176.351562
11193.890625
11224.381836
11247.483398
11209.512695
11203.071289
11262.848633
11148.805664
11160.166992
11196.930664
11152.385742
11196.955078
11102.948242
11108.382812
11148.345703
11123.020508
11090.011719
11034.833984
11121.024414
11089.998047
11160.552734
11259.362305
11205.437500
11186.697266
11071.538086
11135.377930
11115.518555
11137.711914
11184.948242
11108.583984
11084.744141
11042.505859
11128.510742
11098.667969
11039.122070
11144.695312
11130.503906
11274.564453
11288.246094
11272.728516
11321.013672
11205.631836
11220.627930
11242.212891
11198.287109
11259.095703
11240.780273
11270.905273
11302.596680
11232.860352
11197.904297
11141.447266
11122.624023
11134.222656
11100.094727
11197.039062
11165.498047
11148.780273
11245.023438
11207.534180
11238.487305
11240.465820
11189.035156
11218.788086
11139.066406
11130.895508
11195.517578
11172.583984
11249.628906
11213.255859
11269.888672
11328.224609
11237.929688
11199.214844
11154.767578
11144.866211
11133.507812
11135.160156
11169.008789
11143.410156
11185.527344
11149.046875
11114.402344
11164.039062
11122.261719
11160.256836
11103.860352
11112.166992
11220.657227
11203.506836
11246.940430
11160.080078
11188.844727
11243.137695
11186.204102
11216.990234
11177.170898
11180.879883
11237.166016
11197.139648
11170.724609
11223.808594
11169.277344
11182.484375
11145.000977
11063.463867
11134.738281
11122.058594
11100.737305
11123.944336
11200.380859
11193.033203
11159.725586
11182.075195
11208.649414
11127.784180
11100.290039
11125.501953
11120.906250
11162.019531
11255.405273
11223.080078
11270.470703
11184.332031
11125.945312
11126.070312
11081.056641
11132.029297
11193.226562
11178.166992
11207.956055
11237.532227
11216.577148
11200.831055
11218.636719
11156.919922
11170.477539
11103.772461
11144.076172
11232.339844
11192.850586
11230.119141
11198.533203
11172.585938
11216.206055
11114.136719
11106.577148
11130.969727
11062.668945
11153.522461
11167.378906
11156.810547
11186.955078
11138.006836
11117.122070
11144.222656
11083.604492
11173.264648
11181.887695
11150.377930
11169.566406
11145.944336
11222.481445
11187.261719
11150.441406
11211.166016
11184.654297
11223.275391
11156.768555
11166.182617
11189.326172
11149.556641
11194.783203
11146.472656
11136.225586
11086.254883
11090.880859
11122.695312
11126.511719
11177.454102
11214.363281
11213.036133
11263.036133
11211.913086
11223.217773
11162.014648
11158.603516
11205.895508
11176.834961
11182.837891
11263.782227
11162.162109
11156.484375
11194.819336
11098.850586
11080.269531
11191.430664
11148.166992
11184.601562
11187.880859
11170.629883
11174.672852
11086.029297
11116.501953
11118.259766
11049.210938
11126.112305
11138.559570
11133.010742
11201.835938
11138.724609
11183.669922
11148.840820
11054.448242
11120.934570
11077.622070
11145.420898
11206.449219
11153.901367
11212.331055
11169.588867
11149.291992
11226.106445
11173.517578
11201.689453
11186.243164
11089.260742
11155.144531
11145.171875
11124.036133
11170.024414
11158.179688
11199.805664
11164.797852
11172.629883
11215.465820
11205.624023
11159.558594
11196.533203
11187.431641
11221.307617
11257.901367
11170.334961
11175.156250
11139.226562
11152.870117
11152.911133
11091.144531
11046.552734
11084.310547
11165.920898
11193.177734
11154.797852
11147.300781
11083.050781
11122.467773
11038.006836
11097.190430
11149.071289
11099.328125
11150.489258
11116.930664
11038.295898
11060.853516
11062.141602
11133.963867
11224.477539
11183.323242
11251.306641
11199.184570
11221.499023
11195.660156
11125.924805
11131.004883
11164.222656
11136.578125
11157.784180
11152.196289
11075.192383
11157.342773
11173.708008
11130.478516
11188.433594
11150.700195
11157.929688
11169.805664
11208.531250
11165.694336
11218.385742
11196.310547
11154.186523
11171.105469
11097.122070
11141.939453
11165.083984
11132.884766
11181.468750
11128.436523
11114.365234
11155.677734
11026.835938
11053.271484
11106.818359
11101.342773
11212.111328
11246.686523
11235.388672
11274.673828
11179.154297
11131.517578
11155.508789
11125.769531
11090.076172
11180.339844
11178.025391
11219.875977
11221.483398
11186.035156
11125.195312
11142.251953
11113.854492
11168.655273
11195.724609
11145.063477
11210.299805
11202.980469
11089.412109
11097.447266
11036.094727
11012.784180
10979.757812
10995.521484
11038.855469
11033.260742
11114.989258
11111.764648
11122.527344
11195.789062
11152.911133
11167.950195
11164.561523
11148.245117
11156.300781
11119.542969
11161.805664
11191.407227
11200.798828
11219.825195
11144.768555
11185.056641
11140.029297
11104.025391
11145.064453
11139.159180
11221.221680
11189.803711
11141.150391
11204.769531
11157.927734
11160.724609
11133.306641
11092.004883
11143.849609
11109.392578
11155.734375
11079.703125
11128.914062
11093.313477
11132.681641
11151.393555
11112.671875
11198.964844
11162.116211
11174.833008
11188.080078
11085.644531
11178.707031
11114.705078
11086.257812
11108.261719
11100.959961
11197.001953
11205.980469
11251.500977
11249.200195
11160.793945
11199.337891
11131.408203
11085.537109
11123.875977
11091.486328
11143.556641
11176.554688
11123.583984
11129.733398
11042.252930
11086.242188
11080.966797
11073.301758
11081.943359
11078.385742
11141.041992
11155.275391
11125.863281
11225.346680
11183.904297
11206.523438
11208.341797
11113.828125
11134.302734
11130.513672
11150.633789
11199.545898
11136.451172
11091.750000
11090.770508
11005.425781
11052.034180
11058.563477
11059.122070
11150.599609
11129.176758
11171.214844
11199.941406
11129.734375
11142.315430
11142.854492
11070.152344
11187.923828
11197.481445
11204.669922
11202.041992
11103.908203
11122.105469
11067.733398
11025.320312
11094.877930
11075.154297
11081.072266
11059.589844
11097.462891
11118.770508
11076.986328
11155.681641
11117.573242
11177.883789
11146.312500
11132.588867
11154.341797
11082.395508
11123.292969
11113.151367
11046.356445
11105.807617
11115.201172
11142.189453
11215.497070
11261.579102
11249.874023
11265.041016
11205.110352
11215.144531
11191.164062
11079.521484
11120.500977
11086.346680
11117.823242
11197.521484
11151.060547
11195.524414
11180.231445
11129.854492
11147.100586
11078.950195
11032.738281
11079.589844
11056.528320
11137.206055
11127.576172
11157.269531
11190.084961
11112.875000
11131.808594
11094.528320
11041.144531
11089.346680
11053.908203
11105.008789
11070.785156
11142.539062
11166.217773
11157.910156
11201.662109
11188.556641
11130.410156
11096.994141
11175.748047
11076.663086
11105.750000
11129.795898
11101.035156
11114.310547
11145.531250
11100.887695
11183.346680
11163.787109
11119.929688
11138.623047
11097.378906
11111.682617
11199.426758
11191.370117
11063.457031
11100.506836
11101.422852
10987.068359
11075.323242
11089.068359
11169.578125
11235.623047
11197.778320
11125.323242
11198.899414
11124.911133
11067.571289
11141.553711
11159.900391
11150.729492
11137.931641
11161.572266
11093.408203
11135.070312
11126.051758
11131.164062
11163.745117
11132.247070
11148.792969
11137.779297
11080.053711
11127.721680
11184.879883
11181.973633
11203.929688
11159.855469
11166.780273
11223.697266
11133.230469
11140.414062
11102.446289
11162.196289
11236.505859
11208.990234
11242.106445
11251.646484
11185.963867
11154.904297
11122.227539
10994.547852
10957.859375
11002.843750
10998.943359
11116.281250
11173.993164
11105.281250
11148.109375
11175.402344
11063.996094
11045.903320
11091.151367
11114.219727
11162.484375
11240.567383
11221.463867
11219.120117
11147.984375
11060.140625
11106.341797
11024.695312
11047.251953
11109.896484
11084.099609
11174.146484
11125.420898
```
