## Supplementary material for "Functional connectivity across the human subcortical auditory system using an autoregressive matrix-Gaussian copula graphical model approach with partial correlations": Code: roi-15_mean_ts.txt

```
10949.009766
10799.163086
10714.032227
10656.621094
10669.506836
10699.577148
10675.098633
10712.260742
10682.015625
10719.676758
10689.292969
10668.194336
10650.571289
10653.559570
10633.353516
10622.621094
10704.898438
10695.609375
10703.734375
10721.288086
10659.053711
10671.053711
10638.511719
10680.908203
10667.539062
10700.171875
10707.669922
10653.703125
10661.359375
10621.466797
10632.355469
10648.436523
10635.640625
10641.950195
10602.598633
10606.978516
10611.940430
10591.280273
10601.305664
10590.279297
10634.234375
10627.451172
10625.684570
10612.663086
10569.425781
10568.725586
10562.719727
10623.083984
10629.304688
10611.329102
10589.264648
10570.699219
10569.361328
10546.960938
10591.193359
10595.554688
10609.041016
10649.867188
10595.824219
10614.984375
10582.477539
10573.450195
10569.936523
10552.402344
10582.408203
10592.018555
10606.630859
10632.204102
10640.880859
10631.829102
10640.704102
10606.177734
10560.626953
10571.427734
10551.964844
10556.484375
10591.915039
10588.351562
10606.784180
10621.739258
10618.551758
10640.893555
10618.422852
10606.454102
10620.573242
10608.772461
10625.305664
10604.216797
10622.068359
10615.436523
10635.745117
10627.146484
10607.808594
10614.948242
10592.964844
10609.318359
10604.021484
10623.187500
10653.831055
10652.666016
10663.150391
10650.383789
10617.506836
10647.455078
10605.543945
10629.407227
10637.716797
10625.291016
10636.972656
10601.907227
10607.768555
10604.011719
10588.862305
10612.577148
10608.853516
10663.622070
10648.661133
10643.214844
10626.976562
10575.708008
10602.740234
10557.664062
10583.844727
10574.657227
10601.129883
10606.908203
10589.920898
10612.673828
10590.291016
10589.702148
10559.030273
10574.065430
10578.626953
10600.135742
10613.395508
10637.565430
10621.601562
10640.289062
10597.937500
10583.176758
10579.023438
10559.867188
10594.738281
10581.025391
10566.521484
10549.926758
10540.432617
10542.242188
10513.433594
10560.789062
10572.509766
10591.584961
10601.027344
10576.923828
10589.961914
10546.117188
10551.346680
10544.381836
10594.209961
10586.495117
10603.056641
10602.382812
10566.191406
10595.835938
10542.432617
10536.830078
10549.139648
10504.275391
10573.890625
10577.677734
10570.792969
10601.330078
10542.541992
10548.841797
10534.823242
10499.807617
10526.024414
10495.309570
10527.583008
10550.231445
10542.570312
10584.983398
10556.566406
10555.403320
10539.102539
10503.361328
10519.448242
10497.448242
10540.836914
10554.053711
10543.780273
10557.015625
10538.782227
10565.627930
10566.751953
10606.406250
10596.347656
10564.348633
10591.469727
10539.421875
10567.639648
10543.057617
10546.481445
10572.406250
10558.590820
10604.553711
10580.009766
10586.601562
10584.254883
10542.044922
10585.163086
10536.574219
10518.077148
10529.146484
10562.661133
10600.469727
10571.739258
10609.147461
10553.015625
10560.616211
10564.791992
10550.232422
10517.110352
10512.746094
10513.524414
10461.765625
10472.655273
10534.016602
10539.541016
10577.310547
10568.483398
10533.959961
10579.722656
10562.171875
10535.234375
10551.714844
10553.409180
10579.894531
10590.318359
10566.542969
10584.030273
10565.512695
10514.274414
10553.047852
10555.526367
10555.973633
10607.654297
10567.637695
10581.112305
10588.784180
10587.467773
10643.431641
10634.918945
10622.438477
10584.520508
10536.634766
10564.639648
10536.331055
10534.459961
10564.426758
10559.291016
10588.228516
10580.606445
10584.480469
10583.332031
10544.820312
10548.351562
10520.757812
10502.052734
10537.609375
10538.619141
10582.497070
10611.801758
10579.154297
10611.599609
10590.485352
10597.063477
10594.464844
10575.559570
10621.933594
10620.147461
10652.067383
10624.702148
10622.204102
10596.530273
10592.993164
10580.018555
10554.755859
10574.173828
10568.587891
10575.116211
10570.839844
10573.835938
10551.577148
10546.896484
10594.262695
10568.735352
10585.095703
10580.873047
10564.421875
10550.477539
10557.943359
10579.689453
10562.537109
10595.771484
10559.444336
10561.004883
10550.192383
10538.018555
10565.591797
10548.878906
10580.418945
10564.563477
10578.458984
10586.251953
10541.367188
10571.495117
10538.716797
10550.532227
10578.341797
10550.078125
10591.837891
10555.678711
10524.606445
10557.796875
10552.807617
10560.477539
10584.517578
10586.953125
10625.127930
10587.489258
10607.638672
10591.095703
10545.003906
10584.949219
10544.766602
10617.802734
10595.418945
10594.493164
10593.191406
10546.036133
10563.255859
10517.875000
10552.795898
10553.762695
10561.752930
10564.361328
10529.484375
10558.124023
10543.177734
10528.031250
10534.517578
10503.951172
10550.497070
10527.431641
10559.189453
10533.652344
10517.391602
10550.452148
10510.419922
10542.855469
10547.959961
10513.485352
10601.369141
10586.147461
10530.860352
10561.121094
10503.641602
10520.060547
10505.364258
10464.615234
10512.201172
10522.288086
10553.770508
10555.559570
10524.339844
10546.160156
10497.524414
10515.122070
10536.877930
10517.481445
10545.836914
10520.934570
10526.272461
10540.582031
10506.224609
10569.217773
10594.549805
10606.647461
10595.027344
10537.365234
10544.572266
10501.775391
10490.995117
10487.627930
10488.848633
10545.150391
10516.514648
10560.996094
10544.893555
10510.067383
10541.569336
10480.839844
10508.829102
10513.135742
10520.262695
10573.563477
10544.981445
10580.288086
10552.779297
10528.204102
10556.547852
10522.500977
10540.356445
10520.129883
10502.603516
10543.632812
10533.121094
10514.670898
10542.033203
10527.926758
10521.069336
10545.324219
10521.781250
10548.740234
10537.733398
10530.812500
10561.038086
10571.921875
10568.479492
10552.691406
10537.244141
10544.511719
10497.384766
10466.438477
10514.851562
10518.851562
10535.138672
10557.176758
10513.282227
10527.031250
10506.115234
10467.950195
10493.036133
10505.059570
10511.771484
10544.530273
10542.952148
10544.525391
10582.699219
10554.323242
10557.646484
10539.165039
10495.034180
10527.230469
10543.329102
10514.819336
10547.895508
10500.558594
10533.713867
10532.534180
10493.175781
10536.224609
10499.067383
10498.186523
10525.708984
10530.470703
10564.507812
10556.406250
10516.319336
10544.153320
10514.349609
10476.940430
10514.659180
10510.160156
10553.305664
10559.591797
10536.534180
10549.300781
10524.268555
10561.955078
10566.262695
10543.337891
10559.284180
10506.978516
10532.681641
10492.843750
10509.269531
10538.523438
10527.679688
10570.748047
10523.125977
10528.063477
10501.539062
10505.002930
10548.916016
10537.635742
10565.199219
10601.401367
10562.555664
10582.503906
10507.505859
10525.412109
10507.677734
10489.127930
10538.548828
10509.661133
10492.860352
10521.017578
10488.238281
10474.823242
10493.506836
10473.058594
10477.935547
10533.286133
10497.301758
10544.987305
10577.194336
10517.228516
10535.191406
10511.673828
10486.410156
10540.229492
10502.155273
10532.616211
10585.492188
10563.500977
10584.249023
10568.147461
10562.562500
10550.717773
10491.831055
10543.397461
10540.560547
10565.053711
10590.265625
10535.261719
10549.021484
10523.979492
10487.680664
10537.480469
10513.767578
10534.036133
10538.333984
10474.468750
10522.744141
10511.648438
10492.115234
10523.781250
10499.021484
10540.971680
10534.738281
10510.109375
10517.771484
10513.350586
10476.090820
10521.802734
10521.475586
10509.632812
10532.366211
10496.297852
10489.469727
10486.655273
10453.059570
10484.519531
10475.148438
10445.722656
10445.148438
10483.083008
10496.870117
10481.673828
10500.862305
10446.434570
10481.272461
10470.866211
10468.732422
10522.836914
10472.748047
10488.911133
10481.312500
10459.155273
10489.869141
10482.068359
10469.698242
10534.760742
10524.887695
10510.109375
10474.073242
10501.537109
10491.888672
10480.084961
10451.955078
10477.244141
10520.323242
10491.796875
10504.300781
10483.850586
10473.142578
10495.484375
10467.581055
10488.311523
10502.829102
10478.584961
10514.646484
10538.874023
10518.904297
10552.303711
10534.588867
10504.564453
10510.362305
10475.346680
10511.057617
10556.283203
10504.381836
10537.433594
10533.913086
10502.893555
10514.587891
10463.280273
10483.995117
10534.226562
10506.940430
10581.845703
10588.434570
10531.494141
10554.461914
10502.335938
10449.752930
10477.355469
10487.961914
10470.270508
10495.217773
10557.047852
10539.884766
10553.257812
10546.395508
10503.945312
10545.826172
10546.072266
10549.754883
10574.350586
10548.265625
10580.974609
10550.702148
10498.736328
10519.444336
10469.286133
10489.076172
10472.040039
10464.009766
10510.045898
10476.874023
10535.605469
10516.254883
10505.535156
10517.708984
10478.572266
10500.009766
10488.509766
10463.405273
10492.138672
10459.944336
10496.232422
10512.515625
10478.418945
10497.336914
10457.627930
10466.673828
10462.780273
10450.513672
10490.719727
10485.692383
10506.166016
10486.679688
10449.176758
10492.848633
10465.409180
10499.572266
10492.483398
10481.136719
10486.648438
10469.613281
10507.818359
10480.206055
10487.763672
10495.352539
10477.578125
10500.426758
10463.716797
10484.523438
10460.540039
10470.970703
10497.346680
10456.964844
10498.000977
10475.089844
10444.044922
10480.576172
10460.303711
10490.022461
10499.168945
10490.750977
10510.954102
10439.251953
10437.047852
10429.417969
10386.275391
10429.596680
10433.433594
10460.534180
10483.124023
10454.956055
10490.290039
10459.234375
10468.060547
10437.483398
10416.749023
10456.030273
10446.845703
10502.291992
10503.120117
10485.140625
10521.578125
10489.967773
10480.571289
10501.543945
10462.412109
10482.404297
10475.114258
10445.257812
10488.762695
10484.341797
10470.628906
10486.375977
10433.616211
10473.184570
10473.465820
10474.806641
10545.113281
10527.983398
10495.627930
10512.668945
10461.738281
10468.859375
10472.097656
10449.858398
10499.048828
10498.558594
10487.587891
10513.749023
10471.011719
10509.320312
10491.201172
10470.461914
10502.230469
10470.470703
10523.110352
10496.776367
10533.382812
10555.075195
10491.484375
10549.678711
10491.996094
10493.076172
10501.346680
10460.254883
10511.348633
10488.281250
10477.422852
10474.066406
10440.865234
10463.238281
10448.944336
10444.463867
10493.339844
10477.749023
10458.661133
10491.494141
10459.152344
10487.215820
10481.172852
10423.209961
10447.856445
10440.494141
10442.119141
10510.774414
10487.481445
10512.086914
10528.834961
10467.354492
10498.591797
10462.776367
10450.491211
10476.611328
10460.458984
10514.046875
10500.367188
10499.692383
10503.594727
10441.825195
10458.396484
10444.632812
10427.552734
10466.098633
10425.633789
10490.924805
10470.984375
10456.551758
10495.293945
10439.684570
10456.134766
10482.150391
10461.352539
10444.555664
10480.392578
10449.058594
10460.787109
10497.244141
10470.323242
10480.558594
10505.886719
10460.660156
10472.418945
10469.356445
10436.626953
10480.687500
10495.411133
10485.255859
10501.966797
10488.889648
10433.108398
10432.464844
10415.059570
10384.946289
10452.794922
10502.553711
10499.514648
10540.627930
10509.179688
10488.407227
10494.010742
10443.911133
10411.624023
10443.342773
10465.511719
10480.837891
10472.838867
10513.546875
10460.264648
10466.719727
10462.428711
10445.669922
10478.404297
10437.981445
10461.444336
10496.101562
10466.925781
10498.503906
10509.455078
10483.033203
10529.178711
10501.051758
10463.112305
10487.259766
10449.603516
10475.103516
10474.953125
10464.751953
10511.526367
10509.782227
10485.526367
10497.239258
10464.859375
10422.595703
10448.945312
10427.130859
10397.247070
10449.453125
10435.646484
10442.945312
10467.524414
10447.603516
10457.108398
10467.381836
10396.075195
10406.742188
10444.149414
10444.068359
10450.030273
10496.802734
10478.514648
10479.518555
10479.974609
10420.423828
10455.307617
10405.498047
10433.338867
10481.312500
10459.875000
10483.877930
```
