## Supplementary material for "Functional connectivity across the human subcortical auditory system using an autoregressive matrix-Gaussian copula graphical model approach with partial correlations": Code: roi-00_mean_ts.txt

```
9988.893555
9941.541016
9959.071289
9985.469727
9977.836914
9979.122070
9933.526367
9928.963867
9902.711914
9876.416992
9864.457031
9860.231445
9876.934570
9895.537109
9893.367188
9903.731445
9900.546875
9893.754883
9920.537109
9858.097656
9879.728516
9855.345703
9855.265625
9850.133789
9843.828125
9869.600586
9877.077148
9880.191406
9901.359375
9879.787109
9887.321289
9897.783203
9899.688477
9906.473633
9883.485352
9865.614258
9860.227539
9855.604492
9854.514648
9846.600586
9840.232422
9860.176758
9810.353516
9811.696289
9856.188477
9853.183594
9863.753906
9868.374023
9862.176758
9900.646484
9872.285156
9875.496094
9890.229492
9883.851562
9889.815430
9903.667969
9891.195312
9874.571289
9862.888672
9859.425781
9859.533203
9834.512695
9844.343750
9817.039062
9856.614258
9847.200195
9837.561523
9821.343750
9793.120117
9818.609375
9807.433594
9815.020508
9806.068359
9762.824219
9776.580078
9768.396484
9773.876953
9764.249023
9782.717773
9789.049805
9794.034180
9796.172852
9794.588867
9789.415039
9793.634766
9794.729492
9838.280273
9852.307617
9835.411133
9852.634766
9831.040039
9811.974609
9828.652344
9808.235352
9841.163086
9856.979492
9899.563477
9906.922852
9893.125977
9882.732422
9864.335938
9844.811523
9825.325195
9833.340820
9850.737305
9869.885742
9865.487305
9882.386719
9882.867188
9848.243164
9841.983398
9805.466797
9797.160156
9811.538086
9838.361328
9856.162109
9821.041992
9839.592773
9856.112305
9839.864258
9870.281250
9862.396484
9841.033203
9820.656250
9808.225586
9799.966797
9813.094727
9808.562500
9807.964844
9815.549805
9823.026367
9808.247070
9782.969727
9799.198242
9809.903320
9798.027344
9803.731445
9792.091797
9757.640625
9767.991211
9743.309570
9752.367188
9795.937500
9821.849609
9840.341797
9830.774414
9815.168945
9796.693359
9775.373047
9783.836914
9780.550781
9779.025391
9811.885742
9826.632812
9865.216797
9863.699219
9841.674805
9847.937500
9820.075195
9821.392578
9814.387695
9831.751953
9868.207031
9871.244141
9873.970703
9856.659180
9850.142578
9843.666992
9844.109375
9854.232422
9846.903320
9800.472656
9811.666992
9788.210938
9770.199219
9716.427734
9711.666992
9735.764648
9751.985352
9790.216797
9811.335938
9819.976562
9821.963867
9832.604492
9811.910156
9804.453125
9789.382812
9789.412109
9798.534180
9777.958008
9799.233398
9794.924805
9792.081055
9781.140625
9779.431641
9768.269531
9768.622070
9771.355469
9762.195312
9768.838867
9759.739258
9746.469727
9751.873047
9741.595703
9741.827148
9729.824219
9734.684570
9765.422852
9774.880859
9770.544922
9751.173828
9741.016602
9732.612305
9720.646484
9720.443359
9713.558594
9725.932617
9771.274414
9799.259766
9819.943359
9801.432617
9783.309570
9788.684570
9770.142578
9775.814453
9761.757812
9759.506836
9772.906250
9767.132812
9752.426758
9777.931641
9771.520508
9781.941406
9760.967773
9766.356445
9766.751953
9762.818359
9771.717773
9788.301758
9802.901367
9772.422852
9733.240234
9725.292969
9716.681641
9703.819336
9719.450195
9749.868164
9760.353516
9800.646484
9774.251953
9785.560547
9772.693359
9744.417969
9743.161133
9732.543945
9730.754883
9728.944336
9745.366211
9746.900391
9758.087891
9755.306641
9740.740234
9725.262695
9727.786133
9741.205078
9752.698242
9742.755859
9752.679688
9754.291992
9735.008789
9740.967773
9721.369141
9744.892578
9756.613281
9742.193359
9730.840820
9726.509766
9714.940430
9727.708008
9728.083008
9737.526367
9751.232422
9748.629883
9752.596680
9784.063477
9751.348633
9772.969727
9757.780273
9760.121094
9758.676758
9750.484375
9745.946289
9760.214844
9736.998047
9735.415039
9742.463867
9739.225586
9759.333008
9773.815430
9770.164062
9796.800781
9786.111328
9775.758789
9793.494141
9783.929688
9767.587891
9755.619141
9751.603516
9751.991211
9758.674805
9759.908203
9755.279297
9736.367188
9716.687500
9751.416016
9761.820312
9795.668945
9793.569336
9776.961914
9759.235352
9722.272461
9722.184570
9690.590820
9696.648438
9697.648438
9693.271484
9704.391602
9698.269531
9717.038086
9706.457031
9700.161133
9694.738281
9704.048828
9689.895508
9682.779297
9672.764648
9708.293945
9743.412109
9747.833984
9781.338867
9767.615234
9764.145508
9757.509766
9751.499023
9760.006836
9737.622070
9736.173828
9755.036133
9734.312500
9730.782227
9757.651367
9757.365234
9774.791016
9763.835938
9738.038086
9762.330078
9748.566406
9722.876953
9725.136719
9720.980469
9722.703125
9741.534180
9772.237305
9785.724609
9801.041992
9783.372070
9729.725586
9714.568359
9721.294922
9695.875977
9693.762695
9697.616211
9679.687500
9709.583008
9704.863281
9715.924805
9714.293945
9688.398438
9696.075195
9679.458984
9687.615234
9669.439453
9704.681641
9716.224609
9702.546875
9712.576172
9709.205078
9712.795898
9716.952148
9732.565430
9717.199219
9693.872070
9693.704102
9712.440430
9704.869141
9737.932617
9726.509766
9729.614258
9738.519531
9715.886719
9736.083984
9722.192383
9713.410156
9714.566406
9698.412109
9730.905273
9719.386719
9717.846680
9742.191406
9729.170898
9719.279297
9703.920898
9705.604492
9704.967773
9718.619141
9731.510742
9722.860352
9746.185547
9745.418945
9740.674805
9724.864258
9739.276367
9737.239258
9736.125000
9739.690430
9732.453125
9727.435547
9738.523438
9747.423828
9742.973633
9772.846680
9787.480469
9776.583008
9812.055664
9759.856445
9744.808594
9745.246094
9729.924805
9758.488281
9790.333984
9788.264648
9793.138672
9798.332031
9782.759766
9763.285156
9764.693359
9727.235352
9739.418945
9756.353516
9795.554688
9839.013672
9817.617188
9788.242188
9765.025391
9730.919922
9721.040039
9710.123047
9708.076172
9719.575195
9712.630859
9711.338867
9736.456055
9734.294922
9738.327148
9753.460938
9720.766602
9727.583984
9735.968750
9750.032227
9739.585938
9752.771484
9771.883789
9757.668945
9750.366211
9750.474609
9732.333008
9749.372070
9763.696289
9735.221680
9733.743164
9705.524414
9705.973633
9731.481445
9749.613281
9776.541016
9776.933594
9737.988281
9735.319336
9717.365234
9719.259766
9702.057617
9695.562500
9704.461914
9728.108398
9769.367188
9783.022461
9733.452148
9698.435547
9681.557617
9654.343750
9629.831055
9620.961914
9622.842773
9626.724609
9643.502930
9673.930664
9680.575195
9653.969727
9664.074219
9673.344727
9655.793945
9657.777344
9668.455078
9665.611328
9674.652344
9707.896484
9751.260742
9739.452148
9730.740234
9729.810547
9710.198242
9732.962891
9729.757812
9726.270508
9732.334961
9718.665039
9720.218750
9694.275391
9679.824219
9694.571289
9701.660156
9712.288086
9723.930664
9720.355469
9703.793945
9693.877930
9687.320312
9667.284180
9690.195312
9707.227539
9732.250977
9744.860352
9717.097656
9732.154297
9731.557617
9741.591797
9727.552734
9714.200195
9696.426758
9703.275391
9678.036133
9682.293945
9695.989258
9706.052734
9713.144531
9688.986328
9699.456055
9694.097656
9692.225586
9666.346680
9671.359375
9699.004883
9715.117188
9737.304688
9773.218750
9736.210938
9711.583008
9708.336914
9706.032227
9709.657227
9692.561523
9748.083984
9761.284180
9750.799805
9746.055664
9718.951172
9712.504883
9688.666992
9670.236328
9694.394531
9718.439453
9731.745117
9749.730469
9751.868164
9732.459961
9738.614258
9719.092773
9708.222656
9674.055664
9657.615234
9665.538086
9669.351562
9692.121094
9691.363281
9700.494141
9692.014648
9683.250000
9696.839844
9670.728516
9665.533203
9668.506836
9658.309570
9677.651367
9681.190430
9693.409180
9691.237305
9668.425781
9641.769531
9629.217773
9618.357422
9636.752930
9651.531250
9655.868164
9680.006836
9696.605469
9696.286133
9716.519531
9694.908203
9684.902344
9701.947266
9720.760742
9696.686523
9700.757812
9682.526367
9678.281250
9682.214844
9688.216797
9715.539062
9712.338867
9705.078125
9707.104492
9676.873047
9674.458008
9651.741211
9657.862305
9671.096680
9668.583008
9660.357422
9684.782227
9675.144531
9661.508789
9649.555664
9663.784180
9649.519531
9669.171875
9701.718750
9709.297852
9697.667969
9700.949219
9665.312500
9672.893555
9689.303711
9675.886719
9693.736328
9688.205078
9687.778320
9686.030273
9685.143555
9684.691406
9695.499023
9692.436523
9693.451172
9690.557617
9674.061523
9681.507812
9685.569336
9681.021484
9696.325195
9690.001953
9699.552734
9687.514648
9681.296875
9669.519531
9678.163086
9693.545898
9678.896484
9687.219727
9685.699219
9683.208008
9683.854492
9704.121094
9698.683594
9705.745117
9685.492188
9688.294922
9658.615234
9669.905273
9692.224609
9731.417969
9723.063477
9716.402344
9689.226562
9684.842773
9680.487305
9698.874023
9732.745117
9760.232422
9758.398438
9755.961914
9731.824219
9728.092773
9734.629883
9723.684570
9682.045898
9686.318359
9701.937500
9738.568359
9722.622070
9723.896484
9682.250000
9670.341797
9664.358398
9674.419922
9711.131836
9726.994141
9736.159180
9722.608398
9705.182617
9700.995117
9695.134766
9666.434570
9679.484375
9686.053711
9698.690430
9716.064453
9695.074219
9688.295898
9698.283203
9678.711914
9695.217773
9682.003906
9707.453125
9740.842773
9738.115234
9709.655273
9720.057617
9688.709961
9709.189453
9698.753906
9679.356445
9671.843750
9656.230469
9659.004883
9676.634766
9687.275391
9704.439453
9736.771484
9703.136719
9741.700195
9715.082031
9718.286133
9738.871094
9725.545898
9737.032227
9711.792969
9678.795898
9699.781250
9696.408203
9667.526367
9686.376953
9701.903320
9714.856445
9711.951172
9717.890625
9707.436523
9706.923828
9711.769531
9721.393555
9720.224609
9722.013672
9720.200195
9672.035156
9691.195312
9673.948242
9655.430664
9672.768555
9682.722656
9693.905273
9680.355469
9668.175781
9669.077148
9647.483398
9663.638672
9653.345703
9638.173828
9658.884766
9657.500977
9675.355469
9690.019531
9694.620117
9724.807617
9702.690430
9702.151367
9703.590820
9676.998047
9666.517578
9650.114258
9657.665039
9683.219727
9688.572266
9708.741211
9702.704102
9684.283203
9655.358398
9663.406250
9640.065430
9644.603516
9648.250000
9635.792969
9658.997070
9629.736328
9677.927734
9687.016602
9697.489258
9668.782227
9653.029297
9626.858398
9606.828125
9635.623047
9647.960938
9653.488281
9613.824219
9625.791016
9641.834961
9634.996094
9683.836914
9704.461914
9681.386719
9672.742188
9675.090820
9667.640625
9667.345703
9670.501953
9698.887695
9734.459961
9753.790039
9710.182617
9711.458008
9679.549805
9687.829102
9695.905273
9700.285156
9699.891602
9712.903320
9711.685547
9719.376953
9683.974609
9705.488281
9704.758789
9673.707031
9674.441406
9679.454102
9677.991211
9718.140625
9717.369141
9706.035156
9717.287109
9704.723633
9704.933594
9702.061523
9689.733398
9677.402344
9677.015625
9690.183594
9694.300781
9649.572266
9641.094727
9686.899414
9692.331055
9685.442383
9685.262695
9680.523438
9666.841797
9662.506836
9670.947266
9643.752930
9656.762695
9659.009766
9666.524414
9681.750977
9704.189453
9721.569336
9728.217773
9706.045898
9683.934570
9672.235352
9676.009766
9697.322266
9718.956055
9758.510742
9726.128906
9710.657227
9693.349609
9672.546875
9666.953125
9645.416016
9677.674805
9690.341797
9717.296875
9732.840820
```
