## Supplementary material for "Functional connectivity across the human subcortical auditory system using an autoregressive matrix-Gaussian copula graphical model approach with partial correlations": Code: roi-01_mean_ts.txt

```
10932.055664
10828.613281
10882.158203
10851.458984
10821.333008
10795.250000
10720.233398
10737.354492
10726.185547
10653.188477
10777.744141
10651.961914
10635.763672
10655.849609
10688.794922
10716.820312
10725.916992
10712.689453
10688.120117
10655.731445
10719.964844
10660.027344
10649.004883
10670.005859
10691.416992
10687.605469
10650.120117
10698.312500
10701.299805
10730.057617
10750.095703
10713.680664
10690.502930
10739.352539
10774.974609
10719.773438
10758.925781
10744.939453
10720.338867
10757.570312
10699.640625
10683.416016
10689.464844
10611.942383
10734.021484
10798.464844
10811.678711
10815.930664
10741.319336
10796.385742
10829.985352
10725.693359
10780.250977
10767.551758
10726.056641
10763.325195
10765.479492
10697.438477
10681.108398
10681.584961
10682.389648
10651.086914
10618.720703
10686.645508
10665.473633
10743.840820
10672.897461
10656.801758
10668.934570
10620.167969
10653.872070
10694.511719
10644.156250
10614.915039
10641.231445
10659.008789
10622.372070
10631.208984
10622.306641
10622.571289
10635.899414
10693.973633
10631.244141
10605.087891
10612.620117
10605.653320
10699.587891
10668.731445
10668.784180
10635.569336
10602.285156
10591.180664
10723.542969
10574.562500
10608.241211
10708.264648
10759.763672
10805.703125
10722.461914
10674.548828
10707.303711
10677.279297
10657.187500
10651.982422
10712.316406
10733.301758
10648.341797
10760.575195
10729.549805
10706.105469
10626.602539
10613.520508
10588.850586
10600.565430
10632.303711
10647.781250
10656.648438
10648.573242
10720.419922
10664.733398
10685.574219
10681.688477
10629.433594
10658.291016
10636.132812
10620.192383
10602.184570
10669.797852
10654.929688
10664.409180
10638.696289
10632.779297
10626.346680
10651.034180
10674.314453
10592.706055
10601.708984
10611.635742
10482.421875
10533.627930
10519.542969
10566.864258
10576.821289
10663.728516
10662.390625
10647.781250
10634.279297
10548.976562
10544.161133
10548.369141
10562.723633
10554.764648
10600.972656
10679.638672
10696.472656
10661.198242
10650.706055
10668.889648
10559.610352
10619.654297
10600.738281
10564.620117
10659.771484
10655.565430
10691.235352
10654.027344
10683.416016
10700.807617
10643.488281
10700.090820
10629.897461
10609.442383
10575.969727
10630.036133
10578.575195
10512.968750
10511.522461
10538.266602
10628.334961
10658.478516
10664.175781
10683.821289
10707.263672
10670.486328
10567.992188
10590.758789
10600.694336
10628.004883
10607.122070
10591.534180
10560.201172
10589.213867
10590.495117
10524.433594
10519.104492
10480.452148
10529.956055
10565.084961
10513.185547
10547.253906
10546.434570
10511.479492
10549.532227
10461.479492
10480.649414
10465.530273
10490.840820
10553.169922
10595.125977
10593.065430
10552.893555
10486.000977
10413.031250
10424.605469
10445.750977
10436.882812
10487.291016
10581.279297
10657.398438
10585.641602
10601.374023
10573.477539
10515.034180
10515.272461
10605.148438
10472.556641
10486.053711
10537.773438
10593.671875
10520.250977
10567.747070
10568.183594
10549.161133
10533.211914
10491.639648
10576.183594
10544.684570
10543.296875
10646.056641
10580.898438
10582.026367
10562.792969
10484.812500
10501.185547
10520.081055
10479.486328
10577.284180
10584.017578
10564.514648
10630.610352
10598.702148
10570.026367
10510.490234
10461.796875
10521.342773
10493.141602
10464.733398
10507.205078
10498.538086
10509.319336
10533.338867
10478.166016
10505.673828
10500.937500
10478.370117
10508.208984
10527.972656
10550.358398
10551.781250
10525.279297
10481.861328
10523.369141
10534.039062
10495.030273
10519.213867
10510.312500
10567.084961
10503.723633
10437.458008
10478.846680
10519.534180
10535.763672
10533.747070
10501.766602
10518.034180
10549.736328
10542.038086
10489.635742
10513.894531
10488.191406
10504.130859
10494.746094
10507.232422
10519.150391
10489.168945
10555.266602
10472.272461
10485.742188
10523.325195
10486.620117
10472.312500
10483.771484
10463.499023
10490.066406
10530.184570
10465.581055
10495.461914
10497.289062
10490.777344
10495.296875
10504.566406
10540.000000
10469.943359
10448.955078
10450.320312
10480.638672
10533.134766
10594.051758
10494.770508
10506.513672
10471.309570
10503.752930
10452.860352
10448.722656
10447.638672
10447.694336
10431.283203
10475.297852
10456.708008
10480.764648
10458.593750
10452.950195
10504.935547
10450.537109
10451.702148
10387.864258
10486.702148
10451.673828
10438.280273
10492.911133
10518.905273
10532.820312
10547.750977
10480.535156
10469.222656
10551.657227
10447.138672
10563.499023
10467.203125
10445.179688
10481.725586
10454.147461
10541.647461
10547.823242
10429.203125
10461.425781
10463.949219
10421.411133
10506.152344
10453.713867
10524.041992
10479.909180
10500.991211
10520.264648
10557.002930
10527.836914
10522.906250
10435.375977
10479.814453
10398.062500
10405.967773
10421.792969
10473.040039
10467.351562
10483.889648
10466.053711
10481.294922
10414.364258
10408.687500
10421.916992
10417.507812
10384.078125
10425.727539
10460.717773
10471.014648
10415.891602
10467.896484
10445.182617
10460.174805
10451.729492
10435.502930
10438.513672
10446.229492
10473.035156
10447.921875
10546.509766
10527.573242
10519.505859
10519.842773
10493.062500
10468.668945
10385.897461
10388.233398
10382.366211
10362.919922
10420.018555
10453.143555
10403.417969
10433.572266
10441.990234
10416.486328
10396.391602
10396.732422
10357.907227
10441.428711
10462.236328
10516.858398
10430.340820
10376.791016
10419.294922
10404.303711
10399.008789
10487.512695
10463.854492
10465.690430
10420.196289
10378.312500
10409.833984
10427.315430
10465.691406
10515.691406
10516.786133
10488.420898
10491.087891
10405.505859
10471.305664
10421.511719
10455.147461
10437.424805
10503.383789
10539.615234
10459.081055
10500.985352
10426.132812
10403.860352
10414.395508
10326.123047
10416.162109
10408.263672
10521.691406
10577.538086
10617.674805
10454.556641
10431.613281
10408.084961
10330.305664
10406.861328
10383.371094
10359.180664
10474.617188
10383.580078
10424.501953
10418.644531
10392.589844
10378.951172
10382.499023
10376.694336
10399.088867
10404.703125
10429.558594
10396.238281
10472.972656
10495.247070
10428.940430
10508.499023
10499.953125
10512.583008
10557.241211
10450.840820
10431.041016
10374.406250
10372.006836
10438.138672
10499.041016
10470.319336
10476.716797
10460.870117
10435.665039
10440.665039
10355.116211
10346.957031
10387.377930
10331.169922
10413.324219
10409.245117
10531.369141
10467.477539
10455.125977
10406.699219
10322.504883
10262.651367
10349.501953
10301.021484
10286.432617
10345.683594
10363.854492
10367.745117
10386.247070
10371.786133
10399.273438
10337.231445
10287.279297
10347.020508
10341.445312
10382.170898
10470.143555
10515.097656
10457.173828
10412.610352
10456.773438
10432.520508
10440.683594
10413.614258
10404.402344
10403.875977
10366.602539
10382.928711
10400.469727
10343.788086
10382.247070
10388.012695
10406.275391
10472.992188
10400.279297
10394.325195
10354.143555
10385.762695
10304.159180
10362.784180
10314.803711
10386.629883
10435.099609
10351.073242
10422.749023
10414.053711
10417.578125
10472.863281
10431.787109
10380.749023
10391.635742
10359.544922
10332.752930
10377.548828
10386.292969
10411.523438
10355.604492
10386.232422
10325.504883
10389.036133
10360.187500
10321.784180
10352.049805
10407.173828
10348.679688
10423.752930
10397.057617
10404.074219
10426.769531
10372.792969
10431.321289
10412.735352
10468.436523
10514.775391
10475.736328
10484.666016
10445.309570
10426.944336
10361.604492
10434.941406
10387.827148
10436.978516
10427.330078
10434.049805
10446.063477
10373.624023
10408.485352
10421.272461
10404.953125
10318.915039
10324.483398
10320.350586
10308.029297
10372.629883
10358.379883
10396.494141
10415.676758
10323.430664
10365.926758
10361.673828
10283.969727
10323.327148
10364.202148
10314.503906
10363.681641
10338.634766
10347.205078
10318.544922
10290.284180
10336.523438
10285.704102
10309.329102
10351.814453
10391.494141
10382.912109
10531.917969
10368.740234
10424.192383
10447.325195
10407.596680
10382.049805
10446.865234
10414.054688
10408.462891
10390.849609
10430.860352
10492.296875
10397.898438
10383.292969
10428.377930
10424.740234
10429.413086
10440.058594
10364.453125
10373.541016
10408.053711
10322.336914
10369.033203
10345.080078
10400.487305
10426.921875
10400.985352
10374.472656
10380.516602
10385.682617
10363.095703
10350.617188
10410.295898
10395.208008
10366.979492
10377.342773
10338.870117
10362.834961
10357.980469
10420.269531
10401.167969
10427.696289
10422.627930
10451.772461
10382.584961
10423.990234
10442.684570
10384.390625
10391.729492
10379.034180
10336.113281
10380.423828
10338.724609
10364.768555
10412.737305
10358.430664
10313.583984
10356.552734
10361.613281
10356.326172
10354.001953
10341.066406
10273.842773
10324.341797
10371.037109
10353.557617
10409.182617
10379.402344
10391.289062
10363.920898
10336.868164
10339.732422
10353.023438
10402.058594
10438.727539
10383.235352
10412.138672
10412.281250
10370.812500
10308.685547
10361.422852
10387.669922
10475.347656
10531.950195
10426.736328
10426.296875
10372.695312
10427.124023
10422.102539
10384.378906
10404.876953
10352.130859
10416.372070
10486.956055
10475.928711
10359.711914
10316.732422
10374.000000
10343.156250
10431.109375
10447.189453
10462.875977
10468.106445
10373.431641
10298.091797
10355.828125
10354.231445
10329.613281
10325.779297
10385.632812
10335.213867
10354.752930
10372.125977
10449.850586
10371.371094
10368.105469
10448.517578
10387.295898
10364.862305
10398.651367
10443.740234
10391.909180
10373.369141
10419.647461
10408.451172
10440.717773
10334.178711
10378.541992
10360.833984
10336.732422
10381.413086
10417.483398
10406.474609
10421.620117
10426.926758
10385.483398
10393.476562
10430.770508
10483.220703
10424.066406
10453.284180
10455.199219
10455.786133
10390.722656
10377.067383
10421.470703
10420.838867
10368.926758
10348.776367
10376.997070
10430.587891
10387.857422
10431.156250
10431.064453
10394.861328
10421.757812
10380.298828
10357.642578
10425.079102
10413.160156
10321.102539
10351.817383
10369.647461
10384.915039
10487.073242
10285.298828
10288.395508
10314.900391
10302.400391
10339.925781
10322.322266
10310.289062
10289.796875
10383.692383
10403.920898
10355.472656
10381.845703
10398.084961
10431.472656
10364.738281
10436.854492
10432.974609
10409.762695
10429.599609
10448.099609
10501.156250
10481.351562
10421.920898
10424.838867
10377.997070
10470.865234
10352.268555
10294.162109
10366.668945
10340.613281
10316.657227
10366.560547
10516.499023
10447.167969
10417.976562
10396.355469
10277.703125
10307.191406
10309.536133
10313.518555
10312.330078
10381.786133
10330.944336
10367.046875
10344.862305
10394.264648
10378.270508
10397.217773
10350.738281
10366.303711
10368.430664
10325.468750
10327.310547
10338.967773
10375.360352
10383.927734
10423.295898
10415.296875
10407.058594
10361.882812
10480.925781
10388.699219
10367.228516
10385.268555
10399.490234
10448.270508
10434.852539
10408.669922
10416.541992
10411.389648
10452.488281
10389.893555
10378.301758
10380.001953
10496.766602
10425.654297
10424.620117
10449.977539
10424.671875
10335.027344
10393.902344
10418.710938
10394.697266
10322.450195
10417.511719
10430.562500
10381.861328
10324.062500
10428.297852
10420.715820
10420.302734
10437.586914
10395.310547
10403.463867
10397.453125
10359.437500
10341.782227
10369.897461
10346.510742
10339.792969
10367.242188
10394.245117
10480.500977
10423.477539
10368.390625
10351.891602
10242.544922
10421.579102
10420.442383
10507.486328
10555.799805
10445.008789
10437.710938
10359.310547
10361.841797
10319.911133
10332.283203
10333.784180
10375.283203
10450.997070
10492.900391
```
