## Supplementary material for "Functional connectivity across the human subcortical auditory system using an autoregressive matrix-Gaussian copula graphical model approach with partial correlations": Code: roi-02_mean_ts.txt

```
11429.252930
11377.396484
11347.054688
11388.291016
11382.274414
11373.638672
11327.027344
11305.056641
11308.632812
11280.867188
11260.161133
11266.781250
11260.577148
11255.173828
11276.502930
11309.295898
11322.113281
11292.546875
11299.313477
11296.790039
11287.479492
11266.489258
11262.845703
11277.084961
11290.199219
11286.593750
11303.246094
11290.263672
11290.982422
11291.230469
11313.390625
11302.396484
11315.955078
11333.143555
11338.348633
11301.015625
11309.882812
11296.175781
11288.320312
11306.267578
11277.964844
11261.777344
11249.489258
11256.285156
11279.753906
11306.166992
11299.265625
11326.712891
11311.972656
11291.625000
11292.817383
11349.540039
11334.028320
11349.612305
11366.952148
11349.041016
11336.447266
11329.781250
11303.095703
11293.230469
11281.860352
11312.583984
11320.498047
11310.731445
11290.865234
11278.026367
11272.870117
11281.316406
11266.929688
11263.458008
11243.688477
11246.718750
11269.707031
11214.100586
11227.366211
11204.275391
11221.804688
11222.865234
11220.088867
11231.730469
11226.728516
11249.540039
11228.624023
11228.943359
11233.061523
11255.117188
11248.773438
11302.289062
11276.833984
11278.528320
11272.448242
11256.430664
11255.500977
11258.963867
11251.525391
11285.549805
11333.834961
11341.300781
11327.440430
11317.425781
11303.820312
11256.832031
11275.391602
11289.760742
11312.927734
11340.005859
11338.868164
11324.788086
11284.380859
11300.811523
11296.076172
11261.086914
11236.066406
11264.558594
11276.954102
11282.352539
11283.084961
11291.217773
11281.218750
11289.330078
11260.747070
11276.269531
11251.663086
11248.460938
11241.862305
11282.495117
11293.956055
11272.811523
11275.287109
11290.176758
11270.213867
11255.291992
11245.578125
11244.843750
11275.753906
11266.458008
11260.299805
11240.360352
11217.349609
11205.184570
11192.761719
11201.030273
11247.536133
11270.661133
11260.975586
11254.321289
11264.007812
11228.684570
11237.150391
11229.234375
11240.128906
11237.692383
11261.381836
11299.670898
11334.191406
11345.668945
11330.060547
11285.597656
11286.855469
11284.166992
11292.250000
11300.880859
11318.855469
11322.739258
11321.801758
11320.250000
11297.579102
11268.334961
11296.188477
11282.583008
11246.414062
11240.741211
11284.384766
11248.105469
11218.174805
11197.398438
11182.233398
11160.751953
11197.882812
11253.395508
11287.619141
11294.422852
11294.925781
11305.345703
11300.906250
11278.797852
11272.919922
11288.876953
11261.271484
11249.425781
11283.290039
11269.799805
11274.685547
11264.453125
11263.271484
11255.226562
11248.149414
11245.541992
11234.617188
11260.774414
11261.032227
11265.395508
11267.792969
11248.852539
11227.610352
11226.185547
11248.717773
11259.362305
11283.636719
11289.928711
11283.166992
11251.916992
11254.198242
11244.837891
11254.622070
11231.725586
11256.974609
11301.616211
11330.254883
11337.884766
11318.114258
11286.375977
11266.151367
11279.600586
11278.683594
11297.262695
11282.104492
11293.429688
11291.379883
11275.458984
11268.399414
11275.913086
11253.318359
11280.267578
11298.918945
11268.794922
11273.727539
11266.685547
11281.993164
11292.096680
11289.365234
11244.248047
11252.621094
11231.225586
11219.883789
11235.863281
11241.110352
11268.961914
11290.331055
11305.297852
11301.959961
11299.680664
11256.750977
11244.113281
11225.452148
11227.359375
11248.457031
11264.029297
11247.691406
11264.774414
11272.823242
11229.388672
11224.527344
11246.859375
11275.651367
11278.702148
11266.620117
11269.248047
11267.393555
11246.826172
11237.543945
11243.235352
11265.840820
11256.667969
11269.285156
11242.555664
11233.791992
11241.387695
11241.241211
11239.514648
11247.312500
11254.164062
11268.552734
11292.820312
11261.119141
11264.221680
11290.448242
11284.470703
11279.678711
11285.910156
11275.797852
11275.416016
11278.202148
11274.330078
11269.695312
11269.799805
11258.917969
11301.631836
11301.130859
11295.213867
11308.608398
11313.243164
11307.898438
11299.884766
11320.830078
11305.055664
11262.414062
11278.381836
11279.089844
11299.014648
11291.578125
11249.940430
11260.848633
11235.496094
11254.764648
11292.562500
11304.382812
11333.466797
11284.534180
11275.049805
11258.022461
11213.827148
11231.818359
11242.545898
11229.530273
11220.807617
11230.936523
11241.951172
11268.168945
11239.929688
11248.639648
11237.709961
11226.382812
11244.295898
11233.861328
11230.249023
11237.124023
11279.410156
11273.217773
11265.148438
11245.640625
11263.495117
11302.319336
11284.281250
11272.784180
11261.765625
11273.878906
11247.739258
11250.696289
11257.378906
11255.838867
11280.871094
11301.096680
11304.668945
11274.744141
11279.263672
11255.670898
11255.400391
11265.035156
11256.261719
11276.874023
11281.555664
11300.087891
11337.643555
11309.143555
11304.082031
11286.545898
11252.800781
11240.386719
11257.803711
11240.512695
11251.382812
11247.973633
11232.958008
11259.352539
11271.238281
11246.530273
11239.596680
11233.080078
11232.631836
11223.846680
11233.355469
11225.670898
11236.438477
11231.084961
11269.855469
11219.471680
11240.658203
11253.695312
11258.903320
11242.257812
11237.154297
11227.717773
11225.234375
11251.670898
11259.990234
11276.264648
11291.590820
11290.723633
11283.249023
11273.369141
11238.429688
11210.502930
11226.864258
11232.583008
11267.435547
11239.507812
11275.400391
11251.300781
11221.448242
11205.289062
11213.786133
11232.572266
11247.569336
11236.291016
11269.471680
11261.686523
11264.323242
11271.343750
11231.325195
11243.149414
11252.471680
11232.033203
11246.564453
11245.104492
11262.705078
11270.230469
11282.529297
11290.330078
11292.465820
11309.068359
11349.837891
11314.845703
11326.570312
11305.237305
11281.135742
11268.234375
11262.620117
11304.588867
11341.643555
11336.935547
11333.822266
11341.796875
11321.357422
11292.016602
11278.520508
11265.269531
11257.006836
11315.434570
11352.660156
11350.942383
11338.209961
11304.558594
11280.732422
11264.585938
11229.223633
11213.260742
11243.078125
11234.038086
11250.843750
11253.750977
11256.613281
11281.215820
11282.580078
11305.078125
11258.289062
11273.602539
11255.874023
11273.758789
11294.946289
11306.546875
11303.992188
11307.014648
11296.469727
11280.416016
11285.558594
11303.649414
11283.960938
11285.710938
11283.987305
11257.611328
11243.033203
11276.967773
11321.961914
11332.871094
11330.098633
11294.753906
11294.605469
11293.533203
11260.301758
11232.618164
11244.839844
11262.666992
11287.687500
11314.031250
11292.978516
11274.431641
11222.166016
11207.041992
11161.257812
11149.219727
11124.386719
11141.908203
11156.794922
11172.079102
11212.405273
11195.631836
11180.157227
11177.911133
11181.958008
11187.008789
11161.976562
11154.023438
11146.377930
11180.182617
11225.186523
11262.974609
11276.327148
11280.191406
11255.549805
11257.191406
11230.212891
11232.610352
11261.117188
11265.914062
11212.005859
11225.106445
11221.917969
11186.666992
11216.005859
11221.953125
11242.090820
11271.850586
11225.135742
11209.181641
11233.142578
11208.590820
11210.215820
11227.592773
11235.724609
11253.367188
11279.318359
11271.245117
11264.124023
11276.889648
11251.784180
11240.785156
11271.141602
11245.801758
11253.462891
11214.941406
11222.073242
11243.970703
11295.701172
11288.390625
11261.483398
11254.812500
11234.338867
11193.592773
11214.488281
11215.342773
11247.886719
11257.695312
11293.045898
11296.279297
11276.264648
11276.544922
11253.760742
11264.229492
11274.555664
11291.765625
11320.633789
11321.318359
11309.682617
11299.348633
11279.994141
11247.782227
11249.612305
11230.509766
11233.855469
11275.580078
11289.547852
11299.190430
11308.638672
11287.119141
11286.856445
11275.906250
11264.247070
11240.854492
11206.740234
11211.413086
11224.836914
11250.808594
11249.884766
11257.819336
11231.915039
11232.214844
11225.645508
11215.441406
11180.560547
11209.839844
11202.699219
11229.919922
11256.297852
11240.557617
11224.109375
11214.350586
11168.358398
11184.417969
11196.010742
11168.084961
11196.339844
11230.009766
11223.697266
11271.743164
11273.790039
11251.737305
11260.453125
11258.656250
11255.300781
11245.471680
11238.945312
11235.370117
11243.044922
11252.480469
11247.571289
11271.387695
11273.384766
11295.519531
11299.494141
11266.046875
11272.187500
11261.111328
11229.015625
11235.089844
11252.948242
11226.106445
11249.192383
11250.407227
11235.750977
11216.915039
11230.085938
11246.622070
11222.968750
11250.018555
11265.130859
11278.335938
11254.899414
11272.351562
11247.094727
11258.495117
11263.695312
11264.688477
11240.533203
11250.969727
11268.849609
11253.231445
11273.864258
11269.667969
11268.540039
11258.457031
11270.125000
11230.409180
11239.369141
11243.217773
11243.254883
11250.375977
11257.720703
11244.194336
11241.836914
11239.390625
11231.275391
11216.344727
11231.578125
11224.891602
11226.133789
11236.885742
11210.087891
11220.913086
11243.956055
11221.329102
11255.573242
11272.382812
11244.301758
11215.407227
11216.703125
11218.784180
11226.070312
11279.907227
11292.786133
11284.037109
11249.009766
11246.942383
11239.836914
11252.033203
11303.863281
11300.399414
11291.332031
11291.263672
11256.536133
11244.068359
11257.962891
11264.172852
11226.590820
11241.575195
11239.546875
11270.896484
11267.472656
11243.819336
11244.457031
11220.070312
11234.098633
11224.666016
11245.351562
11295.480469
11293.636719
11278.330078
11261.558594
11253.231445
11228.778320
11247.125000
11217.979492
11217.331055
11258.139648
11276.423828
11271.278320
11254.511719
11249.236328
11252.229492
11223.777344
11243.751953
11280.130859
11265.838867
11276.028320
11265.078125
11254.722656
11259.973633
11256.626953
11243.490234
11251.838867
11230.025391
11215.686523
11221.562500
11243.799805
11231.782227
11253.403320
11256.105469
11248.623047
11272.870117
11256.575195
11240.826172
11230.282227
11283.596680
11277.494141
11267.759766
11242.973633
11252.247070
11223.981445
11215.036133
11206.012695
11207.506836
11262.965820
11262.551758
11238.892578
11226.478516
11238.844727
11219.378906
11238.208008
11262.658203
11248.021484
11232.532227
11218.873047
11212.881836
11204.724609
11190.907227
11187.784180
11220.672852
11234.055664
11225.473633
11189.834961
11186.065430
11172.244141
11152.165039
11155.396484
11169.085938
11193.699219
11224.064453
11209.191406
11209.454102
11218.880859
11222.617188
11226.155273
11248.467773
11223.304688
11230.036133
11200.852539
11197.908203
11204.531250
11214.132812
11246.131836
11262.892578
11265.377930
11242.557617
11237.611328
11199.695312
11181.339844
11148.291016
11176.223633
11188.858398
11202.918945
11210.856445
11207.885742
11208.721680
11198.476562
11199.116211
11200.296875
11142.243164
11168.633789
11172.147461
11156.471680
11173.725586
11157.590820
11166.506836
11202.432617
11209.448242
11223.258789
11220.092773
11225.015625
11200.668945
11198.983398
11205.039062
11173.850586
11191.766602
11212.184570
11246.435547
11256.418945
11222.549805
11234.880859
11225.461914
11220.342773
11203.750977
11213.012695
11203.349609
11258.274414
11236.628906
11242.462891
11243.192383
11223.762695
11231.014648
11220.593750
11191.913086
11212.130859
11196.895508
11232.001953
11255.208984
11246.558594
11246.760742
11243.257812
11179.171875
11206.823242
11197.737305
11178.625977
11219.179688
11193.107422
11228.826172
11208.291016
11190.054688
11201.713867
11206.924805
11213.458008
11227.341797
11200.824219
11198.204102
11206.975586
11182.371094
11200.808594
11206.614258
11193.982422
11217.556641
11222.200195
11220.375000
11274.925781
11239.842773
11236.736328
11194.948242
11167.207031
11198.270508
11249.884766
11275.164062
11298.661133
11253.500000
11242.406250
11214.215820
11164.208984
11171.422852
11153.359375
11184.564453
11198.085938
11223.848633
11230.091797
```
