## Supplementary material for "Functional connectivity across the human subcortical auditory system using an autoregressive matrix-Gaussian copula graphical model approach with partial correlations": Code: roi-03_mean_ts.txt

```
11367.084961
11255.486328
11229.603516
11265.994141
11207.586914
11144.859375
11079.136719
11059.958008
11085.491211
11072.462891
11058.055664
11093.066406
10999.040039
11110.569336
11112.827148
11117.592773
11108.272461
11040.395508
11105.604492
11050.665039
11044.983398
11059.050781
11005.304688
11030.754883
11079.477539
11051.965820
11126.098633
11056.086914
11054.242188
11109.808594
11132.504883
11066.522461
11139.120117
11122.796875
11178.247070
11108.434570
11116.517578
11106.267578
11077.405273
11160.841797
11129.218750
11105.144531
11055.047852
11041.643555
11145.699219
11160.844727
11113.865234
11177.370117
11051.356445
11064.504883
11118.566406
11092.555664
11113.156250
11115.790039
11070.779297
11166.353516
11088.757812
11012.771484
11127.517578
11034.829102
11101.635742
11018.227539
11019.581055
11096.420898
11025.291992
11134.251953
11034.177734
11046.959961
11061.044922
10987.010742
11096.365234
11031.522461
11035.737305
11042.354492
11036.474609
10916.000977
10945.748047
10976.211914
10981.207031
11039.684570
10968.299805
10977.185547
10974.950195
10973.957031
11007.166992
10956.469727
11016.354492
11036.941406
11003.469727
10968.321289
10957.569336
10997.008789
11062.614258
10940.345703
11035.825195
11074.710938
11065.426758
11065.000000
11098.969727
11038.613281
11074.257812
10991.772461
11049.899414
11031.750000
11052.169922
11094.004883
11019.679688
11107.123047
11068.789062
11024.594727
10991.831055
10987.845703
10936.375977
11034.969727
10973.819336
10990.019531
11049.291016
11000.296875
11054.643555
11059.112305
10968.069336
11079.995117
11032.856445
10967.934570
11013.542969
10938.103516
11031.322266
11025.370117
11006.528320
11041.767578
10925.858398
11023.572266
11015.357422
10947.621094
11014.397461
11003.250000
10952.971680
10952.794922
10948.095703
10932.280273
10957.742188
10971.515625
11043.292969
10999.585938
11007.179688
10999.089844
10956.556641
10921.593750
10897.975586
10972.083984
11016.405273
10970.173828
11036.746094
11062.343750
11052.559570
11063.475586
10978.368164
11056.968750
11032.042969
11009.117188
11013.107422
10995.873047
11027.963867
10983.757812
11028.248047
11042.682617
10981.024414
10969.835938
11045.758789
11097.881836
10997.364258
10958.275391
10988.247070
11105.347656
10993.915039
11005.479492
10940.520508
10946.331055
11026.296875
11059.623047
11022.786133
11059.705078
10957.670898
11071.712891
11064.126953
10951.312500
11004.741211
10978.251953
10997.204102
10952.796875
10952.413086
10938.480469
11040.075195
10930.888672
10958.716797
10932.352539
10915.995117
10917.783203
10937.104492
10943.349609
10992.161133
10971.081055
10920.500000
10950.610352
10892.039062
10923.559570
10937.003906
11079.440430
10963.121094
10933.019531
10914.277344
10929.873047
10927.916016
10899.759766
10875.604492
10883.637695
10908.648438
11019.401367
11059.340820
10957.424805
11003.812500
10957.514648
10945.073242
10941.444336
10920.155273
11007.025391
10933.659180
10989.405273
11028.688477
10955.165039
11021.189453
11043.362305
10940.678711
10955.708984
10936.691406
10974.642578
11022.597656
10989.102539
11019.469727
11012.767578
10988.825195
10954.129883
10968.348633
10984.859375
10964.598633
10964.357422
10987.818359
11000.949219
11023.533203
10977.020508
10972.697266
10988.290039
10922.795898
10916.056641
10958.338867
10929.122070
10895.060547
11006.595703
10908.790039
10945.437500
10919.112305
10896.049805
10989.386719
10955.267578
10924.645508
11000.635742
10989.200195
10971.354492
11000.794922
10934.526367
10977.226562
11002.320312
10949.283203
10997.504883
10969.372070
10956.216797
10953.260742
10974.314453
10980.054688
11011.679688
11002.180664
10962.457031
11001.915039
10950.690430
11031.679688
11044.121094
10987.177734
11022.719727
10954.177734
11002.702148
10948.229492
10898.715820
10919.242188
10954.042969
10966.967773
10995.336914
10918.414062
10947.811523
10985.346680
10945.037109
10996.429688
10921.783203
10931.558594
10990.773438
11053.267578
10931.208008
10938.104492
10937.182617
10941.385742
10918.203125
10976.132812
10963.584961
11012.898438
10891.465820
10992.300781
11035.025391
11041.559570
11050.495117
10993.627930
10986.010742
10962.943359
10936.514648
10883.754883
10897.796875
11004.942383
10981.733398
10961.494141
10978.899414
10900.302734
11007.927734
10959.621094
10908.162109
10935.291016
10890.100586
10909.783203
10907.245117
10979.492188
10950.248047
10945.183594
10973.040039
10912.331055
10927.561523
10971.379883
10936.269531
10987.842773
11000.025391
10924.200195
10974.865234
10972.108398
10971.778320
10953.714844
10956.823242
11012.233398
11020.459961
11018.199219
10967.197266
10979.322266
10931.833984
10954.615234
10897.165039
10918.817383
11002.501953
11003.207031
10946.284180
11034.370117
11002.907227
10924.349609
10981.792969
10863.537109
10889.391602
10867.744141
11036.508789
10939.912109
10978.357422
10981.441406
10997.649414
10944.624023
10934.104492
10942.036133
10861.665039
10892.493164
10921.811523
10841.851562
10924.275391
10916.266602
10892.194336
10984.482422
10934.655273
10973.735352
10937.784180
10961.217773
10888.260742
10885.368164
10983.046875
10913.213867
10993.679688
10977.714844
10920.767578
10984.945312
10999.691406
10927.013672
10929.376953
10862.952148
10837.103516
10879.469727
10857.185547
10942.676758
10951.808594
10909.067383
10882.033203
10867.150391
10930.796875
10794.025391
10916.537109
10942.296875
10937.594727
10978.852539
10979.489258
10866.908203
10887.275391
10900.000000
11002.652344
10901.693359
10904.905273
10907.736328
10885.935547
10895.207031
10872.614258
10924.652344
10881.929688
10993.767578
10989.013672
10929.144531
10917.190430
10966.180664
10901.957031
10924.257812
10949.543945
10939.247070
11042.369141
10985.112305
10941.413086
10961.405273
10929.288086
10920.597656
10863.982422
10863.793945
10889.222656
10994.484375
10959.582031
11024.663086
10940.603516
10908.252930
10870.049805
10881.094727
10912.452148
10881.753906
10871.058594
10906.097656
10917.505859
10919.287109
10850.695312
10871.643555
10813.942383
10940.835938
10935.939453
10904.991211
10913.149414
10929.865234
10958.135742
10914.136719
10932.955078
10985.126953
10973.392578
10982.758789
10882.184570
10890.863281
10977.927734
10904.930664
10969.239258
10896.274414
10904.068359
10973.189453
10886.091797
10954.329102
10962.020508
10943.282227
10905.541992
10962.388672
10841.070312
10824.977539
10812.174805
10907.687500
10954.389648
11034.101562
10966.404297
10887.491211
10870.218750
10901.092773
10866.429688
10860.551758
10837.435547
10839.107422
10792.781250
10949.110352
10927.156250
10883.804688
10852.920898
10836.792969
10842.287109
10854.679688
10863.192383
10904.447266
10870.318359
10928.890625
10954.609375
11000.375977
11005.930664
10976.376953
10953.963867
10972.414062
10938.312500
10941.792969
10895.649414
10898.594727
10907.024414
10926.750000
10913.586914
10833.697266
10904.119141
10890.472656
10897.325195
10922.757812
10928.322266
10895.117188
10891.391602
10841.288086
10851.808594
10882.578125
10974.521484
10961.811523
10913.500000
10877.314453
10968.199219
10967.660156
10925.923828
10940.150391
10926.999023
10890.492188
10988.020508
10868.665039
10864.874023
10900.493164
10900.087891
10921.944336
10947.884766
10956.786133
10910.428711
10870.542969
10960.834961
10932.565430
10873.826172
10963.992188
10936.462891
10945.891602
10984.328125
10966.325195
10916.210938
10939.901367
10982.553711
11009.832031
11021.137695
11037.300781
10979.864258
11008.915039
10969.870117
10929.944336
10971.634766
10946.556641
10929.119141
11013.332031
11021.389648
10960.162109
11043.278320
10931.226562
10982.378906
10936.996094
10851.474609
10847.184570
10877.302734
10786.625977
10936.171875
10899.209961
10917.935547
10963.582031
10927.665039
10904.076172
10917.190430
10861.921875
10853.692383
10907.631836
10859.415039
10894.469727
10885.351562
10860.684570
10940.380859
10988.972656
10920.934570
10869.370117
10846.328125
10856.870117
10913.248047
10887.808594
10935.955078
10940.648438
10965.822266
10930.261719
11010.696289
10936.347656
10959.815430
10952.179688
10921.172852
10898.351562
10932.404297
10958.703125
10929.540039
10940.329102
10963.132812
11002.833984
10936.666016
10964.738281
10928.416992
10924.149414
10902.508789
10907.570312
10874.949219
10921.444336
10922.591797
10979.581055
10941.822266
10902.540039
10918.534180
10853.564453
10943.303711
10910.844727
10944.606445
10950.011719
10933.270508
10923.505859
10902.912109
10855.823242
10960.749023
10930.652344
10926.392578
10981.805664
10997.232422
10919.716797
10957.221680
10964.971680
11020.412109
10954.695312
10881.118164
10881.443359
10863.719727
10892.327148
10927.016602
10979.498047
10974.594727
10835.027344
10851.592773
10930.718750
10862.447266
10948.956055
10933.251953
10883.113281
10858.562500
10819.898438
10887.207031
10900.134766
10886.592773
11002.046875
10851.460938
10888.032227
10872.449219
10817.683594
10976.149414
10905.255859
10956.450195
10989.765625
10919.740234
10902.101562
10894.986328
10883.850586
10848.953125
10878.976562
10871.390625
11003.203125
10980.527344
10881.683594
10912.943359
10898.280273
10918.069336
10870.823242
10897.850586
10971.878906
10906.057617
10946.017578
10900.642578
10847.787109
10891.313477
10890.941406
10906.662109
10897.589844
10963.269531
10998.504883
10920.879883
10886.433594
10927.206055
10892.223633
10916.345703
10842.332031
10847.690430
10891.135742
10942.133789
10919.613281
10932.139648
10907.209961
10916.037109
10980.860352
10912.348633
10945.781250
10942.004883
10898.635742
11018.565430
10931.634766
10947.027344
11022.220703
10912.003906
10953.533203
10870.811523
10869.078125
10924.127930
10918.957031
10887.371094
10947.564453
10940.805664
10960.832031
10976.332031
10942.474609
10971.177734
10921.798828
10924.207031
10996.569336
10990.215820
10958.390625
10953.657227
10914.405273
10928.570312
10869.329102
10889.541992
10911.154297
10969.693359
10941.191406
10890.024414
10961.783203
10971.833984
10978.395508
10985.856445
10947.842773
10957.155273
10918.670898
10869.975586
10883.858398
10921.007812
10863.086914
10897.892578
10925.485352
10902.471680
10910.017578
10908.933594
10830.993164
10836.574219
10820.480469
10868.784180
10862.737305
10822.352539
10919.415039
10968.651367
10971.995117
10962.799805
10842.985352
10876.957031
10916.079102
10847.425781
10932.682617
10892.460938
10925.365234
10937.738281
10938.001953
10971.784180
10955.591797
10896.819336
10969.836914
10865.152344
10862.883789
10916.158203
10756.895508
10851.802734
10874.543945
10839.624023
10962.030273
10932.930664
10926.152344
10950.612305
10832.215820
10870.598633
10853.826172
10856.241211
10869.405273
10873.725586
10845.391602
10885.729492
10874.787109
10995.459961
10869.286133
10913.379883
10929.628906
10904.661133
10924.958008
10880.852539
10878.646484
10886.570312
10938.466797
10845.191406
11006.059570
10933.812500
10851.191406
10888.585938
10905.475586
10848.767578
10941.832031
10957.065430
10943.453125
10945.116211
10956.241211
10899.524414
10955.893555
10888.113281
10942.735352
10850.747070
10841.834961
10984.336914
10957.037109
10973.936523
10967.785156
11016.356445
10946.039062
10874.105469
10892.604492
10889.559570
10872.079102
10850.059570
10904.287109
10929.033203
10909.905273
10971.148438
10914.531250
10961.446289
10906.784180
10918.332031
10963.404297
10903.371094
10918.629883
10981.028320
10798.524414
10896.831055
10914.001953
10815.836914
10889.053711
10855.780273
10951.278320
10959.357422
10963.393555
10868.972656
10865.184570
10889.493164
10913.125977
10914.380859
11008.389648
11015.188477
10920.655273
10844.652344
10878.507812
10845.796875
10842.745117
10874.227539
10814.575195
10919.667969
11010.621094
10912.680664
```
