## Supplementary material for "Functional connectivity across the human subcortical auditory system using an autoregressive matrix-Gaussian copula graphical model approach with partial correlations": Code: roi-04_mean_ts.txt

```
8591.275391
8609.072266
8611.568359
8561.750000
8659.789062
8515.964844
8636.609375
8517.868164
8581.949219
8559.025391
8613.310547
8512.305664
8450.273438
8497.903320
8545.070312
8347.624023
8435.896484
8534.037109
8670.155273
8469.960938
8515.948242
8535.998047
8458.431641
8712.019531
8366.722656
8758.070312
8492.593750
8619.927734
8395.570312
8716.990234
8585.543945
8593.607422
8404.464844
8593.644531
8602.927734
8610.896484
8593.855469
8491.518555
8600.910156
8605.828125
8579.454102
8625.242188
8491.443359
8492.699219
8695.792969
8592.837891
8472.304688
8486.731445
8299.084961
8774.347656
8607.453125
8522.048828
8483.415039
8773.633789
8723.349609
8611.726562
8642.485352
8726.738281
8616.958008
8675.496094
8587.416016
8489.380859
8621.001953
8954.542969
8630.722656
8539.361328
8570.318359
8550.597656
8536.556641
8707.769531
8374.200195
8674.367188
8367.648438
8607.142578
8671.671875
8459.973633
8484.675781
8738.892578
8366.827148
8861.935547
8826.601562
8592.002930
8433.115234
8519.175781
8624.340820
8546.597656
8418.455078
8666.449219
8692.069336
8469.339844
8259.402344
8484.794922
8558.700195
8474.547852
8514.474609
8551.041016
8451.353516
8602.658203
8543.576172
8738.455078
8525.688477
8456.463867
8573.414062
8662.644531
8525.150391
8244.797852
8622.316406
8553.673828
8536.353516
8685.173828
8602.140625
8482.423828
8794.324219
8356.304688
8614.419922
8551.376953
8388.203125
8673.048828
8765.792969
8665.439453
8692.992188
8419.279297
8309.015625
8583.097656
8414.138672
8581.000977
8500.233398
8411.160156
8494.841797
8776.280273
8319.580078
8545.029297
8575.546875
8404.197266
8422.399414
8405.328125
8425.071289
8443.580078
8419.869141
8514.791016
8406.931641
8459.625000
8635.265625
8542.201172
8443.814453
8454.328125
8575.402344
8208.121094
8543.686523
8496.187500
8665.557617
8502.671875
8489.416016
8500.601562
8552.425781
8404.720703
8499.170898
8334.300781
8390.910156
8570.384766
8552.351562
8654.970703
8565.261719
8463.682617
8448.576172
8476.429688
8594.941406
8618.965820
8282.628906
8410.378906
8374.130859
8413.906250
8486.032227
8343.625000
8393.740234
8263.911133
8298.778320
8438.708984
8377.148438
8440.140625
8263.572266
8424.173828
8645.784180
8569.452148
8320.557617
8635.169922
8692.265625
8262.697266
8621.236328
8578.082031
8662.990234
8519.015625
8763.665039
8335.460938
8518.779297
8408.675781
8619.348633
8430.996094
8368.740234
8536.192383
8321.511719
8363.692383
8694.589844
8355.039062
8612.677734
8602.753906
8401.889648
8384.613281
8264.791992
8397.435547
8294.907227
8233.334961
8537.615234
8454.673828
8403.085938
8319.257812
8567.885742
8555.806641
8566.734375
8362.617188
8447.219727
8482.861328
8391.715820
8376.657227
8693.978516
8332.821289
8556.539062
8519.122070
8657.865234
8390.887695
8560.449219
8328.050781
8651.749023
8397.191406
8470.356445
8285.306641
8541.857422
8398.781250
8537.554688
8602.817383
8549.075195
8388.571289
8213.703125
8397.696289
8654.783203
8689.603516
8416.039062
8402.174805
8470.992188
8680.103516
8498.675781
8581.031250
8267.347656
8593.045898
8524.457031
8556.371094
8375.980469
8635.153320
8591.921875
8565.933594
8347.573242
8379.693359
8375.666992
8470.822266
8255.445312
8418.293945
8450.701172
8529.767578
8517.365234
8389.185547
8583.082031
8441.317383
8322.041016
8294.673828
8499.138672
8411.531250
8531.812500
8331.563477
8453.022461
8648.066406
8337.962891
8345.702148
8128.587402
8518.098633
8391.826172
8492.867188
8606.046875
8465.174805
8253.373047
8595.933594
8412.198242
8578.583984
8293.472656
8545.158203
8572.462891
8387.509766
8682.310547
8457.783203
8587.647461
8617.201172
8502.603516
8419.846680
8496.242188
8616.023438
8388.703125
8462.125000
8418.044922
8578.929688
8515.927734
8403.792969
8359.998047
8672.365234
8189.914062
8574.740234
8434.071289
8321.970703
8423.067383
8520.991211
8606.866211
8664.586914
8356.668945
8669.337891
8199.096680
8385.014648
8494.289062
8398.982422
8549.355469
8518.763672
8509.486328
8523.943359
8492.482422
8500.496094
8774.833984
8478.750000
8491.212891
8524.195312
8504.812500
8560.115234
8448.069336
8528.786133
8238.619141
8576.042969
8530.021484
8380.673828
8522.361328
8552.470703
8543.162109
8318.630859
8525.746094
8477.167969
8233.655273
8563.152344
8686.718750
8558.525391
8650.725586
8622.162109
8341.956055
8416.610352
8363.445312
8521.984375
8485.767578
8502.738281
8445.202148
8301.486328
8610.623047
8599.287109
8593.281250
8217.750000
8385.152344
8278.767578
8368.103516
8438.275391
8527.285156
8587.316406
8355.911133
8488.473633
8596.545898
8470.755859
8568.445312
8600.193359
8691.479492
8571.129883
8471.412109
8665.630859
8362.697266
8493.955078
8508.779297
8793.436523
8301.665039
8448.720703
8480.247070
8237.295898
8284.449219
8666.371094
8549.957031
8399.005859
8569.239258
8563.496094
8452.431641
8499.011719
8531.445312
8503.943359
8425.230469
8424.951172
8151.588379
8417.753906
8287.727539
8397.083984
8659.538086
8674.549805
8586.126953
8379.474609
8507.666016
8400.572266
8722.698242
8572.551758
8419.679688
8462.830078
8233.930664
8323.097656
8512.350586
8414.843750
8424.580078
8289.841797
8220.225586
8404.666016
8278.913086
8227.410156
8214.521484
8703.668945
8615.875977
8332.497070
8321.828125
8771.348633
8261.580078
8535.070312
8419.654297
8450.174805
8515.201172
8370.863281
8505.152344
8713.035156
8595.384766
8440.734375
8466.095703
8681.849609
8466.399414
8520.812500
8503.906250
8573.916992
8601.297852
8419.192383
8375.585938
8606.978516
8409.954102
8355.055664
8505.140625
8473.580078
8472.971680
8510.806641
8493.520508
8446.595703
8346.611328
8411.976562
8352.794922
8519.896484
8381.495117
8466.947266
8576.235352
8353.062500
8505.622070
8527.697266
8428.484375
8576.345703
8420.280273
8285.578125
8370.862305
8295.255859
8535.193359
8445.726562
8585.787109
8453.478516
8351.780273
8406.443359
8332.177734
8380.589844
8703.175781
8540.191406
8509.640625
8487.376953
8364.783203
8300.050781
8473.859375
8273.808594
8690.333984
8812.125977
8582.654297
8371.919922
8333.587891
8354.561523
8339.594727
8261.287109
8493.920898
8386.181641
8357.177734
8451.806641
8517.888672
8534.958984
8511.225586
8406.673828
8208.431641
8463.224609
8399.007812
8541.224609
8382.797852
8657.070312
8421.378906
8230.181641
8634.419922
8530.972656
8585.263672
8427.764648
8474.734375
8321.539062
8183.669434
8613.857422
8552.208984
8594.759766
8328.458984
8421.304688
8319.387695
8605.549805
8689.607422
8356.419922
8410.699219
8515.526367
8243.927734
8435.652344
8518.313477
8313.004883
8395.804688
8356.593750
8641.261719
8697.800781
8496.904297
8388.720703
8221.289062
8353.379883
8585.007812
8740.884766
8615.455078
8477.451172
8425.332031
8424.498047
8431.701172
8401.000000
8583.236328
8479.456055
8253.086914
8474.070312
8306.059570
8275.682617
8302.781250
8553.663086
8656.594727
8330.496094
8445.408203
8305.771484
8554.780273
8655.056641
8510.458984
8565.081055
8394.609375
8416.574219
8518.662109
8529.812500
8533.781250
8546.595703
8581.785156
8291.904297
8231.016602
8253.323242
8590.019531
8543.734375
8499.316406
8528.330078
8510.820312
8421.063477
8314.544922
8494.566406
8423.687500
8327.489258
8397.734375
8422.306641
8692.642578
8566.314453
8319.676758
8531.134766
8293.783203
8627.647461
8516.535156
8308.978516
8314.164062
8210.603516
8487.334961
8475.081055
8575.556641
8408.291016
8200.722656
8362.375000
8400.498047
8449.822266
8619.617188
8349.144531
8441.763672
8285.382812
8473.765625
8397.664062
8593.570312
8542.459961
8327.291992
8729.554688
8448.385742
8422.325195
8627.916992
8521.614258
8699.868164
8616.189453
8549.767578
8407.267578
8589.621094
8579.070312
8545.142578
8421.669922
8529.820312
8250.090820
8404.322266
8691.923828
8565.376953
8607.981445
8297.986328
8455.002930
8216.433594
8380.511719
8525.850586
8422.794922
8331.476562
8414.205078
8090.250977
8369.176758
8449.248047
8429.880859
8488.685547
8456.184570
8405.553711
8345.805664
8120.431641
8471.064453
8375.363281
8611.162109
8438.261719
8306.171875
8540.537109
8614.067383
8694.373047
8534.011719
8423.384766
8578.649414
8306.285156
8360.483398
8631.522461
8581.585938
8546.246094
8362.072266
8479.392578
8290.028320
8280.281250
8340.927734
8455.732422
8518.424805
8478.646484
8693.890625
8473.144531
8192.424805
8233.580078
8422.189453
8589.600586
8320.583984
8388.628906
8300.947266
8384.326172
8318.559570
8516.579102
8334.658203
8601.180664
8322.741211
8462.189453
8514.653320
8345.333008
8441.334961
8464.307617
8419.322266
8278.490234
8550.951172
8705.107422
8381.320312
8422.341797
8295.680664
8388.709961
8252.442383
8277.100586
8341.132812
8660.051758
8326.931641
8446.839844
8526.976562
8348.781250
8266.282227
8372.083984
8176.534180
8417.634766
8576.107422
8443.878906
8316.270508
8388.902344
8282.439453
8307.377930
8485.146484
8385.160156
8463.971680
8472.388672
8318.861328
8195.028320
8649.717773
8495.568359
8482.341797
8458.517578
8373.101562
8602.187500
8204.389648
8298.034180
8341.045898
8577.847656
8542.300781
8391.179688
8339.949219
8461.961914
8478.232422
8523.618164
8429.746094
8559.960938
8418.673828
8390.347656
8169.314453
8426.927734
8310.695312
8604.671875
8486.691406
8529.436523
8634.949219
8409.314453
8511.206055
8376.526367
8400.369141
8379.278320
8381.603516
8463.472656
8493.196289
8344.085938
8359.373047
8308.134766
8224.952148
8427.943359
8567.992188
8466.245117
8441.413086
8298.212891
8320.380859
8124.368164
8358.967773
8586.433594
8515.921875
8583.974609
8290.966797
8252.718750
8500.149414
8281.024414
8345.384766
8506.908203
8449.566406
8264.906250
8348.292969
8465.609375
8234.712891
8317.316406
8506.357422
8624.876953
8544.390625
8609.069336
8541.423828
8463.508789
8567.675781
8549.501953
8561.833984
8605.517578
8580.046875
8500.859375
8364.941406
8365.478516
8132.000000
8463.537109
8553.783203
8461.871094
8418.136719
8467.554688
8257.479492
8363.103516
8489.790039
8470.539062
8551.895508
8340.233398
8351.265625
8381.715820
8450.773438
8557.431641
8400.465820
8259.460938
8411.670898
8298.321289
8318.894531
8182.473633
8524.539062
8252.757812
8501.675781
8285.711914
8326.726562
8503.572266
8087.512695
8405.546875
8335.183594
8329.950195
8445.302734
8565.199219
8367.501953
8189.117188
8294.205078
8426.741211
8467.301758
8454.145508
8325.469727
8448.079102
8384.263672
8439.449219
8504.169922
8245.940430
8326.001953
8562.010742
8515.055664
8490.862305
8467.245117
8480.123047
8351.403320
8378.931641
8480.011719
8420.039062
8632.562500
8247.600586
8400.851562
8241.401367
8420.476562
8406.232422
8335.728516
8353.210938
8390.476562
8430.112305
8504.945312
8408.176758
8456.567383
8429.655273
8409.695312
8411.780273
8301.988281
8427.368164
8419.927734
8440.781250
8476.718750
8427.322266
8397.398438
8691.019531
8585.017578
8517.875000
8761.839844
8459.487305
8278.154297
8416.006836
8482.299805
8227.819336
8514.435547
8572.707031
8551.418945
```
