## Supplementary material for "Functional connectivity across the human subcortical auditory system using an autoregressive matrix-Gaussian copula graphical model approach with partial correlations": Code: roi-05_mean_ts.txt

```
9252.194336
9241.214844
9309.030273
9093.758789
9319.373047
9328.602539
9384.643555
9274.748047
9169.693359
9215.948242
9345.145508
9245.023438
9294.048828
9266.460938
9390.585938
9426.666016
9401.981445
9252.944336
9265.360352
9294.724609
9574.424805
9540.197266
9206.974609
9412.296875
9319.697266
9129.575195
9376.934570
9314.145508
9513.914062
9325.700195
9293.797852
9334.583984
9434.102539
9436.135742
9394.773438
9387.398438
9459.491211
9518.068359
9357.191406
9565.824219
9314.443359
9347.000000
9338.852539
9157.096680
9356.578125
9393.336914
9402.409180
9245.161133
9300.333984
9518.131836
9437.934570
9339.440430
9261.607422
9090.655273
9550.120117
9299.575195
9292.512695
9269.633789
9638.670898
9519.665039
9149.821289
9646.237305
9635.316406
9521.878906
9492.266602
9293.849609
9362.571289
9508.091797
9519.150391
9716.018555
9268.687500
9237.834961
9312.428711
9390.142578
9372.590820
9242.725586
9449.497070
9228.442383
9423.320312
9272.307617
9266.283203
9564.851562
9416.426758
9358.427734
9029.548828
9336.795898
9119.029297
9280.676758
9204.732422
9258.906250
9127.357422
9609.891602
9173.107422
9566.407227
9324.655273
9345.600586
9400.630859
9157.860352
9525.899414
9441.170898
9378.945312
9106.993164
9298.001953
9384.804688
9332.997070
9761.589844
9527.273438
9282.746094
9466.611328
9560.330078
9392.508789
9369.217773
9346.985352
9128.041016
9594.706055
9254.709961
9290.151367
9526.141602
9549.456055
9186.401367
9464.071289
9300.472656
9514.366211
9424.942383
9525.524414
9445.530273
9261.975586
9618.631836
9524.173828
9369.187500
9621.091797
9449.846680
9352.449219
9525.762695
9367.666992
9320.566406
9311.657227
9510.566406
9505.971680
9138.816406
9647.067383
9355.876953
9275.829102
9277.504883
9474.385742
9283.458008
9216.887695
9225.692383
9287.775391
9202.765625
9217.484375
9391.508789
9624.085938
9367.712891
9385.920898
9293.514648
9156.487305
9408.473633
9241.172852
9410.669922
9280.946289
9594.815430
9256.352539
9476.526367
9386.303711
9301.452148
9652.914062
9198.176758
9553.621094
9197.091797
9742.408203
9000.835938
9497.618164
9529.069336
9359.384766
9427.326172
9245.219727
9361.968750
9294.796875
9494.726562
9521.757812
9267.431641
9332.782227
9345.351562
9308.194336
9481.663086
9235.282227
9375.608398
9446.114258
9314.706055
9317.649414
9247.528320
9453.192383
9237.765625
9375.663086
9403.907227
9119.656250
9310.986328
9424.019531
9234.737305
9205.628906
9323.293945
9532.298828
9294.841797
9318.620117
9384.778320
9352.185547
9371.501953
9393.771484
9327.154297
9164.062500
9271.722656
9235.793945
9064.033203
9116.474609
9178.979492
9376.373047
9081.910156
9417.640625
9396.152344
9302.656250
9283.995117
9615.584961
9573.600586
9193.247070
9289.506836
9438.268555
9311.388672
9348.442383
9187.311523
9342.773438
9406.499023
9165.690430
9278.291992
9205.968750
9322.080078
9199.905273
9146.507812
9275.053711
9361.338867
9472.632812
9284.423828
9235.054688
9169.241211
9420.453125
9417.136719
9378.378906
9392.408203
9329.147461
9150.399414
9263.684570
9428.016602
9371.799805
9104.455078
9479.738281
9271.572266
9212.750000
9370.510742
9426.599609
9111.304688
9431.467773
9159.986328
9255.621094
9305.556641
9146.342773
9368.527344
9393.299805
9095.711914
9227.708008
9569.990234
9367.826172
9344.242188
9342.320312
9607.700195
9270.299805
9548.442383
9570.143555
9123.935547
9362.036133
9344.642578
9421.123047
9430.069336
9451.830078
9412.026367
9569.255859
9771.268555
9305.977539
9510.083008
9510.044922
9351.133789
9299.021484
9301.372070
9109.794922
9127.840820
9565.512695
9149.735352
9270.153320
9460.984375
9307.484375
9252.760742
9405.425781
9416.745117
9337.032227
9351.625977
9303.714844
9445.450195
9471.969727
9325.995117
9215.367188
9373.887695
9139.614258
9451.984375
9456.842773
9359.341797
9194.054688
9327.018555
9403.990234
9361.574219
9487.822266
9224.168945
9295.394531
9392.747070
9263.455078
9410.330078
9318.240234
9289.748047
9384.778320
9299.851562
9357.875000
9125.600586
9334.873047
9320.199219
9391.078125
9411.199219
9320.976562
9227.823242
9317.887695
9199.774414
9055.173828
9262.595703
9330.354492
9399.878906
9316.027344
9294.600586
9507.197266
9328.408203
9478.662109
9441.423828
9633.790039
9495.289062
9305.274414
9210.334961
9192.053711
9355.354492
9156.458984
9321.896484
9306.717773
9355.994141
8990.831055
9195.879883
9301.866211
9315.335938
9352.802734
9506.024414
9501.262695
9514.265625
9566.137695
9346.386719
9302.473633
9313.084961
9132.903320
9589.442383
9373.414062
9458.605469
9312.773438
9415.067383
9369.881836
9312.608398
9389.000977
9372.358398
9288.708984
9429.758789
9465.124023
9134.788086
9410.304688
9226.205078
9456.246094
9493.251953
9072.097656
9250.916016
9413.805664
9396.208984
9283.684570
9234.145508
9191.651367
9352.131836
9433.636719
9404.894531
9154.583984
9363.712891
9515.335938
9300.325195
9313.620117
9321.050781
9460.960938
9422.547852
9537.935547
9412.822266
9375.052734
9706.822266
9268.141602
9237.692383
9213.481445
9308.092773
9466.250977
9462.043945
9477.648438
9284.679688
9397.186523
9338.970703
9453.121094
9371.001953
9583.056641
9584.276367
9211.335938
9570.260742
9325.158203
9474.242188
9366.978516
9566.004883
9548.631836
9529.242188
9459.998047
9516.899414
9567.982422
9518.556641
9605.062500
9374.225586
9418.325195
9366.700195
9447.804688
9431.731445
9278.449219
9418.801758
9309.102539
9279.196289
9704.407227
9508.839844
9627.652344
9553.256836
9401.020508
9454.861328
9317.572266
9743.314453
9670.342773
9499.950195
9555.508789
9449.560547
9357.769531
9420.095703
9360.102539
9329.092773
9412.852539
9451.750000
9068.170898
9251.950195
9463.691406
9531.299805
9191.399414
9553.157227
9422.530273
9463.098633
9285.489258
9585.900391
9223.396484
9311.605469
9196.653320
9332.366211
9426.738281
9328.883789
9393.220703
9346.322266
9583.732422
9411.158203
9142.980469
9284.398438
9313.751953
9303.331055
9350.014648
9336.944336
9475.875977
9576.627930
9250.062500
9581.742188
9238.444336
9461.762695
9585.834961
9429.000977
9556.333008
9408.242188
9357.422852
9412.978516
9466.488281
9546.713867
9309.743164
9420.067383
9415.541992
9435.679688
9336.775391
9342.924805
9429.068359
9211.482422
9348.270508
9154.603516
9186.386719
9450.115234
9384.315430
9155.449219
9509.798828
9295.774414
9277.458984
9426.028320
9278.415039
9492.546875
9223.447266
9421.290039
9439.888672
9262.049805
9390.719727
9460.635742
9563.153320
9243.293945
9398.362305
9286.491211
9433.980469
9424.333984
9288.175781
9457.172852
9368.092773
9413.000000
9476.546875
9326.370117
9360.751953
9633.345703
9255.471680
9403.465820
9445.919922
9681.521484
9290.829102
9435.095703
9539.217773
9365.776367
9246.452148
9362.974609
9205.324219
9588.579102
9183.688477
9353.375977
9186.861328
9409.686523
9251.382812
9118.888672
9433.995117
9321.090820
9367.301758
9371.432617
9662.481445
9559.603516
9346.399414
9234.574219
9480.994141
9383.228516
9309.005859
9313.530273
9279.673828
9302.855469
9396.825195
9333.322266
9305.150391
9297.836914
9319.865234
9465.073242
9192.970703
9330.189453
9543.553711
9341.067383
9493.248047
9165.807617
9345.376953
9640.383789
9119.867188
9443.672852
9546.824219
9492.284180
9096.560547
9294.163086
9433.257812
9387.320312
9438.092773
9346.939453
9099.155273
9439.495117
9503.697266
9225.375977
9446.589844
9297.328125
9378.417969
9500.277344
9461.031250
9247.189453
9366.609375
9150.725586
9227.100586
9484.277344
9303.856445
9300.653320
9433.421875
9372.192383
9466.257812
9385.748047
9221.819336
9260.042969
9396.357422
9440.219727
9430.746094
9234.250000
9409.744141
9484.345703
9531.925781
9275.167969
9141.967773
9288.431641
9595.996094
9087.439453
9274.659180
9473.474609
9302.500000
9309.484375
9088.698242
9425.468750
9529.627930
9398.722656
9196.997070
9531.108398
9279.213867
9286.904297
9043.530273
9373.856445
9316.294922
9232.650391
9399.081055
9418.770508
9200.469727
9379.654297
9473.255859
9486.953125
9270.590820
9244.866211
9470.172852
9503.400391
9473.187500
9389.562500
9296.826172
9267.936523
9252.939453
9338.503906
9507.962891
9208.293945
9365.796875
9204.770508
9362.852539
9166.555664
9293.318359
9293.142578
9594.677734
9313.096680
9301.224609
9250.985352
9304.002930
9155.428711
9405.690430
9437.714844
9355.441406
9294.107422
9462.524414
9274.743164
9299.426758
9423.509766
9291.199219
9470.966797
9244.197266
9229.417969
9535.837891
9289.260742
9384.300781
9524.000000
9548.545898
9546.917969
9447.345703
9382.694336
9336.849609
9432.581055
9358.176758
9244.326172
9275.617188
9235.185547
9133.365234
9636.533203
9173.561523
9338.358398
9416.272461
9293.444336
9152.521484
9434.251953
9416.183594
9490.539062
9418.846680
9419.711914
9234.866211
9298.456055
9386.648438
9407.298828
9209.955078
9458.844727
9484.913086
9227.299805
9393.204102
9101.178711
9292.484375
9223.559570
9395.769531
9491.270508
9286.588867
9146.497070
9514.447266
9360.110352
9427.698242
9293.671875
9286.640625
9401.207031
9343.710938
9096.632812
9350.496094
9274.791992
9187.012695
9615.083008
9651.060547
9389.070312
9385.292969
9225.138672
9503.941406
9524.866211
9288.250000
9361.080078
9404.444336
9164.424805
9301.936523
9367.919922
9368.000000
9366.561523
9254.822266
9635.092773
9489.562500
9197.463867
9223.738281
9412.659180
9339.037109
9445.213867
9467.860352
9451.333984
9351.248047
9332.729492
9211.105469
9262.550781
9390.792969
9283.958984
9478.719727
9281.446289
9446.386719
9395.527344
9403.288086
9279.586914
9214.452148
9253.007812
9151.251953
9502.663086
9374.961914
9202.900391
9320.716797
9389.541016
9573.828125
9079.890625
9231.939453
9347.665039
9200.622070
9356.894531
9248.154297
9317.158203
9252.917969
9205.090820
9334.001953
9341.924805
9224.426758
9389.656250
9518.525391
9493.530273
9310.260742
9483.685547
9427.049805
9399.323242
9165.565430
9157.944336
9282.774414
9380.391602
9234.426758
9221.761719
9406.587891
9370.949219
9415.018555
9361.085938
9568.630859
9356.979492
9352.300781
9281.078125
9362.756836
9553.247070
9209.141602
9390.670898
9405.462891
9323.847656
9330.151367
9058.723633
9130.677734
9452.887695
9074.695312
9139.790039
9526.471680
9365.479492
9234.909180
9548.467773
9052.016602
9285.876953
9395.932617
9435.106445
9239.810547
9451.497070
9259.809570
9389.606445
9198.908203
9380.838867
9529.586914
9220.502930
9194.000977
9423.201172
9673.686523
9562.278320
9501.894531
9203.161133
9413.047852
9307.001953
9417.920898
9517.695312
9425.092773
9319.146484
9152.639648
9423.151367
9331.153320
9246.228516
9356.223633
9487.862305
9353.910156
9238.226562
9374.110352
9220.275391
9313.176758
9220.367188
9313.642578
9524.871094
9471.669922
9313.471680
9296.325195
9219.923828
9161.705078
9173.348633
9333.714844
9322.782227
9501.301758
9422.066406
9173.960938
9514.967773
9242.742188
9285.617188
9299.876953
9390.526367
9410.208984
9365.875977
9696.459961
9329.195312
9365.297852
8966.833008
```
