## Supplementary material for "Functional connectivity across the human subcortical auditory system using an autoregressive matrix-Gaussian copula graphical model approach with partial correlations": Code: roi-06_mean_ts.txt

```
8819.454102
9027.738281
8798.969727
8985.220703
8888.300781
8957.913086
8874.593750
8842.218750
8879.949219
8868.854492
8763.365234
8942.921875
8994.691406
8737.353516
8951.234375
8713.836914
8885.728516
8829.605469
8915.373047
9021.366211
8830.666992
8825.458984
9136.433594
8679.632812
8745.388672
8802.451172
8729.941406
8892.961914
8847.869141
9025.767578
8765.379883
8745.012695
8964.274414
8810.204102
8758.094727
8933.732422
8815.679688
9011.391602
8751.556641
8794.516602
8952.095703
8609.646484
8811.454102
9073.801758
8718.171875
9000.947266
8969.287109
8992.925781
9018.552734
8901.369141
9009.981445
8847.552734
8598.741211
8909.018555
8845.168945
8983.763672
8886.571289
8634.315430
8763.431641
9107.335938
8752.414062
8897.551758
8838.286133
8881.152344
8803.361328
8867.835938
8856.841797
8578.701172
8777.967773
8756.867188
8968.583008
8876.457031
9089.769531
8896.556641
8794.054688
8747.271484
8679.315430
8694.256836
8733.665039
8821.399414
8806.814453
8888.128906
8724.953125
8558.772461
8838.329102
8751.467773
8860.238281
8902.992188
8879.983398
8690.614258
8978.996094
8797.650391
8628.436523
8816.514648
8702.502930
8663.478516
8601.544922
8784.120117
8820.324219
8864.690430
8747.845703
8907.640625
8659.488281
9010.719727
8647.780273
8821.761719
8911.861328
8751.613281
8851.410156
8730.897461
8890.494141
8889.285156
8730.889648
8615.927734
8929.582031
8750.296875
8807.040039
8948.033203
8578.931641
8990.912109
8795.889648
8853.794922
8845.687500
8759.842773
9055.662109
8679.801758
8498.823242
8718.972656
8707.307617
8699.727539
8641.954102
8797.591797
8711.130859
8687.753906
8452.105469
8549.005859
8700.873047
8637.330078
8737.369141
8540.520508
8413.180664
8753.809570
8582.855469
8704.714844
8723.339844
8852.644531
8757.656250
8653.435547
8739.378906
8499.494141
8695.166992
8798.199219
8685.640625
8801.851562
8720.946289
8860.183594
8671.269531
8610.484375
8726.527344
8619.830078
8788.757812
8641.847656
8669.398438
8741.844727
8557.296875
8734.412109
8824.252930
8894.990234
8896.130859
9141.481445
8886.949219
8705.920898
8819.279297
8969.839844
8704.534180
8797.360352
8923.972656
8749.439453
8732.032227
8730.113281
8812.520508
8724.626953
8867.120117
8601.371094
8957.195312
8921.809570
8893.982422
8751.322266
8903.744141
8806.301758
8923.371094
8508.640625
8614.869141
8827.229492
8776.435547
8818.411133
8788.005859
8676.993164
8837.771484
8695.330078
8740.871094
8802.064453
8461.725586
8839.791016
8794.608398
8464.390625
8770.906250
8667.399414
8740.335938
8592.547852
8571.631836
8761.403320
8459.392578
8702.217773
8597.685547
8650.443359
8719.696289
8690.608398
8836.408203
8786.530273
8786.047852
8785.136719
8620.102539
8824.116211
8534.000000
8868.555664
8716.894531
8588.864258
8630.572266
8806.363281
8687.630859
9027.134766
8686.048828
8790.362305
8848.897461
8688.191406
8880.628906
8773.734375
8685.048828
8917.100586
8669.018555
8654.406250
8867.745117
8729.461914
8635.432617
8565.564453
8794.521484
8770.968750
8633.565430
8760.129883
8808.758789
8836.352539
8892.591797
8778.076172
8728.726562
8742.751953
8524.031250
8461.110352
8592.302734
8704.297852
8810.625977
8678.219727
8670.592773
8902.112305
8534.485352
8678.410156
8927.476562
8743.601562
8899.645508
8783.572266
8790.801758
8731.187500
8794.816406
8636.789062
8774.230469
8604.246094
8548.874023
8734.729492
8738.875000
8967.794922
8744.103516
8546.281250
8764.527344
8757.886719
8673.816406
8680.430664
8732.724609
8713.023438
8768.142578
8715.312500
8823.998047
8774.251953
8479.176758
8730.312500
8841.572266
8881.739258
8939.116211
8726.687500
8674.374023
8943.119141
8587.719727
8773.100586
8873.071289
8684.138672
8775.883789
8895.501953
8723.164062
8930.547852
8628.790039
8680.335938
8772.302734
8659.562500
8634.292969
8717.722656
8562.657227
8774.997070
8614.969727
8833.091797
8908.916992
8641.208984
8981.327148
8635.365234
8654.363281
8697.957031
8560.201172
8796.900391
8822.623047
8859.085938
8765.172852
8471.908203
8785.600586
8684.019531
8773.308594
8673.282227
8439.792969
8590.575195
8740.018555
8742.502930
8656.179688
8700.852539
8760.580078
8710.379883
8580.442383
8778.846680
8739.994141
8701.060547
8935.898438
8720.996094
8999.101562
8707.439453
8730.315430
8751.227539
8614.281250
8648.435547
8805.796875
8806.224609
8889.820312
8683.855469
8774.207031
8651.410156
8700.456055
8759.730469
8783.071289
8797.979492
8756.387695
8954.206055
8592.021484
8822.016602
8629.508789
8613.378906
8601.099609
8768.178711
8728.518555
8832.361328
8794.584961
8557.531250
8776.651367
8762.906250
8792.625000
8830.746094
8620.020508
8507.942383
8508.608398
8814.912109
8799.922852
8669.224609
8760.113281
8667.482422
8894.170898
8965.195312
8564.439453
8530.327148
8493.552734
8613.500000
8743.707031
8661.630859
8720.562500
8696.148438
8777.718750
8860.685547
8636.703125
8612.314453
8604.689453
8521.004883
8592.347656
8529.698242
8602.829102
8733.441406
8813.694336
8782.138672
8429.151367
8508.956055
8557.774414
8496.270508
8767.011719
8582.707031
8727.289062
8609.374023
8539.962891
8731.798828
8804.705078
8642.435547
8776.714844
8754.447266
8702.676758
8566.798828
8710.859375
8688.029297
8468.654297
8818.572266
8686.419922
8876.492188
8852.950195
8684.466797
8843.461914
8883.077148
8527.318359
8749.425781
8628.503906
8619.439453
8725.150391
8851.522461
8777.847656
8893.519531
8600.235352
8677.000000
8863.229492
8671.401367
8517.204102
8703.391602
8744.570312
8889.881836
8701.865234
8672.033203
8841.566406
8845.836914
8616.437500
8609.492188
8516.050781
8542.085938
8684.671875
8649.072266
8773.943359
8636.759766
8512.025391
8616.333984
8528.096680
8695.429688
8694.501953
8602.555664
8658.120117
8689.720703
8655.692383
8766.910156
8559.414062
8722.591797
8453.728516
8616.464844
8792.036133
8508.383789
8657.374023
8669.903320
8589.537109
8734.103516
8528.861328
8933.057617
8549.449219
8597.479492
8912.767578
8468.534180
8556.135742
8774.337891
8496.302734
8593.298828
8705.068359
8637.193359
8745.476562
8693.474609
8503.395508
8692.938477
8554.923828
8520.419922
8528.812500
8432.588867
8483.048828
8515.804688
8427.939453
8715.791016
8642.968750
8580.245117
8476.238281
8562.214844
8534.213867
8547.443359
8631.607422
8717.561523
8717.409180
8567.976562
8719.698242
8712.203125
8905.470703
8717.096680
8827.394531
8671.829102
8823.719727
8572.394531
8565.279297
8740.516602
8654.480469
8818.328125
8805.653320
8536.548828
8627.063477
8679.958008
8592.461914
8657.146484
8510.685547
8658.495117
8824.247070
8517.493164
8663.568359
8676.225586
8729.814453
8593.617188
8712.695312
8667.326172
8719.341797
8597.781250
8573.744141
8668.567383
8510.031250
8493.061523
8722.709961
8503.875000
8502.850586
8733.189453
8425.571289
8643.099609
8443.341797
8481.122070
8627.691406
8675.755859
8715.773438
8581.450195
8669.070312
8771.647461
8545.465820
8627.625000
8708.146484
8691.180664
8702.966797
8688.695312
8749.614258
8702.932617
8495.046875
8399.377930
8681.406250
8518.271484
8540.906250
8560.167969
8560.853516
8566.807617
8432.555664
8780.093750
8724.916992
8669.554688
8819.346680
8552.454102
8587.176758
8552.975586
8611.889648
8737.659180
8532.794922
8626.023438
8506.359375
8542.207031
8723.922852
8358.541016
8603.910156
8587.915039
8518.604492
8668.204102
8562.776367
8620.491211
8742.565430
8470.131836
8682.619141
8662.950195
8565.691406
8358.136719
8231.126953
8557.849609
8686.739258
8642.284180
8594.886719
8644.423828
8475.421875
8497.619141
8698.037109
8693.317383
8696.526367
8583.729492
8517.079102
8447.758789
8428.366211
8476.407227
8618.652344
8540.927734
8661.922852
8585.739258
8600.265625
8723.101562
8429.513672
8454.208984
8645.046875
8392.265625
8513.870117
8444.275391
8318.016602
8424.631836
8520.249023
8458.257812
8427.464844
8474.041992
8568.922852
8537.820312
8351.297852
8455.736328
8394.350586
8347.469727
8387.134766
8434.623047
8533.296875
8447.078125
8462.701172
8506.453125
8508.751953
8674.443359
8510.610352
8495.711914
8711.525391
8523.509766
8528.795898
8382.396484
8603.705078
8439.452148
8552.584961
8390.519531
8622.425781
8487.479492
8587.216797
8622.122070
8439.388672
8621.526367
8419.415039
8428.665039
8419.599609
8391.250000
8486.308594
8435.366211
8649.535156
8553.833984
8346.764648
8530.382812
8328.113281
8584.847656
8648.763672
8576.904297
8643.997070
8577.392578
8424.274414
8565.997070
8566.678711
8455.500000
8512.396484
8584.556641
8661.341797
8561.663086
8526.788086
8661.663086
8602.578125
8653.911133
8464.533203
8552.853516
8573.250000
8736.041992
8510.525391
8579.953125
8427.659180
8499.207031
8435.613281
8479.177734
8675.238281
8467.926758
8536.131836
8494.619141
8437.907227
8478.118164
8436.035156
8484.978516
8655.388672
8488.541992
8436.216797
8595.994141
8542.900391
8466.691406
8536.415039
8588.943359
8478.281250
8563.097656
8677.685547
8654.146484
8425.283203
8406.412109
8653.285156
8417.177734
8658.364258
8507.570312
8572.054688
8573.903320
8390.675781
8589.858398
8363.875977
8451.626953
8434.661133
8379.824219
8402.038086
8507.442383
8519.566406
8705.330078
8470.719727
8597.883789
8520.681641
8578.203125
8662.675781
8490.064453
8610.406250
8588.300781
8818.746094
8435.787109
8637.494141
8519.644531
8507.511719
8606.848633
8677.199219
8534.615234
8450.684570
8560.380859
8473.318359
8435.774414
8532.759766
8503.669922
8487.060547
8627.935547
8605.052734
8489.151367
8495.457031
8373.145508
8415.138672
8384.250000
8515.570312
8505.844727
8564.418945
8325.915039
8458.710938
8296.350586
8206.579102
8417.099609
8542.151367
8373.332031
8552.557617
8450.040039
8437.310547
8446.544922
8406.886719
8315.282227
8621.661133
8515.679688
8396.884766
8857.626953
8458.329102
8628.350586
8671.618164
8644.630859
8596.009766
8651.977539
8641.218750
8412.393555
8685.025391
8465.863281
8568.942383
8664.427734
8613.972656
8671.457031
8364.964844
8457.890625
8299.387695
8359.362305
8382.550781
8328.311523
8443.691406
8560.108398
8498.352539
8507.931641
8485.347656
8494.984375
8544.706055
8649.356445
8439.724609
8501.404297
8470.126953
8588.477539
8571.861328
8494.532227
8380.780273
8608.342773
8467.924805
8513.658203
8496.256836
8439.752930
8640.263672
8449.206055
8479.255859
8516.451172
8612.775391
8418.415039
8676.859375
8599.284180
8547.971680
8751.044922
8547.314453
8291.443359
8418.730469
8485.411133
8549.920898
8601.565430
8356.060547
8796.352539
8337.257812
8654.397461
8413.910156
8414.895508
8507.036133
8576.927734
8409.493164
8448.189453
8448.359375
8665.650391
8686.795898
8506.093750
8543.473633
8521.383789
8638.357422
8486.465820
8594.076172
8373.251953
8639.500977
8524.041016
8485.417969
8274.092773
8643.654297
8640.411133
8554.504883
8540.190430
8492.572266
8595.048828
8563.421875
8538.526367
8620.326172
8578.264648
8603.010742
8358.845703
8529.650391
8377.534180
8518.892578
8410.670898
8358.071289
8483.232422
8434.486328
8458.203125
```
