## Supplementary material for "Functional connectivity across the human subcortical auditory system using an autoregressive matrix-Gaussian copula graphical model approach with partial correlations": Code: roi-07_mean_ts.txt

```
9407.181641
9510.862305
9470.226562
9577.494141
9565.964844
9503.794922
9510.464844
9546.436523
9585.038086
9536.179688
9572.363281
9550.492188
9277.349609
9360.061523
9542.866211
9501.515625
9501.735352
9409.008789
9585.008789
9374.971680
9328.698242
9390.430664
9294.194336
9203.134766
9340.327148
9364.391602
9494.802734
9479.898438
9336.753906
9568.375000
9471.778320
9299.615234
9362.749023
9469.995117
9440.847656
9487.086914
9340.852539
9410.422852
9378.724609
9427.865234
9443.268555
9350.320312
9364.555664
9339.594727
9387.371094
9565.020508
9554.586914
9414.343750
9392.951172
9473.648438
9477.628906
9505.667969
9498.797852
9562.014648
9452.163086
9463.032227
9523.332031
9431.234375
9448.803711
9436.503906
9332.488281
9455.765625
9209.011719
9361.131836
9405.314453
9255.336914
9427.269531
9166.087891
9479.750977
9418.668945
9369.496094
9439.699219
9256.022461
9448.757812
9395.538086
9356.278320
9335.786133
9287.290039
9277.332031
9270.640625
9298.662109
9274.881836
9382.758789
9269.971680
9337.751953
9387.542969
9412.003906
9429.932617
9384.696289
9379.227539
9328.568359
9406.887695
9232.086914
9426.694336
9451.157227
9519.397461
9461.673828
9338.825195
9424.946289
9349.535156
9437.690430
9490.230469
9381.794922
9374.558594
9468.730469
9338.930664
9522.063477
9302.281250
9409.340820
9365.679688
9446.419922
9303.408203
9360.106445
9423.669922
9435.664062
9255.519531
9479.551758
9308.527344
9402.202148
9491.435547
9344.204102
9460.149414
9475.706055
9421.071289
9425.617188
9387.446289
9312.965820
9399.790039
9549.046875
9343.936523
9358.922852
9399.964844
9401.387695
9372.086914
9370.859375
9445.626953
9302.792969
9326.907227
9395.174805
9220.275391
9330.467773
9266.941406
9389.893555
9386.915039
9484.756836
9181.847656
9320.788086
9187.894531
9312.742188
9350.915039
9432.657227
9407.639648
9460.848633
9504.990234
9371.030273
9454.320312
9417.811523
9291.196289
9342.022461
9551.999023
9392.884766
9396.592773
9326.907227
9476.786133
9333.349609
9344.785156
9335.608398
9527.985352
9298.268555
9794.264648
9831.274414
9719.217773
9638.930664
9376.125977
9317.362305
9343.574219
9480.081055
9361.883789
9427.169922
9521.616211
9428.641602
9578.953125
9582.074219
9348.446289
9612.930664
9503.236328
9433.405273
9483.664062
9393.906250
9464.093750
9447.055664
9332.360352
9419.734375
9407.541992
9406.469727
9378.235352
9302.950195
9304.108398
9473.625977
9273.847656
9178.888672
9445.678711
9256.163086
9354.971680
9369.971680
9136.789062
9288.284180
9433.171875
9333.859375
9193.291016
9345.508789
9319.493164
9139.464844
9350.667969
9264.616211
9303.889648
9390.886719
9435.403320
9543.488281
9402.790039
9358.459961
9448.599609
9263.761719
9406.244141
9346.704102
9155.263672
9399.284180
9341.012695
9337.461914
9329.540039
9311.868164
9399.242188
9357.933594
9401.328125
9282.415039
9493.707031
9415.597656
9421.221680
9379.958984
9471.222656
9312.030273
9500.191406
9322.695312
9380.855469
9560.566406
9494.930664
9336.042969
9503.171875
9318.477539
9541.082031
9397.417969
9388.707031
9403.734375
9193.959961
9243.581055
9560.598633
9357.509766
9495.216797
9390.061523
9347.402344
9372.589844
9316.724609
9459.844727
9356.607422
9389.912109
9451.313477
9540.604492
9473.390625
9229.690430
9290.902344
9314.600586
9273.032227
9250.767578
9340.633789
9463.942383
9404.010742
9407.761719
9450.147461
9369.872070
9360.575195
9301.016602
9363.659180
9393.519531
9357.621094
9254.836914
9515.749023
9394.985352
9280.083008
9447.229492
9459.600586
9566.520508
9393.574219
9436.782227
9393.634766
9471.348633
9306.075195
9407.758789
9459.495117
9344.428711
9476.511719
9250.527344
9374.606445
9400.707031
9306.042969
9534.165039
9423.839844
9300.861328
9435.092773
9306.433594
9413.031250
9365.420898
9503.375000
9400.802734
9400.301758
9503.552734
9474.487305
9388.673828
9457.249023
9286.762695
9305.845703
9422.753906
9409.854492
9461.644531
9356.245117
9445.055664
9342.105469
9265.149414
9488.579102
9362.075195
9375.339844
9392.173828
9382.139648
9228.584961
9406.642578
9234.160156
9402.622070
9420.066406
9396.736328
9275.772461
9379.347656
9511.054688
9461.599609
9157.148438
9302.619141
9283.686523
9407.822266
9346.107422
9258.337891
9417.806641
9312.400391
9340.454102
9327.263672
9379.074219
9410.537109
9290.404297
9248.057617
9208.839844
9399.647461
9359.992188
9374.475586
9415.929688
9526.094727
9397.683594
9428.302734
9405.741211
9396.877930
9327.234375
9275.552734
9390.646484
9513.729492
9214.296875
9339.427734
9371.456055
9430.954102
9393.605469
9335.205078
9388.961914
9174.524414
9256.163086
9214.241211
9229.969727
9393.114258
9207.290039
9265.226562
9318.467773
9193.300781
9330.215820
9188.244141
9267.014648
9290.056641
9207.185547
9337.740234
9188.874023
9276.999023
9369.019531
9236.807617
9430.473633
9342.292969
9483.614258
9347.773438
9216.428711
9310.923828
9280.542969
9248.457031
9235.886719
9270.731445
9431.186523
9270.627930
9239.928711
9355.028320
9272.896484
9415.034180
9274.050781
9276.953125
9240.907227
9243.171875
9349.982422
9340.542969
9387.092773
9401.997070
9376.125000
9321.764648
9287.886719
9466.375000
9416.713867
9290.383789
9341.886719
9318.788086
9411.076172
9459.125977
9431.660156
9519.965820
9442.537109
9329.530273
9318.344727
9337.455078
9378.313477
9570.347656
9377.303711
9403.950195
9413.010742
9460.564453
9327.303711
9278.556641
9201.160156
9323.641602
9397.501953
9453.545898
9418.282227
9525.874023
9429.772461
9411.846680
9164.822266
9320.795898
9363.262695
9240.277344
9324.179688
9391.701172
9252.722656
9295.780273
9324.695312
9307.171875
9443.153320
9226.360352
9373.421875
9289.078125
9265.311523
9364.324219
9353.215820
9433.661133
9447.433594
9522.887695
9347.577148
9421.042969
9290.836914
9366.916992
9244.967773
9409.518555
9429.547852
9408.320312
9237.723633
9280.000977
9323.998047
9382.808594
9356.072266
9472.411133
9314.437500
9206.613281
9323.370117
9202.141602
9181.652344
9398.483398
9192.695312
9444.454102
9504.813477
9451.266602
9353.952148
9295.619141
9131.292969
9361.241211
9193.032227
9195.214844
9394.342773
9169.225586
9424.479492
9378.097656
9350.591797
9252.997070
9377.076172
9314.358398
9288.202148
9296.030273
9257.943359
9390.715820
9468.529297
9420.667969
9432.219727
9345.027344
9403.962891
9319.417969
9480.774414
9355.009766
9309.030273
9311.305664
9289.140625
9348.449219
9356.826172
9288.628906
9294.516602
9330.749023
9462.889648
9357.147461
9451.750000
9223.997070
9236.781250
9345.750977
9306.444336
9380.479492
9353.584961
9350.223633
9375.394531
9349.421875
9295.153320
9336.210938
9388.199219
9213.040039
9424.849609
9381.824219
9360.544922
9283.965820
9255.513672
9143.181641
9294.730469
9097.118164
9302.383789
9351.375000
9163.959961
9213.991211
9263.084961
9368.507812
9364.516602
9231.799805
9266.057617
9247.680664
9339.587891
9279.162109
9239.053711
9402.555664
9237.739258
9376.625000
9160.915039
9395.055664
9349.639648
9290.251953
9388.288086
9297.022461
9243.889648
9172.808594
9218.278320
9247.704102
9365.459961
9198.522461
9277.674805
9267.219727
9240.884766
9300.705078
9349.660156
9230.112305
9427.341797
9156.600586
9212.149414
9263.434570
9227.316406
9205.669922
9229.044922
9232.707031
9285.058594
9221.662109
9174.790039
9213.744141
9301.182617
9236.663086
9335.609375
9270.085938
9151.028320
9282.424805
9151.503906
9242.975586
9209.854492
9264.191406
9094.547852
9198.110352
9238.932617
9347.857422
9226.412109
9375.861328
9273.071289
9098.155273
9356.333008
9287.281250
9244.570312
9282.319336
9181.038086
9338.156250
9252.256836
9156.840820
9192.413086
9285.282227
9317.149414
9224.577148
9337.532227
9178.074219
9141.248047
9166.163086
9197.085938
9138.777344
9178.582031
9212.094727
9188.777344
9316.710938
9095.575195
9170.566406
9164.667969
9159.594727
9197.112305
9279.359375
9282.469727
9351.696289
9118.306641
9182.670898
9255.962891
9274.187500
9131.810547
9195.509766
9277.712891
9276.186523
9149.390625
9414.330078
9272.783203
9357.535156
9499.916992
9319.897461
9206.913086
9297.350586
9252.459961
9183.789062
9233.869141
9187.609375
9285.599609
9204.511719
9225.894531
9182.860352
9218.443359
9192.857422
9239.776367
9223.782227
9186.395508
9176.322266
9276.453125
9323.517578
9227.673828
9394.935547
9119.933594
9221.959961
9122.416992
9313.242188
9328.666016
9344.484375
9321.838867
9205.283203
9273.408203
9308.801758
9237.555664
9197.488281
9228.147461
9126.750977
9280.050781
9399.464844
9168.777344
9282.249023
9248.790039
9167.388672
9255.256836
9317.231445
9375.074219
9147.194336
9331.381836
9354.971680
9121.039062
9274.081055
9238.877930
9289.161133
9392.033203
9167.519531
9317.225586
9267.414062
9192.165039
9173.251953
9227.183594
9179.386719
9322.925781
9222.399414
9230.883789
9335.058594
9184.601562
9210.280273
9110.914062
9292.175781
9365.102539
9219.680664
9239.059570
9303.858398
9191.545898
9223.354492
9168.500000
9179.931641
9293.661133
9347.269531
9157.618164
9192.981445
9157.062500
9356.011719
9332.401367
9132.595703
9266.836914
9278.903320
9146.222656
9241.391602
9369.028320
9228.386719
9154.842773
9291.553711
9270.730469
9137.251953
9218.422852
9382.449219
9326.975586
9210.329102
9239.271484
9272.149414
9216.562500
9153.773438
9167.841797
9270.191406
9302.565430
9354.452148
9273.504883
9110.913086
9233.444336
9037.656250
9143.519531
9132.599609
9183.340820
9267.505859
9265.763672
9242.580078
9327.903320
9156.976562
9295.066406
9222.756836
9172.535156
9213.428711
9141.069336
9121.228516
9245.964844
9192.954102
9194.146484
9201.042969
9307.218750
9234.417969
9196.884766
9249.827148
9294.282227
9128.718750
9229.259766
9215.279297
9262.701172
9324.253906
9240.068359
9295.991211
9356.063477
9176.816406
9404.174805
9335.209961
9366.856445
9194.405273
9092.827148
9149.883789
9279.527344
9225.924805
9241.795898
9311.452148
9107.243164
9443.160156
9136.168945
9133.167969
9139.000000
9266.864258
9356.961914
9015.488281
9214.459961
9316.659180
9119.096680
9252.988281
9238.072266
9294.780273
9149.940430
9250.081055
9085.734375
9053.285156
9041.696289
9160.411133
9203.311523
9239.097656
9122.963867
9290.526367
9241.963867
9103.252930
9177.116211
9189.625977
9248.672852
9330.510742
9142.325195
9357.496094
9391.416016
9137.437500
9338.287109
9384.072266
9265.708008
9225.165039
9218.209961
9248.250977
9398.472656
9301.861328
9373.329102
9323.667969
9226.709961
9334.100586
9068.719727
9294.999023
9318.282227
9143.735352
9218.332031
9249.942383
9319.991211
9239.272461
9385.305664
9187.578125
9339.860352
9134.804688
9285.921875
9197.089844
9165.884766
9293.271484
9157.537109
9071.263672
9146.558594
9253.795898
9161.518555
9150.235352
9195.938477
9315.426758
9198.756836
9095.833008
9146.159180
9156.058594
9272.844727
9384.968750
9233.797852
9334.743164
9116.231445
9209.199219
9228.749023
9239.811523
9168.847656
9105.527344
9223.197266
9250.304688
9234.115234
9263.291016
```
