## Supplementary material for "Functional connectivity across the human subcortical auditory system using an autoregressive matrix-Gaussian copula graphical model approach with partial correlations": Code: roi-08_mean_ts.txt

```
11156.221680
11266.114258
11093.235352
10944.791992
11210.827148
11187.857422
10968.209961
10933.878906
10863.554688
10946.076172
11017.056641
11050.782227
11122.632812
11055.184570
10855.095703
11142.501953
10919.389648
10904.531250
11095.462891
11030.747070
11103.976562
10854.976562
10812.877930
10993.313477
11009.415039
10964.940430
11033.482422
11088.221680
10946.513672
10872.853516
11021.464844
11049.439453
10775.899414
11032.383789
11023.040039
11049.397461
10922.456055
10789.684570
10975.627930
10852.208984
10955.881836
11000.783203
11038.181641
10936.462891
10953.672852
11114.251953
11196.852539
11016.250000
10965.910156
11022.636719
10936.524414
10978.746094
11106.780273
11016.961914
11179.069336
10993.465820
10944.206055
11049.571289
10923.887695
11120.147461
10965.387695
10852.938477
10999.024414
10863.834961
11128.290039
10889.577148
10844.696289
10961.637695
10828.753906
10980.308594
11008.916992
10845.977539
10920.126953
10908.175781
10988.666016
10906.173828
10889.519531
10835.777344
10953.878906
10887.239258
10894.316406
10827.877930
10856.195312
10832.303711
10957.494141
11024.827148
10893.268555
10791.426758
10928.459961
10978.758789
10973.747070
10935.767578
10908.831055
10968.716797
10928.467773
10929.064453
11099.089844
10805.872070
10810.433594
10948.210938
10957.085938
11046.418945
11113.729492
10917.413086
11005.155273
11007.445312
10914.119141
10992.482422
10939.154297
11055.522461
11047.124023
10911.458008
10943.697266
10905.979492
10998.589844
11063.509766
10916.650391
10941.872070
11036.885742
11078.240234
11146.468750
10968.438477
10940.287109
11055.658203
10917.369141
11030.266602
10882.157227
10859.309570
11001.243164
11048.991211
11024.322266
11055.632812
10789.912109
10949.592773
11041.147461
10871.064453
10873.568359
10697.918945
10870.988281
10841.289062
10814.783203
10915.457031
10998.108398
10846.472656
10949.395508
10799.367188
10768.382812
10878.743164
10933.033203
10797.173828
10943.666016
10932.552734
10935.169922
10829.775391
10935.427734
10871.340820
10947.175781
10767.509766
10748.037109
10889.666016
10997.048828
11067.798828
10959.889648
10833.440430
10984.327148
10927.443359
10747.994141
10865.896484
11013.399414
10991.424805
10914.321289
10837.925781
10927.804688
10868.378906
11033.183594
10901.960938
10870.271484
11012.326172
10917.883789
10939.406250
11007.261719
10889.031250
10928.207031
10805.715820
10942.229492
11079.336914
11078.158203
10950.455078
10921.233398
10802.394531
10945.715820
10973.815430
10817.016602
10942.414062
11010.721680
10892.867188
10894.969727
10868.669922
10835.989258
10901.294922
10914.920898
10663.053711
10753.605469
10834.875977
10949.910156
10853.885742
10791.206055
10878.320312
10813.349609
10905.141602
10884.639648
10823.347656
10740.566406
10804.517578
10799.966797
10723.967773
10827.457031
11116.273438
10877.236328
10952.872070
10793.844727
10752.506836
10815.047852
10637.610352
10830.633789
10791.320312
10860.965820
10893.658203
10790.792969
10946.982422
11004.094727
10747.044922
10917.433594
10909.930664
10742.925781
10831.261719
10860.162109
11038.783203
10815.343750
10808.131836
10941.291016
10882.689453
10771.544922
10707.987305
10785.422852
10968.208008
10755.492188
10871.206055
10909.747070
10752.802734
10965.899414
10854.386719
10823.803711
10857.452148
10763.242188
10841.612305
10881.997070
10739.632812
10908.100586
10833.763672
10909.329102
10907.006836
10836.118164
10937.539062
10854.668945
10865.757812
11004.542969
10924.091797
10752.143555
10933.594727
10821.664062
10767.491211
10909.856445
10848.769531
10797.341797
10864.195312
10800.424805
10942.618164
10795.412109
10795.604492
10801.403320
10874.992188
10746.412109
10780.809570
10873.990234
10784.113281
10955.367188
10936.582031
10914.854492
10900.574219
10778.685547
10949.045898
10850.087891
10797.532227
10869.688477
10921.708008
10994.177734
10949.456055
10754.183594
10841.083008
10988.549805
10844.978516
10782.283203
10950.450195
10991.029297
10922.110352
10856.337891
10684.815430
10847.788086
10939.821289
10835.416016
10818.458008
10876.113281
10955.250977
10881.222656
10778.548828
10838.477539
10872.892578
10968.669922
10892.519531
10875.541016
10777.603516
10828.333984
10759.587891
10896.257812
10828.365234
10864.600586
10892.681641
10824.853516
10790.851562
10782.832031
10931.428711
10723.363281
10731.855469
10828.802734
10798.436523
10854.583008
10869.000977
10778.694336
10845.688477
10687.971680
10849.433594
10794.499023
10691.207031
10904.126953
10861.423828
10899.916992
10702.481445
10756.146484
10829.199219
10856.597656
10713.491211
10868.614258
10841.356445
10887.207031
10843.433594
10772.823242
10866.678711
10887.357422
10892.248047
10746.810547
10902.987305
10920.955078
10917.290039
10798.784180
11004.425781
10902.474609
10896.948242
10885.477539
10786.092773
10754.639648
10831.755859
10836.971680
10784.084961
10739.744141
10745.115234
10668.586914
10800.706055
10856.456055
10817.031250
10528.939453
10802.832031
10975.030273
10871.440430
10775.775391
10788.427734
10687.690430
11030.230469
10924.224609
10722.997070
10879.899414
10764.945312
10700.501953
10888.086914
10820.502930
10771.698242
10800.408203
10884.619141
10760.033203
10751.632812
10894.876953
10821.764648
10840.688477
10747.024414
10809.176758
10662.298828
10803.375000
10976.650391
10851.981445
10725.756836
10875.775391
10669.303711
10855.533203
10612.344727
10862.685547
10879.584961
10807.959961
10776.341797
10764.314453
10635.864258
10777.605469
10975.601562
10827.617188
10755.845703
10830.551758
10589.408203
10804.774414
10839.148438
10751.740234
10739.091797
10956.117188
10847.085938
10825.111328
10703.053711
10690.111328
10775.667969
10907.278320
10661.899414
10934.908203
10825.903320
10689.082031
10934.532227
10840.060547
10936.032227
10825.391602
10780.176758
10737.916992
10927.899414
10774.693359
11023.601562
10944.425781
10765.012695
10785.389648
10776.326172
10835.166992
10738.356445
10766.551758
10909.883789
10779.049805
10711.717773
11033.887695
10850.927734
10611.811523
10913.867188
10694.641602
10705.150391
10964.912109
10758.825195
10865.603516
10821.883789
10655.384766
10732.583984
10750.943359
10819.654297
10812.749023
10818.779297
10794.630859
10769.593750
10722.811523
10943.825195
10777.391602
10803.958984
10861.441406
10906.180664
10730.804688
10823.397461
10773.541992
10851.448242
10845.716797
10755.569336
10860.081055
10550.126953
10849.267578
10725.894531
10907.914062
10846.476562
10808.150391
10758.688477
10831.541016
10709.900391
10679.894531
10679.956055
10627.101562
10821.607422
10590.645508
10812.177734
10759.383789
10623.409180
10571.146484
10802.091797
10690.349609
10661.074219
10645.743164
10689.746094
10882.227539
10933.720703
11011.994141
10834.157227
10766.647461
10735.868164
10703.358398
11007.347656
10815.025391
10680.746094
10891.172852
10629.081055
10836.563477
10825.850586
10770.580078
10763.724609
10750.893555
10825.113281
10739.618164
10957.066406
10774.237305
10750.737305
10804.270508
10735.117188
10829.907227
10682.429688
10895.035156
10760.727539
10707.166016
10848.756836
10793.686523
10931.385742
10767.781250
10838.253906
10745.760742
10756.444336
10883.688477
10807.159180
10746.302734
10879.022461
10643.802734
10795.075195
10829.625000
10803.100586
10753.200195
10775.512695
10670.282227
10736.687500
10810.413086
11029.900391
10759.039062
10584.874023
10824.782227
10800.266602
10745.965820
10866.948242
10877.347656
10881.914062
10797.209961
10777.908203
10784.649414
10731.032227
10888.523438
10881.969727
10688.857422
10742.025391
10781.947266
10635.332031
10946.291992
10864.884766
10955.864258
10848.175781
10769.304688
10877.785156
10721.571289
10783.492188
10837.406250
10758.447266
10762.835938
10827.708008
10816.105469
10820.381836
10846.748047
10691.134766
10715.813477
10664.582031
10916.793945
10843.130859
10767.038086
10694.922852
10778.500000
10833.633789
10745.101562
10448.707031
10820.934570
10697.455078
10614.791992
10686.476562
10836.238281
10884.778320
10828.965820
10768.352539
10728.573242
10582.824219
10837.636719
10951.444336
10766.012695
10617.677734
10799.084961
10729.649414
10818.065430
10868.789062
10847.466797
10896.749023
10844.542969
10887.095703
10857.975586
10740.008789
10833.924805
10652.003906
10676.663086
10880.481445
10718.475586
10884.706055
10873.252930
10573.303711
10786.641602
10762.906250
10729.862305
10759.633789
10782.434570
10924.862305
10721.032227
10718.714844
10879.019531
10727.930664
10735.071289
10803.501953
10734.466797
10735.091797
10684.143555
10834.623047
10679.177734
10755.037109
10942.990234
10757.487305
10736.957031
10874.674805
10667.566406
10754.621094
10865.634766
10840.312500
10848.832031
10980.547852
10841.999023
10791.636719
10771.070312
10874.282227
10847.449219
10684.684570
10663.958984
10740.468750
10745.350586
10684.882812
10881.986328
10925.349609
10839.189453
10658.377930
10773.152344
10760.791992
10735.417969
10839.322266
10846.717773
10786.406250
10865.083008
10780.739258
10723.512695
10620.941406
10939.940430
10876.445312
10704.047852
10859.005859
10653.710938
10926.762695
10866.500977
10730.885742
10703.459961
10821.770508
10778.471680
10614.624023
10798.810547
10869.482422
10758.877930
10641.996094
10866.031250
10763.808594
10674.346680
10612.386719
10861.711914
10818.949219
10850.190430
10771.468750
10793.194336
10705.084961
10710.191406
10674.162109
10668.416016
10950.685547
10766.826172
10718.774414
10793.422852
10784.070312
10635.358398
10745.228516
10820.103516
10810.308594
10739.402344
10886.059570
10752.041016
10654.188477
10879.626953
10903.907227
10628.261719
10632.648438
10669.428711
10701.466797
10740.488281
10752.698242
10863.112305
10797.491211
10709.541016
10824.443359
10771.996094
10686.436523
10808.291016
10843.737305
10798.949219
10817.593750
10753.875977
10745.011719
10704.212891
10837.349609
10937.398438
10865.902344
10849.322266
10789.246094
10803.209961
10786.584961
10641.507812
10672.050781
10922.695312
10795.606445
10797.252930
10790.820312
10832.298828
10804.022461
10649.619141
10671.824219
10729.168945
10698.181641
10845.393555
10825.853516
10805.528320
10821.275391
10703.238281
10633.550781
10803.847656
10806.559570
10774.905273
10755.566406
10642.064453
10738.507812
10617.077148
10729.553711
11010.855469
10809.753906
10701.061523
10810.342773
10768.947266
10676.153320
10660.281250
10672.346680
10721.270508
10805.412109
10671.041992
10952.607422
10932.746094
10729.385742
10798.373047
10845.398438
10856.153320
10657.958984
10782.903320
10578.726562
10721.916992
10747.244141
10670.798828
10787.386719
10759.790039
10597.405273
10825.820312
10712.382812
10571.250000
10670.528320
10800.650391
10724.264648
10732.862305
10638.076172
10670.739258
10754.374023
10813.461914
10794.913086
10784.480469
10710.235352
10731.005859
10599.293945
10577.604492
10700.100586
10860.746094
10931.641602
10671.162109
10647.895508
10826.679688
10797.958008
10655.476562
10661.436523
10675.003906
10830.034180
10880.775391
10774.135742
10767.258789
10719.564453
10710.013672
10770.673828
10783.070312
10837.627930
10764.582031
10740.493164
10749.900391
10856.977539
10806.372070
10745.993164
10796.125977
10772.773438
10867.461914
10731.594727
10671.000977
10792.522461
10804.343750
10706.571289
10818.190430
10779.825195
10897.125977
10625.587891
10672.633789
10787.075195
10709.947266
10751.230469
10702.699219
10792.710938
10743.916016
10625.936523
10685.060547
10787.116211
10736.732422
10768.333008
10666.367188
10753.664062
10856.832031
10790.525391
10624.475586
10716.112305
10789.520508
10765.957031
10953.472656
10829.409180
10855.346680
10685.872070
10665.591797
10806.113281
10639.351562
10605.739258
10782.138672
10754.778320
10821.413086
10889.221680
```
