## Supplementary material for "Functional connectivity across the human subcortical auditory system using an autoregressive matrix-Gaussian copula graphical model approach with partial correlations": Code: roi-09_mean_ts.txt

```
10933.999023
10924.929688
10969.820312
10718.124023
10833.774414
10861.135742
10668.222656
10623.049805
10598.267578
10843.625000
10904.188477
10802.405273
10735.040039
10656.638672
10642.547852
10854.350586
10706.269531
10574.384766
10840.327148
10971.667969
10773.440430
10510.041016
10605.383789
10796.722656
10539.599609
10659.261719
10832.102539
10742.876953
10611.764648
10557.456055
10770.350586
10740.499023
10566.758789
10919.099609
10754.584961
10794.285156
10657.096680
10518.256836
10749.341797
10613.154297
10690.447266
10785.955078
10626.545898
10652.412109
10807.756836
10891.447266
11035.389648
10787.222656
10711.974609
10802.964844
10784.136719
10815.760742
10775.038086
10771.226562
10965.518555
10683.976562
10638.920898
10781.756836
10657.636719
10899.103516
10595.475586
10664.085938
10676.648438
10665.525391
10868.988281
10621.805664
10562.423828
10679.315430
10442.967773
10792.165039
10588.376953
10578.773438
10650.356445
10625.507812
10692.440430
10521.201172
10693.362305
10509.672852
10689.868164
10808.645508
10607.016602
10676.206055
10631.756836
10471.225586
10681.378906
10725.173828
10543.174805
10496.729492
10777.428711
10733.327148
10536.908203
10567.833008
10797.387695
10758.784180
10762.648438
10665.335938
10790.563477
10680.011719
10601.300781
10853.695312
10843.301758
10875.925781
10758.488281
10593.210938
10902.572266
10733.114258
10629.183594
10808.299805
10731.380859
10938.599609
10643.174805
10670.420898
10726.891602
10598.300781
10734.426758
10873.102539
10535.496094
10664.426758
10950.172852
10901.000000
10733.091797
10752.405273
10578.362305
10811.985352
10691.269531
10779.672852
10623.829102
10498.027344
10778.247070
10850.219727
10866.405273
10625.785156
10591.497070
10748.208008
10814.207031
10618.048828
10623.479492
10447.783203
10542.148438
10400.735352
10499.978516
10787.166992
10848.422852
10488.794922
10673.297852
10543.974609
10575.744141
10691.961914
10541.667969
10609.616211
10694.020508
10895.313477
10730.920898
10570.471680
10726.974609
10550.599609
10567.580078
10435.297852
10428.769531
10681.771484
10659.299805
10745.040039
10547.266602
10495.979492
10804.044922
10640.529297
10668.971680
10547.268555
10749.487305
10622.229492
10613.791016
10692.229492
10811.228516
10754.131836
10768.031250
10692.834961
10684.311523
10583.006836
10637.076172
10636.060547
10737.110352
10603.474609
10663.500000
10634.914062
10533.513672
10833.094727
10843.412109
10702.737305
10696.280273
10592.029297
10828.322266
10720.829102
10544.284180
10696.562500
10813.601562
10716.586914
10530.215820
10753.690430
10476.049805
10676.357422
10517.616211
10557.970703
10630.704102
10683.291992
10770.821289
10644.673828
10480.500000
10707.940430
10522.464844
10593.665039
10535.775391
10556.195312
10459.729492
10594.352539
10433.561523
10331.878906
10549.093750
10892.831055
10643.537109
10663.999023
10485.747070
10474.060547
10463.874023
10377.404297
10590.587891
10576.368164
10526.111328
10512.834961
10620.751953
10746.150391
10610.539062
10477.974609
10716.802734
10524.644531
10455.430664
10581.643555
10619.571289
10725.885742
10480.784180
10459.225586
10646.602539
10520.503906
10461.573242
10400.524414
10504.530273
10741.242188
10471.558594
10645.369141
10607.133789
10488.366211
10751.514648
10656.165039
10484.145508
10586.690430
10363.246094
10554.700195
10679.104492
10447.533203
10665.215820
10649.977539
10576.428711
10471.904297
10504.685547
10587.125977
10628.285156
10349.866211
10713.698242
10755.281250
10534.540039
10484.033203
10436.621094
10605.428711
10655.185547
10483.896484
10385.898438
10488.664062
10529.288086
10729.228516
10601.518555
10334.477539
10609.247070
10668.563477
10472.227539
10497.906250
10515.240234
10589.545898
10762.147461
10499.802734
10533.409180
10647.823242
10512.269531
10582.059570
10540.507812
10393.008789
10541.327148
10677.112305
10667.000000
10642.181641
10448.545898
10493.447266
10707.163086
10529.137695
10426.331055
10591.291016
10629.992188
10679.843750
10422.320312
10413.416992
10737.868164
10598.316406
10513.793945
10622.772461
10629.388672
10813.586914
10415.747070
10611.593750
10524.377930
10629.385742
10737.935547
10511.689453
10460.002930
10552.305664
10567.247070
10518.419922
10600.902344
10660.425781
10537.125977
10524.024414
10552.113281
10429.964844
10483.965820
10618.029297
10452.187500
10421.373047
10614.430664
10349.177734
10555.030273
10680.675781
10642.302734
10509.297852
10468.554688
10621.400391
10495.092773
10345.899414
10523.369141
10613.729492
10557.840820
10398.894531
10430.929688
10637.347656
10484.825195
10416.927734
10556.820312
10502.448242
10583.333984
10591.364258
10410.954102
10483.502930
10631.441406
10470.408203
10598.304688
10703.475586
10646.354492
10446.330078
10451.966797
10761.480469
10414.619141
10442.371094
10565.824219
10395.976562
10445.147461
10438.389648
10624.747070
10522.645508
10456.959961
10506.562500
10436.803711
10462.537109
10416.212891
10422.521484
10297.293945
10321.002930
10560.232422
10388.844727
10465.625977
10484.666016
10453.387695
10648.906250
10410.887695
10288.289062
10570.266602
10432.392578
10350.479492
10584.138672
10504.476562
10505.662109
10397.711914
10539.281250
10496.831055
10465.812500
10581.198242
10548.009766
10404.812500
10475.527344
10402.635742
10432.967773
10478.748047
10695.341797
10505.662109
10441.459961
10525.099609
10435.722656
10534.494141
10563.645508
10589.839844
10620.927734
10456.524414
10414.752930
10566.633789
10397.458984
10604.760742
10574.708984
10512.889648
10432.291016
10661.349609
10526.617188
10527.623047
10544.503906
10343.559570
10486.708008
10868.752930
10579.653320
10503.183594
10427.142578
10343.454102
10461.583008
10702.520508
10538.133789
10642.903320
10600.981445
10482.042969
10638.649414
10696.909180
10661.128906
10571.048828
10501.916016
10282.019531
10716.440430
10488.934570
10605.155273
10706.602539
10447.993164
10578.596680
10511.393555
10495.830078
10471.981445
10562.662109
10575.407227
10478.332031
10680.562500
10623.791016
10473.926758
10498.178711
10638.418945
10407.532227
10508.030273
10738.914062
10386.029297
10651.737305
10551.493164
10475.809570
10506.306641
10677.251953
10655.106445
10500.694336
10588.559570
10474.683594
10436.180664
10625.360352
10690.384766
10574.635742
10510.769531
10495.012695
10583.450195
10483.125977
10532.290039
10588.094727
10671.728516
10548.875977
10641.905273
10461.266602
10342.685547
10729.339844
10575.768555
10740.541016
10513.130859
10416.479492
10432.798828
10356.508789
10431.048828
10512.782227
10403.100586
10451.352539
10572.429688
10330.418945
10595.842773
10484.173828
10321.318359
10470.549805
10444.041992
10536.563477
10551.371094
10378.965820
10385.541016
10881.648438
10600.360352
10561.843750
10576.841797
10516.915039
10533.738281
10464.096680
10746.389648
10569.091797
10606.852539
10651.490234
10379.791992
10576.016602
10659.882812
10485.439453
10647.850586
10575.169922
10510.131836
10582.809570
10677.928711
10398.160156
10461.606445
10582.695312
10511.502930
10687.863281
10530.572266
10584.342773
10586.993164
10444.344727
10700.748047
10632.021484
10518.541016
10551.940430
10557.693359
10555.133789
10514.648438
10672.770508
10525.114258
10443.939453
10421.346680
10300.324219
10599.301758
10585.166992
10484.321289
10340.101562
10474.840820
10575.674805
10510.585938
10522.945312
10610.357422
10441.541016
10340.693359
10639.306641
10473.416992
10450.972656
10522.253906
10531.801758
10623.500000
10510.782227
10449.137695
10455.005859
10382.573242
10636.913086
10527.971680
10422.579102
10455.502930
10482.742188
10406.616211
10604.894531
10569.556641
10493.305664
10424.427734
10409.505859
10656.508789
10263.596680
10525.087891
10673.422852
10513.862305
10550.543945
10469.791016
10463.273438
10614.738281
10387.892578
10364.226562
10542.944336
10431.770508
10569.552734
10457.145508
10604.971680
10547.875000
10438.066406
10632.467773
10533.016602
10309.458984
10508.741211
10437.272461
10407.678711
10718.341797
10625.323242
10509.239258
10607.159180
10505.233398
10502.842773
10509.191406
10562.414062
10556.572266
10422.656250
10350.225586
10701.670898
10355.395508
10416.727539
10660.837891
10486.951172
10525.145508
10496.979492
10455.752930
10617.012695
10469.544922
10513.327148
10389.916016
10488.002930
10509.091797
10383.469727
10674.610352
10505.355469
10298.929688
10498.564453
10493.863281
10413.896484
10509.439453
10656.381836
10574.311523
10450.086914
10495.683594
10587.739258
10322.913086
10619.533203
10651.951172
10454.041016
10491.206055
10516.429688
10482.501953
10389.715820
10475.241211
10728.802734
10408.346680
10444.900391
10683.408203
10458.000977
10470.227539
10609.300781
10587.321289
10604.771484
10499.486328
10504.988281
10428.138672
10523.479492
10678.767578
10566.622070
10366.300781
10608.458008
10531.822266
10574.971680
10390.410156
10580.673828
10642.435547
10482.945312
10489.737305
10601.180664
10532.617188
10454.349609
10670.062500
10604.696289
10585.625977
10573.452148
10594.917969
10409.623047
10404.300781
10661.142578
10727.080078
10535.954102
10646.450195
10309.846680
10721.175781
10666.012695
10416.410156
10497.415039
10600.238281
10500.940430
10465.037109
10531.219727
10628.810547
10447.883789
10579.766602
10537.751953
10388.155273
10377.841797
10531.397461
10697.130859
10638.020508
10416.854492
10490.044922
10383.956055
10311.143555
10426.395508
10605.349609
10525.070312
10680.861328
10566.791992
10293.922852
10590.441406
10402.690430
10431.847656
10537.606445
10606.292969
10503.299805
10506.104492
10572.707031
10535.654297
10429.164062
10601.222656
10588.847656
10378.291016
10500.806641
10523.771484
10492.954102
10565.400391
10436.219727
10637.243164
10527.824219
10290.179688
10629.408203
10408.888672
10277.729492
10720.968750
10618.249023
10523.417969
10597.939453
10560.946289
10546.909180
10519.587891
10569.553711
10703.112305
10529.505859
10467.902344
10446.074219
10607.135742
10540.166016
10355.318359
10315.471680
10626.216797
10659.732422
10527.799805
10523.417969
10536.131836
10430.002930
10346.803711
10369.079102
10555.392578
10507.468750
10668.710938
10479.405273
10426.619141
10553.900391
10309.977539
10479.116211
10644.925781
10606.730469
10584.372070
10535.246094
10445.877930
10668.505859
10452.397461
10468.426758
10745.916992
10547.964844
10496.784180
10523.083984
10553.899414
10414.571289
10342.839844
10452.922852
10586.093750
10640.095703
10647.055664
10521.625000
10582.624023
10537.673828
10424.450195
10692.680664
10634.840820
10494.309570
10429.243164
10380.540039
10556.779297
10448.270508
10506.429688
10677.968750
10413.209961
10336.282227
10544.232422
10414.527344
10302.437500
10634.521484
10426.758789
10311.002930
10435.221680
10404.486328
10458.885742
10520.759766
10546.251953
10449.375977
10499.999023
10335.926758
10470.779297
10409.874023
10320.783203
10523.030273
10634.217773
10718.708984
10451.074219
10418.742188
10656.951172
10597.177734
10449.475586
10451.309570
10588.950195
10660.874023
10593.396484
10450.323242
10663.284180
10558.179688
10491.681641
10736.561523
10664.570312
10513.761719
10575.916992
10407.159180
10574.590820
10602.992188
10495.780273
10378.737305
10632.549805
10578.242188
10489.325195
10540.944336
10418.429688
10655.448242
10452.806641
10420.830078
10651.319336
10597.774414
10721.188477
10404.875977
10474.895508
10570.763672
10483.336914
10393.305664
10582.689453
10542.656250
10586.431641
10314.490234
10389.805664
10637.404297
10634.751953
10501.898438
10597.304688
10626.872070
10602.489258
10523.138672
10444.280273
10486.972656
10502.334961
10631.981445
10820.999023
10666.246094
10651.687500
10546.874023
10454.007812
10478.509766
10313.823242
10411.545898
10668.388672
10441.456055
10638.633789
10784.056641
```
