## Supplementary material for "Functional connectivity across the human subcortical auditory system using an autoregressive matrix-Gaussian copula graphical model approach with partial correlations": Code: roi-10_mean_ts.txt

```
8731.695312
8882.891602
8940.451172
8885.334961
8903.405273
8938.631836
8842.255859
8813.653320
8850.264648
8725.217773
8746.908203
8823.330078
8747.836914
8756.241211
8784.202148
8779.333984
8749.536133
8717.010742
8859.264648
8783.290039
8740.701172
8715.105469
8705.852539
8682.395508
8783.706055
8880.059570
8725.295898
8762.754883
8774.619141
8804.032227
8802.116211
8815.702148
8560.705078
8684.008789
8769.690430
8804.760742
8927.404297
8874.361328
8786.074219
8761.936523
8865.779297
8842.232422
8627.227539
8622.232422
8937.144531
8855.500000
8850.606445
8940.446289
8833.473633
8711.233398
8775.464844
8790.746094
8832.407227
8782.257812
8847.450195
8826.319336
8872.251953
8808.227539
8813.843750
8765.312500
8794.760742
8770.885742
8688.822266
8886.299805
8669.145508
8774.756836
8692.357422
8651.852539
8715.874023
8699.288086
8861.158203
8619.414062
8841.316406
8838.672852
8744.534180
8696.045898
8649.333008
8634.569336
8722.091797
8771.541992
8773.921875
8737.013672
8821.713867
8770.167969
8781.246094
8882.258789
8748.064453
8765.085938
8786.236328
8820.455078
8808.492188
8714.133789
8856.016602
8849.879883
8817.001953
8754.415039
8812.274414
8887.419922
8720.420898
8794.710938
8793.327148
8770.022461
8777.508789
8773.208008
8702.350586
8797.510742
8869.661133
8684.705078
8865.255859
8860.186523
8781.940430
8758.404297
8775.847656
8806.607422
8764.639648
8756.705078
8690.358398
8776.658203
8871.128906
8778.017578
8760.491211
8819.419922
8761.854492
8749.732422
8713.501953
8750.356445
8829.649414
8820.311523
8701.180664
8742.185547
8772.016602
8636.755859
8742.692383
8718.205078
8780.971680
8814.003906
8845.749023
8688.212891
8836.185547
8810.782227
8624.207031
8606.241211
8809.514648
8831.416992
8636.149414
8689.808594
8557.986328
8571.053711
8735.290039
8746.148438
8685.236328
8736.026367
8638.982422
8656.640625
8911.200195
8793.477539
8689.560547
8608.344727
8782.256836
8649.041992
8801.948242
8793.753906
8765.610352
8686.223633
8820.814453
8722.710938
8754.410156
8460.113281
8770.762695
8790.826172
8817.012695
8535.641602
8805.800781
8769.057617
8770.418945
8826.823242
8711.277344
8611.901367
8695.588867
8749.921875
8826.416016
8845.998047
8880.094727
8803.000977
8723.067383
8704.611328
8778.436523
8749.748047
8698.271484
8763.584961
8811.753906
8907.463867
8730.923828
8774.886719
8740.921875
8878.963867
8662.041992
8637.166016
8548.415039
8696.858398
8523.976562
8846.299805
8601.131836
8689.581055
8502.275391
8686.497070
8528.722656
8638.553711
8640.816406
8653.113281
8651.151367
8717.969727
8623.229492
8769.624023
8654.986328
8646.341797
8663.974609
8669.296875
8805.740234
8678.814453
8770.819336
8833.692383
8703.381836
8693.542969
8636.014648
8673.016602
8614.459961
8577.005859
8788.456055
8739.746094
8858.444336
8723.267578
8717.857422
8709.204102
8850.686523
8830.600586
8766.866211
8699.463867
8705.425781
8753.629883
8659.626953
8637.584961
8753.112305
8711.286133
8696.720703
8660.130859
8733.913086
8715.758789
8616.976562
8834.588867
8686.751953
8862.939453
8745.734375
8685.236328
8559.583984
8656.207031
8678.455078
8773.242188
8725.665039
8796.256836
8818.232422
8671.429688
8589.361328
8882.938477
8829.811523
8820.142578
8700.863281
8832.152344
8693.446289
8869.724609
8567.789062
8844.921875
8798.454102
8666.118164
8854.254883
8713.950195
8769.358398
8682.199219
8639.151367
8602.874023
8690.609375
8690.018555
8783.536133
8852.231445
8645.249023
8682.719727
8760.310547
8901.875000
8812.334961
8689.897461
8841.675781
8683.614258
8703.820312
8762.595703
8600.613281
8603.792969
8655.093750
8781.602539
8719.038086
8896.410156
8743.166016
8759.617188
8713.960938
8701.819336
8804.046875
8752.480469
8795.356445
8720.766602
8650.313477
8727.738281
8739.482422
8745.201172
8683.498047
8651.432617
8440.730469
8772.722656
8860.888672
8854.222656
8581.095703
8760.496094
8631.569336
8628.098633
8691.616211
8659.377930
8703.126953
8636.327148
8676.342773
8584.479492
8796.114258
8581.523438
8685.969727
8659.211914
8622.037109
8579.610352
8678.315430
8545.229492
8647.480469
8624.152344
8657.701172
8530.071289
8646.506836
8776.028320
8705.832031
8789.298828
8701.913086
8685.516602
8746.591797
8680.939453
8670.763672
8653.476562
8627.927734
8785.706055
8643.908203
8727.901367
8819.083008
8776.246094
8742.641602
8487.732422
8689.370117
8695.117188
8631.589844
8793.737305
8733.213867
8661.465820
8672.372070
8683.571289
8764.923828
8715.042969
8567.774414
8802.838867
8515.821289
8633.568359
8682.253906
8715.649414
8706.000977
8759.283203
8660.530273
8723.701172
8679.624023
8701.094727
8751.003906
8680.847656
8594.689453
8725.185547
8696.539062
8569.447266
8662.468750
8498.378906
8668.426758
8666.160156
8527.210938
8686.456055
8715.320312
8652.833008
8783.217773
8719.156250
8717.270508
8762.597656
8650.343750
8744.162109
8685.966797
8670.949219
8668.124023
8531.256836
8533.630859
8605.124023
8699.286133
8625.957031
8613.805664
8641.097656
8679.675781
8755.896484
8656.477539
8512.845703
8790.272461
8571.168945
8491.008789
8790.445312
8736.183594
8762.682617
8830.774414
8722.523438
8777.236328
8695.291992
8808.783203
8694.991211
8840.339844
8724.967773
8768.042969
8761.866211
8789.725586
8794.974609
8593.230469
8605.649414
8617.582031
8712.297852
8682.609375
8502.903320
8605.357422
8608.760742
8790.470703
8730.114258
8747.188477
8663.610352
8681.169922
8623.940430
8612.145508
8621.917969
8717.149414
8698.464844
8805.373047
8806.260742
8656.587891
8697.147461
8671.824219
8518.164062
8685.933594
8621.466797
8585.211914
8646.478516
8658.592773
8544.405273
8635.591797
8736.961914
8710.923828
8763.355469
8745.657227
8666.231445
8782.605469
8911.008789
8752.575195
8671.897461
8728.436523
8812.451172
8816.855469
8858.423828
8675.008789
8796.730469
8638.941406
8731.913086
8749.036133
8646.061523
8657.928711
8759.885742
8695.164062
8722.297852
8657.932617
8786.732422
8707.506836
8536.931641
8636.383789
8643.881836
8745.791992
8811.708008
8766.364258
8723.866211
8813.961914
8646.175781
8746.230469
8584.518555
8551.770508
8517.317383
8519.097656
8534.105469
8610.377930
8685.208008
8523.539062
8612.032227
8504.612305
8463.644531
8697.614258
8517.232422
8702.238281
8722.234375
8837.449219
8772.458008
8620.288086
8724.311523
8888.324219
8738.348633
8759.982422
8633.955078
8743.120117
8653.000000
8745.647461
8641.430664
8668.394531
8645.149414
8628.082031
8722.756836
8799.136719
8737.458008
8590.932617
8690.615234
8658.183594
8560.633789
8493.039062
8623.538086
8653.631836
8826.226562
8564.908203
8586.143555
8699.120117
8669.307617
8776.012695
8628.368164
8709.086914
8704.392578
8680.458008
8645.316406
8691.360352
8687.376953
8480.782227
8762.767578
8574.038086
8647.507812
8620.620117
8724.099609
8548.292969
8632.785156
8582.197266
8734.617188
8852.888672
8602.515625
8735.958984
8640.524414
8582.557617
8806.982422
8801.154297
8600.955078
8712.874023
8514.044922
8782.536133
8660.223633
8589.961914
8658.154297
8645.650391
8645.624023
8490.617188
8579.925781
8650.079102
8687.795898
8564.992188
8637.419922
8603.964844
8602.243164
8501.225586
8493.433594
8689.450195
8455.065430
8633.233398
8577.996094
8634.395508
8613.922852
8628.105469
8603.038086
8642.264648
8434.120117
8630.210938
8434.064453
8527.294922
8699.696289
8604.383789
8553.121094
8526.391602
8566.131836
8661.320312
8484.227539
8527.758789
8733.620117
8598.771484
8549.830078
8556.833008
8687.557617
8609.140625
8615.569336
8706.639648
8808.101562
8663.276367
8635.782227
8583.026367
8578.392578
8663.213867
8688.482422
8725.996094
8634.787109
8693.647461
8455.878906
8706.501953
8543.714844
8517.639648
8440.891602
8494.746094
8479.015625
8545.514648
8715.632812
8611.335938
8501.492188
8628.246094
8619.619141
8654.038086
8501.966797
8538.315430
8501.885742
8481.595703
8596.216797
8610.157227
8509.427734
8632.122070
8716.308594
8591.824219
8542.520508
8701.350586
8475.457031
8565.988281
8655.183594
8578.532227
8746.366211
8637.397461
8551.695312
8592.754883
8676.830078
8708.217773
8502.839844
8555.042969
8640.974609
8507.885742
8604.377930
8603.882812
8570.444336
8616.411133
8586.241211
8788.092773
8559.695312
8436.405273
8555.415039
8440.321289
8557.609375
8580.869141
8549.304688
8525.444336
8657.382812
8601.966797
8610.064453
8494.365234
8702.348633
8740.228516
8585.160156
8689.370117
8627.331055
8667.476562
8640.850586
8687.780273
8532.510742
8638.852539
8638.666992
8820.427734
8715.007812
8588.963867
8716.924805
8565.675781
8617.703125
8665.371094
8711.978516
8822.352539
8552.545898
8627.693359
8624.351562
8598.649414
8561.083984
8649.812500
8639.334961
8720.000000
8560.555664
8663.433594
8647.695312
8527.805664
8662.701172
8711.288086
8430.805664
8548.749023
8673.277344
8541.863281
8581.820312
8557.169922
8616.573242
8537.686523
8583.702148
8637.104492
8528.820312
8700.835938
8635.523438
8656.044922
8644.333008
8544.935547
8636.577148
8497.092773
8652.185547
8496.632812
8671.723633
8602.598633
8630.022461
8567.041992
8655.813477
8532.800781
8634.759766
8595.428711
8621.379883
8671.065430
8689.415039
8621.317383
8594.242188
8498.391602
8788.902344
8511.888672
8496.955078
8594.640625
8630.584961
8468.191406
8504.555664
8597.780273
8652.276367
8593.355469
8630.230469
8473.247070
8512.927734
8613.610352
8362.179688
8512.123047
8736.191406
8551.794922
8580.774414
8375.088867
8614.535156
8457.092773
8578.176758
8487.883789
8477.423828
8592.933594
8407.868164
8614.941406
8603.011719
8459.870117
8405.327148
8513.886719
8595.399414
8744.233398
8482.899414
8566.769531
8683.779297
8516.369141
8419.820312
8693.017578
8729.032227
8672.736328
8525.618164
8591.172852
8505.007812
8520.386719
8692.442383
8609.834961
8615.635742
8573.748047
8622.270508
8688.936523
8619.058594
8557.636719
8419.204102
8581.926758
8673.908203
8631.933594
8556.413086
8438.037109
8612.195312
8625.603516
8526.054688
8479.475586
8508.155273
8506.089844
8648.518555
8465.438477
8439.241211
8506.629883
8488.020508
8730.609375
8442.923828
8512.830078
8472.413086
8608.014648
8517.121094
8465.850586
8531.342773
8550.218750
8567.844727
8515.105469
8510.467773
8458.782227
8721.514648
8424.113281
8642.260742
8559.342773
8649.051758
8530.367188
8623.107422
8657.583008
8598.624023
8714.100586
8524.432617
8535.327148
8565.189453
8576.130859
8612.985352
8523.264648
8516.691406
8639.139648
8632.694336
8647.152344
8666.530273
8587.827148
8517.488281
8595.364258
8616.264648
8594.941406
8444.135742
8559.474609
8555.389648
8507.567383
8402.466797
8553.591797
8551.155273
8577.716797
8480.924805
8553.354492
8659.039062
8492.654297
8509.926758
8527.109375
8600.585938
8608.457031
8532.291992
8437.884766
8593.449219
8599.085938
8582.143555
8487.290039
8458.436523
8496.165039
8610.071289
8656.245117
8565.126953
8599.228516
8637.530273
8602.707031
8450.382812
8519.756836
8501.274414
8492.343750
8534.933594
8522.809570
8596.435547
```
