## Supplementary material for "Functional connectivity across the human subcortical auditory system using an autoregressive matrix-Gaussian copula graphical model approach with partial correlations": Code: roi-11_mean_ts.txt

```
9060.292969
9035.942383
9149.519531
9129.642578
9333.937500
9154.033203
9244.351562
9000.481445
9208.608398
8980.476562
9181.078125
9025.229492
9133.347656
9071.832031
8988.628906
9107.383789
9181.159180
9229.581055
9341.439453
9131.767578
9123.206055
8919.056641
9075.404297
9050.272461
9102.440430
9043.543945
9225.235352
9275.807617
9141.388672
9025.841797
9146.373047
9096.177734
9057.606445
9298.829102
9354.701172
9256.025391
9226.630859
9182.816406
9139.117188
9214.120117
9292.250000
9086.008789
9094.760742
8971.023438
9025.740234
9219.620117
9265.121094
9309.865234
9202.651367
9149.235352
9119.289062
9131.387695
9047.229492
9263.203125
9346.334961
9118.499023
9205.748047
9096.870117
9242.962891
9201.515625
9123.263672
9078.581055
9075.583008
9129.662109
9373.414062
9094.373047
9038.475586
9085.304688
9192.732422
9150.347656
9115.444336
9119.264648
9171.303711
9103.802734
9327.760742
9050.018555
9061.273438
8953.309570
9026.054688
9025.172852
9117.717773
9072.290039
9040.391602
9141.862305
8967.831055
9083.079102
9131.579102
9036.011719
9022.716797
9111.880859
9096.849609
8983.341797
9018.309570
9021.311523
8952.961914
9071.670898
9074.478516
9190.469727
9078.229492
9157.274414
9241.561523
9162.187500
9145.789062
9043.759766
9160.184570
9260.521484
9126.583984
9240.850586
9167.280273
9257.167969
9094.413086
9182.574219
9041.375000
9019.238281
9110.443359
9068.895508
9060.098633
9096.196289
9052.528320
9341.562500
9219.105469
9175.662109
9075.090820
8929.203125
9018.942383
9047.935547
9036.167969
9088.948242
9169.708984
9163.818359
9175.990234
9044.255859
9034.855469
8948.079102
9232.425781
9148.471680
9083.832031
8941.848633
8915.238281
8907.901367
8911.102539
9020.708008
9015.714844
8992.806641
9003.221680
8998.938477
9031.112305
8933.956055
9133.371094
8973.003906
9100.199219
9086.273438
9047.044922
9110.439453
9162.924805
9182.548828
9104.506836
9193.306641
9103.023438
9117.910156
9061.625977
9139.600586
9121.076172
9291.585938
9229.297852
9175.216797
9065.826172
9116.876953
9270.917969
9258.201172
9236.514648
9127.208008
9019.737305
9072.013672
9109.288086
9271.430664
9014.565430
8964.575195
8947.108398
9092.114258
9022.181641
9105.048828
9017.022461
9062.390625
8904.172852
9219.935547
9253.791992
9183.905273
9002.280273
9107.429688
9001.637695
9115.184570
9104.774414
9303.361328
9084.956055
9166.052734
9016.584961
8960.913086
8956.537109
8960.448242
8987.780273
9065.955078
8947.024414
9313.316406
9038.321289
9134.420898
9004.043945
8974.795898
9065.046875
9075.504883
8946.273438
8936.285156
8881.223633
8943.465820
9058.090820
9056.671875
9068.606445
9191.280273
9235.416992
9269.323242
9285.238281
9209.909180
9151.396484
9134.191406
9076.747070
9017.283203
9031.306641
9003.617188
9115.347656
9258.602539
9051.247070
9132.159180
8994.543945
9154.639648
9092.201172
9156.791016
9120.510742
9203.680664
9093.432617
9267.666016
9108.099609
8952.411133
9032.142578
9025.239258
9102.143555
9154.522461
9043.208984
8884.279297
9078.472656
9145.081055
9240.780273
9180.354492
9241.115234
9099.766602
8944.395508
9032.653320
8993.983398
9002.381836
9072.559570
9122.197266
9145.848633
8971.115234
8905.779297
8946.555664
9037.579102
9098.302734
9120.182617
9130.475586
9052.175781
9109.794922
9002.290039
9048.003906
8901.870117
8920.752930
9078.381836
9121.747070
9084.898438
9233.003906
9087.371094
8991.671875
9059.183594
9141.796875
9113.580078
8944.274414
9076.011719
9104.880859
9192.146484
9202.535156
9109.875977
8944.382812
9000.188477
9047.211914
9044.904297
9084.179688
8986.870117
9078.110352
9085.371094
9112.941406
9033.410156
9081.535156
9082.462891
9049.144531
8962.541992
9031.111328
9147.166992
9155.812500
9102.312500
9083.868164
8962.647461
9043.225586
9038.708008
9031.347656
8979.336914
9121.896484
9068.955078
8995.232422
9062.546875
9120.885742
9192.341797
9224.372070
9083.858398
8938.346680
9005.011719
8856.094727
9047.978516
9136.846680
9012.864258
8920.839844
8947.681641
8979.942383
9067.977539
9085.663086
8991.377930
8962.520508
8948.911133
9128.171875
8985.979492
9145.486328
8990.134766
8978.385742
8897.570312
9019.220703
8960.700195
8990.742188
9061.540039
9017.204102
9032.049805
8957.046875
8942.428711
9045.784180
9056.955078
9008.970703
9045.877930
9179.792969
9200.611328
9177.008789
9058.376953
9011.948242
9060.853516
8901.953125
8921.760742
9178.302734
9019.420898
9058.211914
8963.006836
9138.707031
9258.825195
8963.005859
9050.372070
8993.431641
8879.051758
9031.498047
9077.984375
8964.003906
9087.556641
9146.657227
9023.499023
8988.357422
8989.417969
9071.169922
9005.514648
9033.034180
8997.850586
8963.257812
8927.318359
9016.485352
9050.358398
9046.796875
9118.654297
8964.088867
9023.017578
8909.675781
8969.498047
9132.729492
9211.313477
8999.167969
9035.229492
9094.325195
9146.150391
9003.129883
8986.143555
9077.403320
8928.011719
8827.125977
8971.916992
8927.102539
8959.943359
9134.147461
9019.263672
8911.909180
8982.334961
9083.142578
8973.189453
8916.784180
8942.868164
8899.151367
9014.903320
8943.891602
9080.224609
9000.750977
8976.611328
9037.623047
9081.899414
8946.079102
9018.818359
8950.068359
9084.589844
8887.845703
8893.249023
9097.445312
9181.732422
9263.310547
9070.750000
9021.443359
9005.833008
8989.627930
8956.474609
8893.945312
9091.634766
9090.836914
9046.882812
9082.208984
9200.687500
9038.775391
9034.404297
9030.303711
8863.526367
8814.178711
9058.456055
9151.967773
9118.804688
9224.659180
9248.076172
9226.308594
9290.061523
8884.696289
8909.228516
8943.362305
8893.021484
8912.755859
8964.628906
8890.060547
8872.856445
8927.962891
8949.196289
9030.859375
9071.980469
8877.303711
8999.649414
8950.845703
8996.631836
8950.537109
9074.431641
9071.237305
8988.696289
9048.583008
9064.528320
8923.746094
8967.799805
9109.362305
9214.038086
9105.942383
8949.512695
9099.501953
8918.761719
8941.423828
9099.971680
9025.814453
9129.865234
8990.453125
8929.825195
8960.474609
8958.696289
8967.915039
9032.327148
9198.891602
9360.665039
9121.223633
9181.230469
9086.705078
8820.639648
8936.963867
8802.347656
8926.500000
9005.064453
8901.377930
8938.423828
8988.911133
8836.026367
8930.867188
8845.801758
8837.599609
8851.533203
8750.862305
8950.997070
8976.898438
8970.000000
8899.603516
8939.556641
8835.813477
9024.072266
9020.690430
9038.303711
8974.465820
8873.738281
8960.002930
8941.394531
8947.053711
8927.250977
8808.002930
8981.753906
8923.046875
8997.052734
9057.986328
8904.888672
8886.439453
8904.359375
8731.470703
8824.577148
9011.071289
8946.040039
8904.259766
9022.283203
8906.867188
9087.305664
8953.746094
8777.699219
8986.081055
8898.918945
9055.673828
8917.814453
8929.166992
8886.079102
9015.779297
8786.041992
9001.148438
9004.750000
9033.395508
8884.523438
8919.120117
8937.541016
8933.880859
8951.782227
9096.962891
8988.250000
9031.487305
8869.852539
8962.799805
8911.912109
8918.167969
8955.969727
8923.639648
8965.578125
8957.200195
8950.501953
9122.519531
8922.926758
9083.021484
8903.755859
9066.085938
9028.444336
8894.433594
9037.323242
9060.962891
9100.251953
8944.344727
9061.389648
8929.258789
8774.294922
8803.305664
8837.498047
8955.339844
8817.642578
8827.891602
8825.791016
9093.840820
8874.004883
8935.450195
8813.392578
8807.676758
8870.951172
8964.626953
8715.038086
8861.866211
8880.587891
8822.202148
8877.653320
8801.606445
8879.442383
8770.002930
8933.821289
8839.580078
9004.813477
8780.235352
8929.848633
8916.518555
8867.960938
8884.111328
8966.219727
9107.586914
8795.583984
8896.917969
8908.564453
8830.758789
8917.682617
8962.683594
9070.726562
8936.099609
8921.952148
8990.490234
8925.995117
9039.136719
9015.354492
8873.000977
8838.466797
8825.913086
8884.994141
8962.560547
8955.610352
8889.509766
8837.338867
8964.938477
8880.576172
8866.709961
8934.036133
8775.309570
8832.227539
8982.746094
8969.762695
8775.502930
8992.222656
9111.651367
8949.170898
8830.838867
8821.245117
8873.654297
8991.611328
8912.774414
8943.154297
8908.191406
9034.120117
9043.579102
8971.444336
8842.759766
8996.135742
8950.711914
8843.137695
8986.492188
8976.063477
8833.857422
8882.936523
8996.847656
9080.777344
8852.997070
8793.559570
9013.413086
8951.635742
8795.684570
8959.844727
8928.679688
9023.423828
8966.230469
8825.615234
8882.573242
8831.821289
9036.931641
9094.020508
8884.634766
8880.334961
9032.582031
8893.500977
8899.422852
9012.737305
9176.213867
8967.817383
8949.615234
8977.712891
9085.386719
9142.381836
9100.930664
8827.282227
9016.962891
8894.285156
8984.629883
8936.666016
8874.771484
8910.109375
9065.481445
8830.124023
8853.210938
8787.060547
8832.070312
8886.121094
8805.067383
9039.447266
9014.614258
8869.494141
8990.276367
8760.820312
8810.794922
8876.393555
8920.730469
8822.985352
9016.660156
8951.683594
8958.916016
8781.451172
8889.765625
9041.011719
9006.817383
9018.435547
8854.567383
8822.605469
9033.497070
9101.812500
9028.216797
8856.539062
8759.041992
8993.912109
8931.189453
8878.311523
8902.775391
8941.584961
8991.640625
8968.989258
8975.447266
8882.246094
8842.096680
9036.844727
9029.436523
8919.168945
8933.064453
8953.179688
8962.122070
8833.557617
8986.001953
8936.648438
8958.442383
8861.929688
8826.120117
8818.126953
8936.461914
8959.504883
8843.821289
8830.724609
8881.823242
8976.103516
8843.187500
8949.042969
8807.698242
8737.654297
8879.329102
8816.638672
8882.516602
8987.504883
8658.997070
8737.161133
8866.041992
8862.000000
8808.407227
8747.069336
8898.476562
8783.307617
8584.352539
8811.671875
8723.089844
8877.635742
8896.810547
8935.966797
8906.232422
8840.447266
8804.389648
8905.165039
8801.132812
9008.359375
8754.513672
8861.368164
8915.605469
8729.319336
8857.083008
8989.069336
9029.356445
8944.087891
9035.792969
8859.023438
8831.167969
8796.988281
8946.565430
8663.097656
8807.157227
8851.356445
8921.132812
8856.586914
8837.899414
8775.208984
8779.541992
8747.395508
8809.875000
8888.362305
8709.052734
8758.820312
8754.896484
8664.560547
8826.116211
8961.351562
8867.911133
8744.907227
8851.999023
8729.104492
8854.573242
8871.480469
8763.315430
8653.074219
8909.154297
8825.072266
8800.155273
8711.982422
8814.648438
8754.004883
8851.786133
8817.918945
8807.195312
8849.982422
8886.039062
8828.815430
8725.056641
8812.761719
8916.737305
8869.019531
8869.372070
8882.232422
8878.405273
8761.989258
8832.101562
8892.654297
9019.128906
8981.871094
8973.419922
8802.976562
8772.117188
8868.918945
8887.007812
8843.700195
8895.772461
8955.439453
8905.839844
8845.012695
8805.793945
8868.824219
8899.451172
8869.064453
8984.998047
8959.987305
8980.998047
8927.480469
8827.693359
8796.607422
8887.835938
8828.231445
8907.564453
8948.795898
8838.736328
8910.926758
8922.755859
8804.952148
8787.013672
8815.341797
8804.375000
8846.147461
9080.662109
9132.827148
8964.787109
8938.023438
8913.912109
8638.089844
8701.219727
8767.477539
8608.337891
8660.116211
9005.241211
```
