## Supplementary material for "Functional connectivity across the human subcortical auditory system using an autoregressive matrix-Gaussian copula graphical model approach with partial correlations": Code: roi-12_mean_ts.txt

```
11278.262695
11366.588867
11340.902344
11422.332031
11362.258789
11312.942383
11277.599609
11225.152344
11184.593750
11145.790039
11124.112305
11102.021484
11099.169922
11114.035156
11136.922852
11121.161133
11192.015625
11186.750977
11140.563477
11163.137695
11206.224609
11197.852539
11175.389648
11129.526367
11188.365234
11201.647461
11155.985352
11218.102539
11192.910156
11205.405273
11203.970703
11209.008789
11202.198242
11209.313477
11252.226562
11227.724609
11241.288086
11266.817383
11240.410156
11227.784180
11228.704102
11177.843750
11157.316406
11226.817383
11238.717773
11280.970703
11291.257812
11315.592773
11338.403320
11255.665039
11198.491211
11263.620117
11223.161133
11260.460938
11260.522461
11193.785156
11274.362305
11280.737305
11268.721680
11214.254883
11146.130859
11092.804688
11125.316406
11135.703125
11142.633789
11138.362305
11153.055664
11113.973633
11184.780273
11183.361328
11118.090820
11136.390625
11112.856445
11124.228516
11155.084961
11152.988281
11130.978516
11199.314453
11195.464844
11187.710938
11190.578125
11190.023438
11203.439453
11211.678711
11196.812500
11251.009766
11237.997070
11247.672852
11214.494141
11242.983398
11248.293945
11217.791016
11162.371094
11187.111328
11230.784180
11250.376953
11327.899414
11349.036133
11339.802734
11281.237305
11226.358398
11179.701172
11136.903320
11195.944336
11224.759766
11238.993164
11286.821289
11258.466797
11274.216797
11248.661133
11210.973633
11197.704102
11207.869141
11170.821289
11209.257812
11229.844727
11261.999023
11261.127930
11217.824219
11225.008789
11173.643555
11185.500977
11189.706055
11076.694336
11113.179688
11169.571289
11174.239258
11122.637695
11159.070312
11187.248047
11202.506836
11180.512695
11151.391602
11143.768555
11192.662109
11260.798828
11252.196289
11170.950195
11139.346680
11125.894531
11085.361328
11147.903320
11178.351562
11244.985352
11179.956055
11159.790039
11169.625000
11123.543945
11146.523438
11153.276367
11122.276367
11124.458008
11158.291016
11202.588867
11241.849609
11204.495117
11182.913086
11082.543945
11062.993164
11057.772461
11105.464844
11119.560547
11089.578125
11115.463867
11096.813477
11112.226562
11179.183594
11260.967773
11212.397461
11208.538086
11284.708984
11254.109375
11211.257812
11210.849609
11156.831055
11150.257812
11210.619141
11175.659180
11209.999023
11305.172852
11318.820312
11311.263672
11338.572266
11308.970703
11301.266602
11238.824219
11234.078125
11266.797852
11165.209961
11183.226562
11209.092773
11219.033203
11231.757812
11235.760742
11180.818359
11166.478516
11160.162109
11059.623047
11032.297852
11019.546875
11104.849609
11105.397461
11037.136719
11018.094727
10966.355469
10982.631836
11072.047852
11027.720703
11032.939453
11014.836914
10955.912109
11010.195312
10992.089844
10974.909180
10943.385742
10966.347656
11011.790039
11119.583984
11210.749023
11196.666992
11152.200195
11123.019531
11104.692383
11121.678711
11082.478516
11067.292969
11120.015625
11133.635742
11152.324219
11157.117188
11170.883789
11184.907227
11169.805664
11189.544922
11234.638672
11234.818359
11259.974609
11278.787109
11247.338867
11273.523438
11206.200195
11181.211914
11169.014648
11104.814453
11124.656250
11173.505859
11185.461914
11248.158203
11290.085938
11305.904297
11316.551758
11267.358398
11288.903320
11190.484375
11170.993164
11118.505859
11134.904297
11184.062500
11167.485352
11135.216797
11185.244141
11135.372070
11125.829102
11145.387695
11179.801758
11188.220703
11193.939453
11199.392578
11226.304688
11188.960938
11140.944336
11144.839844
11170.036133
11181.317383
11193.372070
11140.203125
11099.821289
11130.548828
11095.467773
11107.300781
11123.798828
11098.650391
11150.388672
11167.481445
11141.838867
11159.847656
11166.643555
11179.521484
11199.695312
11140.101562
11183.246094
11211.479492
11154.206055
11128.135742
11089.063477
11083.821289
11106.220703
11110.803711
11092.842773
11101.779297
11086.894531
11130.796875
11152.335938
11120.732422
11152.437500
11183.936523
11206.285156
11194.913086
11169.981445
11162.366211
11189.587891
11168.403320
11141.072266
11127.059570
11142.846680
11227.825195
11217.290039
11233.301758
11242.080078
11203.865234
11211.433594
11129.766602
11086.991211
11119.855469
11079.352539
11120.662109
11095.930664
11093.854492
11159.666992
11111.698242
11111.125977
11124.320312
11097.559570
11121.596680
11101.676758
11112.346680
11130.515625
11155.282227
11220.794922
11189.636719
11175.775391
11170.207031
11195.756836
11218.712891
11192.206055
11205.762695
11217.705078
11194.194336
11138.023438
11099.662109
11142.147461
11186.994141
11183.588867
11209.636719
11203.862305
11177.410156
11153.809570
11126.383789
11079.484375
11103.372070
11072.206055
11176.318359
11152.416016
11162.675781
11200.368164
11211.035156
11188.499023
11122.838867
11050.119141
11047.032227
11056.127930
11077.090820
11096.898438
11060.659180
11117.875000
11142.999023
11172.875977
11182.276367
11130.557617
11116.727539
11097.632812
11109.274414
11087.978516
11106.006836
11128.788086
11134.785156
11131.956055
11130.754883
11170.343750
11155.830078
11091.215820
11098.588867
11104.922852
11057.509766
11178.392578
11165.795898
11137.004883
11192.842773
11166.207031
11156.330078
11106.112305
11113.731445
11092.109375
11020.577148
11068.682617
11105.255859
11101.640625
11180.741211
11151.741211
11147.646484
11086.903320
11047.526367
11105.453125
11057.164062
11090.948242
11155.066406
11156.595703
11164.802734
11155.295898
11135.134766
11118.997070
11155.208984
11158.543945
11142.381836
11084.335938
11067.653320
11086.683594
11090.541016
11083.386719
11064.532227
11100.750977
11138.998047
11132.963867
11087.147461
11079.912109
11044.913086
11021.175781
10978.743164
11047.220703
11131.470703
11158.144531
11169.822266
11122.782227
11143.292969
11108.251953
11060.041016
11073.879883
11088.385742
11186.262695
11255.215820
11281.535156
11244.937500
11108.380859
11049.551758
11110.605469
11035.605469
10989.183594
11072.284180
11068.000000
11084.541992
11079.018555
11079.607422
11097.541016
11094.218750
11103.273438
11084.056641
11095.204102
11098.369141
11115.542969
11166.816406
11171.239258
11101.370117
11108.292969
11132.492188
11108.012695
11158.204102
11164.686523
11179.338867
11187.698242
11135.192383
11148.518555
11139.661133
11163.060547
11217.095703
11195.505859
11178.324219
11183.527344
11158.943359
11141.085938
11094.402344
11065.739258
11085.628906
11075.691406
11188.490234
11334.416016
11310.489258
11290.304688
11248.295898
11205.526367
11148.097656
11119.913086
11066.540039
11087.496094
11063.392578
11133.340820
11133.116211
11153.361328
11160.775391
11135.116211
11118.342773
11103.736328
11074.378906
11092.643555
11095.206055
11140.711914
11197.490234
11266.585938
11270.222656
11245.484375
11187.755859
11164.793945
11212.430664
11177.035156
11168.371094
11159.150391
11151.772461
11139.569336
11093.095703
11150.353516
11077.588867
11144.153320
11160.033203
11182.361328
11220.442383
11126.422852
11091.398438
11045.384766
11104.568359
11070.710938
11132.069336
11174.000977
11171.974609
11220.871094
11194.276367
11200.453125
11163.323242
11136.561523
11145.192383
11104.396484
11104.916992
11046.288086
11040.391602
11069.768555
11104.259766
11107.848633
11084.948242
11112.924805
11126.217773
11044.659180
10975.750000
11043.497070
11090.584961
11090.854492
11156.032227
11134.580078
11126.916992
11095.599609
11108.213867
11127.790039
11120.805664
11226.956055
11273.468750
11286.576172
11304.238281
11279.689453
11243.195312
11156.318359
11181.260742
11231.362305
11147.708984
11164.727539
11201.804688
11180.538086
11206.518555
11226.337891
11159.681641
11157.350586
11097.639648
11076.452148
11111.292969
11088.397461
11184.723633
11140.737305
11155.485352
11153.717773
11128.986328
11168.326172
11097.583008
11083.692383
11086.742188
11062.033203
11112.759766
11093.705078
11091.497070
11141.946289
11124.820312
11118.248047
11071.156250
11021.458008
11041.014648
11040.119141
11041.448242
11103.602539
11104.936523
11113.419922
11143.327148
11177.183594
11159.845703
11174.622070
11212.477539
11177.448242
11146.110352
11144.467773
11101.136719
11121.667969
11117.559570
11153.368164
11148.588867
11157.627930
11219.952148
11118.642578
11144.186523
11112.249023
11096.914062
11113.804688
11064.997070
11091.984375
11094.352539
11052.024414
11116.319336
11070.452148
11105.712891
11147.762695
11083.203125
11120.959961
11129.231445
11113.281250
11140.595703
11134.943359
11127.407227
11112.496094
11138.763672
11162.451172
11122.995117
11100.428711
11157.520508
11134.481445
11102.954102
11109.636719
11147.435547
11178.532227
11161.704102
11118.045898
11117.464844
11141.554688
11190.821289
11214.967773
11175.063477
11205.386719
11185.827148
11125.544922
11130.734375
11139.496094
11129.705078
11080.674805
11080.561523
11141.833008
11117.170898
11113.911133
11182.084961
11194.321289
11170.592773
11129.001953
11118.038086
11112.110352
11068.396484
11158.991211
11180.571289
11165.454102
11214.081055
11164.350586
11119.578125
11098.954102
11122.066406
11173.124023
11229.909180
11257.160156
11270.136719
11241.256836
11187.955078
11165.629883
11138.979492
11145.305664
11129.513672
11104.371094
11129.605469
11131.826172
11160.997070
11088.365234
11084.946289
11116.665039
11060.410156
11151.311523
11185.472656
11206.488281
11271.478516
11218.515625
11150.223633
11122.035156
11062.946289
11059.616211
11103.284180
11104.257812
11157.611328
11172.918945
11184.249023
11197.507812
11182.068359
11211.400391
11191.074219
11174.208984
11194.403320
11228.268555
11175.351562
11187.127930
11194.569336
11168.472656
11159.871094
11147.203125
11128.363281
11120.306641
11080.863281
11129.462891
11139.289062
11131.824219
11139.153320
11193.566406
11184.541016
11166.919922
11190.922852
11221.124023
11204.239258
11230.660156
11258.107422
11203.631836
11181.122070
11173.668945
11164.840820
11147.714844
11136.394531
11173.153320
11190.361328
11189.973633
11200.323242
11184.998047
11236.807617
11225.015625
11196.172852
11203.608398
11185.704102
11151.599609
11164.549805
11116.678711
11096.580078
11136.862305
11088.194336
11137.386719
11181.544922
11206.395508
11170.354492
11111.340820
11089.768555
11102.978516
11082.337891
11085.260742
11131.667969
11133.858398
11176.375000
11156.217773
11188.473633
11161.694336
11155.434570
11188.918945
11123.845703
11169.604492
11138.970703
11124.068359
11160.976562
11142.311523
11182.067383
11270.204102
11226.814453
11216.275391
11190.485352
11148.839844
11203.293945
11136.526367
11105.671875
11131.625977
11157.623047
11160.765625
11220.494141
11206.787109
11220.889648
11194.775391
11156.620117
11103.467773
11079.604492
11146.327148
11173.311523
11130.846680
11126.610352
11170.593750
11150.979492
11208.833008
11247.173828
11185.414062
11159.529297
11145.861328
11135.458984
11104.391602
11101.790039
11142.411133
11172.271484
11184.514648
11187.089844
11183.776367
11162.276367
11142.149414
11141.083984
11045.907227
11099.362305
11112.743164
11126.715820
11202.344727
11200.897461
11187.029297
11174.389648
11168.950195
11206.237305
11140.649414
11133.925781
11165.749023
11230.930664
11273.066406
11251.493164
11222.356445
11191.172852
11162.967773
11132.117188
11131.204102
11106.155273
11127.535156
11154.352539
11175.217773
11150.704102
11139.208008
11154.921875
11193.036133
11181.363281
11210.662109
11220.818359
11176.391602
11171.847656
11178.655273
11161.585938
11169.251953
11137.503906
11150.734375
11219.160156
11199.152344
11224.566406
11202.728516
11200.351562
11153.445312
11074.728516
11086.647461
11217.945312
11267.333008
11279.768555
11296.800781
11248.562500
11169.093750
11090.078125
11100.610352
11085.382812
11082.515625
11192.820312
11241.414062
11222.958984
```
