## Supplementary material for "Functional connectivity across the human subcortical auditory system using an autoregressive matrix-Gaussian copula graphical model approach with partial correlations": Code: roi-13_mean_ts.txt

```
10446.788086
10376.768555
10380.913086
10380.121094
10359.562500
10350.371094
10330.444336
10319.290039
10316.754883
10306.185547
10295.721680
10285.541992
10280.047852
10286.066406
10294.665039
10309.083008
10317.607422
10307.630859
10314.196289
10299.006836
10282.580078
10271.665039
10265.803711
10272.305664
10282.786133
10286.188477
10298.285156
10304.334961
10294.706055
10283.534180
10283.898438
10288.742188
10287.800781
10299.248047
10278.874023
10264.962891
10263.673828
10251.766602
10254.505859
10261.553711
10269.466797
10259.869141
10239.507812
10253.182617
10275.755859
10284.205078
10275.844727
10275.794922
10264.834961
10271.125000
10271.972656
10276.156250
10272.934570
10283.705078
10297.910156
10310.315430
10309.686523
10290.273438
10281.646484
10263.756836
10263.070312
10264.357422
10264.743164
10276.464844
10277.673828
10266.183594
10258.000000
10243.590820
10247.087891
10239.881836
10249.606445
10260.855469
10243.794922
10219.473633
10218.277344
10227.401367
10213.580078
10209.792969
10215.380859
10223.728516
10214.139648
10208.906250
10207.194336
10207.935547
10214.032227
10228.584961
10260.144531
10270.622070
10276.423828
10265.275391
10259.088867
10251.632812
10249.271484
10237.786133
10265.417969
10303.165039
10326.071289
10323.528320
10324.151367
10309.266602
10279.854492
10255.033203
10252.999023
10267.517578
10281.209961
10290.853516
10295.054688
10310.638672
10299.374023
10280.140625
10274.394531
10266.702148
10249.970703
10255.371094
10264.813477
10264.958008
10270.049805
10271.676758
10284.278320
10288.167969
10280.534180
10256.885742
10247.061523
10231.789062
10236.378906
10249.157227
10250.758789
10255.193359
10249.465820
10233.011719
10223.924805
10213.853516
10205.199219
10210.248047
10237.299805
10239.828125
10240.232422
10224.843750
10207.896484
10189.158203
10179.927734
10175.556641
10223.224609
10254.228516
10244.506836
10239.823242
10211.249023
10203.698242
10209.972656
10210.645508
10223.044922
10225.448242
10254.576172
10287.014648
10301.947266
10309.779297
10291.129883
10275.452148
10242.034180
10221.885742
10223.023438
10236.581055
10259.065430
10273.909180
10294.371094
10305.083008
10290.706055
10308.880859
10272.982422
10294.176758
10316.019531
10298.036133
10262.798828
10255.241211
10208.226562
10184.414062
10178.865234
10181.656250
10210.247070
10244.609375
10262.082031
10271.027344
10265.374023
10267.276367
10266.693359
10244.665039
10250.230469
10253.560547
10235.238281
10235.856445
10247.354492
10252.142578
10252.369141
10241.541992
10230.409180
10223.714844
10208.618164
10214.537109
10205.208008
10190.053711
10181.826172
10177.949219
10187.366211
10181.208984
10154.077148
10162.050781
10177.779297
10200.407227
10221.967773
10218.368164
10207.649414
10184.388672
10170.389648
10153.304688
10154.690430
10169.171875
10196.998047
10231.672852
10264.822266
10254.102539
10255.692383
10248.112305
10221.691406
10214.277344
10194.163086
10194.546875
10204.028320
10216.584961
10221.775391
10229.460938
10229.992188
10234.476562
10232.016602
10241.843750
10223.934570
10218.851562
10224.275391
10227.531250
10237.409180
10226.113281
10209.934570
10198.468750
10179.126953
10170.210938
10167.653320
10168.902344
10189.548828
10212.934570
10218.812500
10240.336914
10237.457031
10223.848633
10205.623047
10177.226562
10164.893555
10158.653320
10163.708008
10167.210938
10155.358398
10153.321289
10164.855469
10144.321289
10148.373047
10166.655273
10190.080078
10218.880859
10218.865234
10216.265625
10207.149414
10183.435547
10177.768555
10180.588867
10185.971680
10210.630859
10212.150391
10200.810547
10196.758789
10190.875977
10197.223633
10203.524414
10205.749023
10229.409180
10224.843750
10220.934570
10217.555664
10215.596680
10224.877930
10214.077148
10218.026367
10210.439453
10219.964844
10216.508789
10204.813477
10200.289062
10192.338867
10187.113281
10201.183594
10197.903320
10201.583008
10208.505859
10216.288086
10223.448242
10230.732422
10236.896484
10244.819336
10229.592773
10224.576172
10219.000000
10212.489258
10209.513672
10198.249023
10195.526367
10193.443359
10188.151367
10195.602539
10212.552734
10219.808594
10227.804688
10206.990234
10210.046875
10189.716797
10167.019531
10160.833984
10160.081055
10162.267578
10182.724609
10170.506836
10180.843750
10183.558594
10186.029297
10192.287109
10190.567383
10181.212891
10172.795898
10153.725586
10154.989258
10174.916992
10193.930664
10215.012695
10219.811523
10213.718750
10225.806641
10221.464844
10212.295898
10204.298828
10203.628906
10202.209961
10198.908203
10204.172852
10199.670898
10204.666992
10206.081055
10211.161133
10200.208008
10170.785156
10190.650391
10172.054688
10155.665039
10167.142578
10172.553711
10169.748047
10215.106445
10228.652344
10231.458984
10226.369141
10210.049805
10191.037109
10169.500000
10158.402344
10164.048828
10166.525391
10171.804688
10182.942383
10195.728516
10203.655273
10189.714844
10177.807617
10157.597656
10153.613281
10160.195312
10156.030273
10156.612305
10159.890625
10169.992188
10178.118164
10178.551758
10197.813477
10198.797852
10190.064453
10176.890625
10164.178711
10167.326172
10177.416992
10173.287109
10199.568359
10195.241211
10195.392578
10201.138672
10188.391602
10174.508789
10166.265625
10166.291016
10157.250000
10146.189453
10149.890625
10160.962891
10170.342773
10178.925781
10180.853516
10180.055664
10159.802734
10163.823242
10152.647461
10145.570312
10176.138672
10190.103516
10211.065430
10221.790039
10210.456055
10196.461914
10190.033203
10192.848633
10190.136719
10178.125000
10175.321289
10169.922852
10171.697266
10183.714844
10190.916016
10187.538086
10219.773438
10226.558594
10230.289062
10213.224609
10205.199219
10193.228516
10177.686523
10193.622070
10215.995117
10232.902344
10244.802734
10236.976562
10226.600586
10222.734375
10204.685547
10187.968750
10190.583984
10196.290039
10225.329102
10242.962891
10255.290039
10257.173828
10214.473633
10206.655273
10183.954102
10155.886719
10164.125977
10162.019531
10154.617188
10169.265625
10169.119141
10187.904297
10192.182617
10183.598633
10183.873047
10175.889648
10178.031250
10192.346680
10201.311523
10213.560547
10202.522461
10194.793945
10186.461914
10177.462891
10188.179688
10202.264648
10195.442383
10211.186523
10201.005859
10202.963867
10203.933594
10187.824219
10201.168945
10230.436523
10234.646484
10236.776367
10212.310547
10207.665039
10193.232422
10173.395508
10167.702148
10179.834961
10175.678711
10203.892578
10239.828125
10241.042969
10229.689453
10204.851562
10183.144531
10159.743164
10123.153320
10120.410156
10116.536133
10122.050781
10140.931641
10156.319336
10174.897461
10175.024414
10151.457031
10145.032227
10146.092773
10153.490234
10151.862305
10156.799805
10167.401367
10212.996094
10242.084961
10249.347656
10227.046875
10225.236328
10219.961914
10214.603516
10212.260742
10217.151367
10222.089844
10217.129883
10209.097656
10200.779297
10197.049805
10192.776367
10201.893555
10221.228516
10231.941406
10225.154297
10206.577148
10191.645508
10177.546875
10180.013672
10185.244141
10194.700195
10205.836914
10219.086914
10213.920898
10219.222656
10219.715820
10208.922852
10214.822266
10215.534180
10189.285156
10176.971680
10147.981445
10157.772461
10174.829102
10180.976562
10193.049805
10192.886719
10187.060547
10178.288086
10162.889648
10160.280273
10161.541016
10180.042969
10200.431641
10217.327148
10234.376953
10220.199219
10210.870117
10205.910156
10200.125000
10210.815430
10242.348633
10262.296875
10280.899414
10258.512695
10250.789062
10227.855469
10211.850586
10193.076172
10189.083984
10188.679688
10222.252930
10217.909180
10216.983398
10229.123047
10232.870117
10233.017578
10223.006836
10191.616211
10164.478516
10155.333984
10154.514648
10189.513672
10199.073242
10211.209961
10208.021484
10205.208008
10193.421875
10177.419922
10177.431641
10165.530273
10159.805664
10165.532227
10170.538086
10172.456055
10150.233398
10148.248047
10136.303711
10114.888672
10114.536133
10104.774414
10105.357422
10111.089844
10134.180664
10149.220703
10171.634766
10178.875977
10180.484375
10184.318359
10177.163086
10183.934570
10195.124023
10193.844727
10199.515625
10190.567383
10172.463867
10181.199219
10199.261719
10208.653320
10232.416992
10234.381836
10227.413086
10208.832031
10191.272461
10167.651367
10147.688477
10136.789062
10146.310547
10141.657227
10151.941406
10169.019531
10156.513672
10155.759766
10162.065430
10148.266602
10161.959961
10159.079102
10171.796875
10166.518555
10162.195312
10157.597656
10148.824219
10149.575195
10159.446289
10155.600586
10169.975586
10181.962891
10193.222656
10207.222656
10212.449219
10216.528320
10211.829102
10211.507812
10205.460938
10187.851562
10183.076172
10201.749023
10202.285156
10211.442383
10214.423828
10209.952148
10213.287109
10191.300781
10192.360352
10198.562500
10186.269531
10180.685547
10167.406250
10154.799805
10168.827148
10190.326172
10204.816406
10211.711914
10214.771484
10206.791016
10188.709961
10197.975586
10209.726562
10198.587891
10212.603516
10203.581055
10182.771484
10170.125000
10162.200195
10154.326172
10176.961914
10200.525391
10231.575195
10227.315430
10223.416016
10205.386719
10187.942383
10183.401367
10182.551758
10187.055664
10197.758789
10199.600586
10199.166016
10198.534180
10176.448242
10169.827148
10174.177734
10166.711914
10184.074219
10203.921875
10231.201172
10239.499023
10211.485352
10191.589844
10159.858398
10149.624023
10146.119141
10150.208984
10169.796875
10184.324219
10196.857422
10199.596680
10184.013672
10188.608398
10200.522461
10201.677734
10208.132812
10217.905273
10212.571289
10197.021484
10181.284180
10191.339844
10190.169922
10168.741211
10151.535156
10148.628906
10148.442383
10155.763672
10161.485352
10156.699219
10149.282227
10157.499023
10182.276367
10197.345703
10202.045898
10206.741211
10195.805664
10192.789062
10219.263672
10230.166016
10229.725586
10221.841797
10216.774414
10212.381836
10188.447266
10199.523438
10202.744141
10207.681641
10204.023438
10199.485352
10193.904297
10213.784180
10206.158203
10215.210938
10237.645508
10228.394531
10218.902344
10202.076172
10184.814453
10169.447266
10164.699219
10170.068359
10186.917969
10187.926758
10187.583984
10163.150391
10144.818359
10131.993164
10118.799805
10127.089844
10139.042969
10134.916992
10166.687500
10179.718750
10181.786133
10199.567383
10196.216797
10206.854492
10195.598633
10184.918945
10186.873047
10175.479492
10177.855469
10193.914062
10202.937500
10221.677734
10232.778320
10239.386719
10227.208008
10206.074219
10190.396484
10184.795898
10151.041992
10159.379883
10172.006836
10176.050781
10203.054688
10220.324219
10213.976562
10194.299805
10172.385742
10163.971680
10150.699219
10152.498047
10173.214844
10168.813477
10158.922852
10162.960938
10159.886719
10160.007812
10166.489258
10169.500000
10176.451172
10170.532227
10178.760742
10167.626953
10164.250977
10189.604492
10198.191406
10206.064453
10197.273438
10192.170898
10180.280273
10175.132812
10182.818359
10177.004883
10181.134766
10187.947266
10179.263672
10180.598633
10191.372070
10206.708984
10215.378906
10206.409180
10200.649414
10192.701172
10164.280273
10175.604492
10194.513672
10220.511719
10235.996094
10231.178711
10224.991211
10221.246094
10206.368164
10199.235352
10210.445312
10202.736328
10211.212891
10200.176758
10201.951172
10206.582031
10197.361328
10206.959961
10213.787109
10214.813477
10214.977539
10199.499023
10199.227539
10199.551758
10185.840820
10172.697266
10166.201172
10163.099609
10187.150391
10195.964844
10206.841797
10218.963867
10203.585938
10181.837891
10172.005859
10146.914062
10166.819336
10201.291992
10227.942383
10240.244141
10228.754883
10218.621094
10201.105469
10167.848633
10156.148438
10147.280273
10134.332031
10170.030273
10193.844727
10200.240234
```
