## Supplementary material for "Functional connectivity across the human subcortical auditory system using an autoregressive matrix-Gaussian copula graphical model approach with partial correlations": Code: roi-14_mean_ts.txt

```
11299.079102
11346.245117
11335.820312
11399.556641
11377.978516
11316.351562
11271.602539
11204.312500
11196.521484
11162.688477
11089.297852
11114.179688
11076.039062
11125.910156
11164.176758
11141.077148
11187.677734
11189.988281
11127.934570
11191.431641
11183.534180
11201.480469
11190.206055
11151.347656
11181.833984
11187.888672
11150.348633
11229.034180
11177.601562
11210.698242
11227.405273
11206.928711
11212.250977
11207.020508
11232.964844
11248.099609
11214.204102
11268.931641
11273.200195
11265.378906
11203.758789
11175.024414
11174.414062
11231.539062
11238.814453
11309.636719
11298.240234
11288.195312
11305.561523
11216.513672
11211.953125
11251.672852
11225.857422
11261.583008
11272.807617
11196.199219
11278.634766
11233.643555
11256.414062
11192.305664
11090.545898
11081.728516
11135.894531
11131.995117
11138.008789
11127.978516
11146.659180
11148.894531
11208.186523
11170.894531
11120.378906
11138.437500
11124.916016
11137.597656
11131.727539
11174.950195
11125.875977
11175.487305
11157.224609
11188.505859
11228.898438
11183.507812
11229.981445
11173.785156
11186.596680
11270.868164
11244.768555
11246.352539
11235.056641
11229.500977
11243.417969
11185.847656
11196.480469
11202.168945
11211.159180
11285.505859
11356.601562
11350.698242
11368.130859
11287.531250
11197.592773
11169.505859
11122.346680
11194.068359
11198.072266
11258.960938
11295.757812
11258.526367
11274.619141
11256.601562
11223.133789
11182.686523
11171.866211
11190.296875
11229.270508
11219.839844
11259.265625
11281.646484
11221.627930
11219.323242
11169.505859
11131.049805
11172.109375
11093.328125
11113.802734
11181.998047
11155.619141
11155.348633
11165.499023
11191.136719
11219.345703
11160.448242
11174.597656
11170.763672
11195.537109
11266.390625
11209.827148
11161.398438
11153.537109
11136.121094
11123.749023
11149.708008
11215.411133
11258.501953
11197.171875
11173.463867
11195.974609
11154.451172
11169.297852
11128.208008
11093.211914
11114.601562
11133.216797
11231.318359
11233.290039
11167.236328
11161.376953
11059.498047
11097.051758
11070.171875
11143.185547
11116.936523
11096.254883
11116.041016
11084.152344
11150.225586
11231.337891
11281.774414
11242.115234
11255.311523
11264.574219
11283.019531
11227.150391
11230.096680
11172.909180
11180.222656
11205.214844
11187.515625
11247.018555
11337.607422
11326.550781
11355.461914
11363.239258
11320.652344
11292.780273
11253.133789
11246.797852
11309.286133
11200.639648
11185.270508
11228.835938
11215.944336
11265.392578
11214.953125
11174.568359
11194.309570
11159.566406
11092.206055
11050.287109
11070.948242
11119.880859
11082.848633
11008.601562
10997.139648
10943.690430
10975.119141
11065.291016
11019.025391
11045.481445
10987.339844
10967.790039
11016.971680
11020.332031
11015.502930
10985.823242
11021.623047
11040.072266
11134.889648
11221.488281
11189.880859
11130.086914
11120.431641
11100.323242
11144.050781
11094.559570
11056.717773
11139.839844
11156.089844
11150.451172
11165.333008
11174.356445
11234.702148
11208.825195
11258.229492
11311.070312
11256.328125
11302.441406
11343.125000
11293.752930
11351.058594
11289.095703
11243.965820
11209.547852
11173.081055
11193.125977
11200.824219
11214.989258
11328.624023
11331.993164
11413.528320
11358.211914
11323.461914
11318.058594
11234.785156
11171.051758
11224.774414
11168.117188
11243.186523
11208.714844
11168.810547
11219.941406
11131.046875
11180.838867
11210.994141
11189.282227
11232.182617
11260.269531
11294.945312
11272.515625
11239.754883
11195.875977
11221.908203
11232.686523
11194.569336
11245.946289
11183.818359
11136.668945
11159.579102
11143.784180
11154.676758
11156.360352
11123.583008
11201.785156
11234.855469
11200.713867
11239.291992
11201.353516
11221.190430
11237.752930
11192.968750
11240.104492
11242.390625
11201.920898
11229.929688
11201.956055
11164.493164
11185.883789
11149.155273
11122.077148
11165.599609
11140.426758
11181.260742
11189.533203
11183.585938
11201.793945
11221.352539
11225.561523
11220.789062
11194.295898
11195.789062
11215.960938
11160.453125
11157.023438
11152.840820
11138.893555
11239.798828
11239.494141
11269.272461
11259.695312
11220.517578
11214.082031
11164.660156
11135.551758
11150.719727
11121.236328
11174.301758
11123.527344
11131.367188
11195.492188
11190.760742
11170.793945
11160.045898
11163.345703
11160.221680
11134.626953
11175.667969
11166.430664
11206.663086
11303.653320
11232.586914
11220.988281
11228.918945
11213.311523
11275.686523
11263.875977
11260.593750
11240.139648
11206.686523
11202.579102
11160.465820
11194.410156
11220.288086
11231.803711
11269.336914
11257.899414
11207.189453
11188.164062
11158.863281
11134.377930
11179.612305
11104.187500
11211.523438
11213.392578
11234.747070
11269.416016
11205.035156
11216.892578
11169.353516
11094.287109
11117.576172
11080.416016
11142.185547
11127.262695
11113.708984
11199.925781
11184.606445
11218.323242
11253.764648
11190.166992
11170.871094
11154.204102
11161.454102
11143.888672
11179.772461
11207.958984
11182.325195
11186.270508
11184.071289
11207.859375
11200.916016
11111.053711
11170.545898
11146.953125
11115.871094
11254.943359
11228.546875
11249.752930
11256.980469
11216.719727
11194.438477
11151.795898
11148.024414
11138.641602
11053.910156
11119.202148
11167.795898
11164.894531
11194.769531
11181.707031
11237.539062
11183.973633
11120.486328
11134.794922
11097.096680
11189.959961
11213.491211
11203.234375
11245.398438
11195.326172
11201.046875
11215.585938
11228.737305
11185.177734
11211.100586
11143.156250
11124.363281
11143.493164
11095.581055
11084.186523
11090.572266
11115.833008
11141.170898
11144.878906
11109.023438
11075.437500
11119.321289
11041.895508
11040.887695
11121.705078
11164.596680
11212.283203
11202.462891
11175.093750
11196.901367
11134.248047
11086.332031
11133.365234
11117.290039
11207.355469
11309.053711
11262.179688
11240.845703
11106.237305
11080.255859
11132.356445
11088.606445
11045.391602
11136.958008
11118.928711
11150.790039
11124.222656
11094.460938
11168.307617
11148.407227
11120.539062
11132.916016
11125.391602
11140.573242
11169.411133
11209.890625
11224.751953
11156.166016
11180.039062
11187.769531
11167.146484
11204.489258
11215.069336
11188.295898
11230.990234
11180.443359
11183.149414
11178.274414
11206.101562
11238.858398
11205.888672
11224.703125
11243.709961
11160.315430
11150.671875
11122.074219
11060.487305
11104.003906
11123.676758
11237.607422
11344.890625
11346.368164
11343.665039
11281.139648
11188.475586
11239.224609
11146.818359
11123.748047
11124.269531
11085.643555
11141.164062
11178.269531
11196.626953
11229.825195
11176.627930
11119.785156
11148.184570
11114.217773
11116.742188
11132.428711
11127.037109
11203.612305
11269.352539
11291.202148
11253.498047
11206.827148
11229.654297
11222.472656
11205.170898
11245.805664
11224.828125
11216.783203
11209.818359
11155.145508
11124.470703
11109.572266
11190.410156
11177.391602
11248.521484
11185.753906
11143.662109
11143.936523
11101.951172
11128.606445
11121.282227
11184.606445
11221.880859
11212.538086
11275.335938
11224.402344
11254.280273
11224.829102
11163.788086
11190.187500
11159.192383
11186.195312
11100.079102
11064.441406
11125.383789
11163.140625
11177.511719
11148.572266
11144.174805
11152.034180
11091.021484
11048.794922
11120.430664
11123.079102
11179.844727
11165.742188
11183.071289
11209.090820
11136.676758
11140.807617
11211.066406
11176.039062
11283.019531
11340.890625
11361.140625
11350.070312
11325.944336
11305.831055
11231.277344
11197.827148
11262.764648
11217.964844
11219.500977
11259.636719
11230.676758
11296.734375
11250.618164
11245.651367
11232.425781
11178.531250
11194.914062
11163.280273
11173.583984
11203.990234
11174.016602
11212.562500
11220.111328
11191.988281
11212.149414
11157.677734
11130.531250
11139.859375
11105.116211
11163.927734
11128.794922
11163.890625
11172.719727
11167.237305
11155.192383
11117.291992
11083.156250
11088.978516
11089.454102
11092.773438
11145.093750
11174.227539
11185.681641
11246.882812
11214.310547
11210.862305
11219.135742
11245.452148
11205.864258
11215.333008
11139.617188
11167.587891
11141.601562
11153.463867
11203.764648
11161.633789
11203.362305
11228.873047
11176.817383
11200.760742
11131.759766
11127.890625
11129.071289
11101.903320
11123.294922
11114.698242
11080.591797
11121.597656
11104.554688
11172.141602
11200.725586
11124.637695
11156.785156
11164.247070
11137.110352
11159.285156
11128.230469
11160.792969
11146.870117
11125.510742
11175.970703
11130.855469
11147.355469
11179.125000
11131.623047
11159.658203
11163.528320
11180.820312
11218.510742
11194.476562
11120.430664
11133.280273
11140.931641
11235.852539
11262.946289
11228.519531
11238.232422
11203.028320
11180.668945
11163.491211
11118.906250
11158.160156
11112.664062
11102.657227
11129.499023
11133.418945
11155.589844
11177.054688
11214.013672
11208.730469
11149.239258
11158.596680
11116.210938
11094.900391
11171.963867
11192.526367
11205.793945
11237.146484
11183.617188
11167.452148
11118.814453
11126.266602
11218.427734
11234.385742
11288.714844
11329.187500
11260.136719
11206.116211
11214.371094
11146.573242
11171.195312
11117.360352
11149.275391
11179.583008
11168.264648
11167.625000
11111.488281
11092.752930
11132.060547
11095.789062
11197.122070
11210.104492
11269.473633
11305.122070
11204.624023
11185.030273
11167.135742
11117.888672
11108.416992
11103.752930
11132.792969
11180.477539
11184.418945
11217.848633
11197.493164
11195.866211
11256.953125
11229.636719
11175.000977
11218.935547
11228.063477
11224.531250
11228.765625
11207.953125
11169.807617
11203.877930
11156.717773
11169.396484
11113.852539
11106.994141
11142.598633
11140.026367
11173.395508
11201.378906
11202.443359
11250.596680
11203.631836
11251.834961
11258.665039
11225.866211
11278.799805
11240.080078
11251.774414
11226.698242
11220.380859
11234.864258
11182.882812
11185.433594
11208.026367
11198.785156
11231.844727
11205.309570
11209.096680
11245.769531
11265.779297
11226.447266
11253.765625
11235.449219
11216.449219
11210.116211
11124.783203
11146.905273
11143.312500
11138.339844
11172.848633
11209.285156
11222.189453
11164.368164
11137.763672
11143.134766
11140.317383
11071.168945
11139.754883
11136.121094
11142.041016
11160.986328
11178.743164
11207.612305
11183.824219
11176.009766
11201.259766
11150.613281
11201.332031
11158.877930
11143.200195
11194.430664
11164.339844
11228.368164
11296.204102
11270.189453
11242.499023
11217.888672
11192.971680
11205.940430
11182.654297
11151.111328
11172.804688
11178.660156
11204.632812
11255.568359
11241.185547
11263.216797
11211.793945
11184.254883
11139.951172
11110.189453
11165.054688
11201.711914
11143.898438
11169.725586
11200.069336
11187.838867
11247.512695
11243.162109
11220.247070
11153.262695
11152.611328
11174.793945
11158.613281
11140.627930
11192.142578
11185.467773
11192.204102
11214.407227
11231.849609
11171.449219
11175.154297
11144.288086
11067.825195
11132.792969
11127.684570
11166.005859
11208.875000
11231.922852
11240.521484
11193.124023
11199.103516
11183.507812
11144.920898
11186.700195
11215.904297
11224.601562
11281.234375
11274.344727
11219.658203
11228.362305
11160.068359
11129.984375
11166.466797
11109.015625
11146.371094
11184.254883
11188.302734
11159.323242
11136.227539
11164.101562
11203.090820
11205.887695
11213.044922
11178.222656
11186.157227
11203.445312
11186.166016
11177.679688
11183.793945
11135.125000
11171.491211
11179.377930
11193.951172
11208.703125
11197.185547
11177.432617
11189.782227
11129.539062
11147.503906
11261.323242
11271.416016
11324.179688
11288.882812
11230.800781
11170.770508
11086.037109
11071.277344
11073.750000
11066.271484
11178.066406
11237.543945
11199.316406
```
