## Supplementary material for "Functional connectivity across the human subcortical auditory system using an autoregressive matrix-Gaussian copula graphical model approach with partial correlations": Code: roi-15_mean_ts.txt

```
11039.527344
10959.513672
10955.891602
10974.068359
10967.892578
10952.263672
10918.972656
10898.641602
10873.878906
10853.696289
10854.353516
10838.600586
10826.149414
10837.902344
10846.491211
10851.598633
10874.917969
10873.807617
10878.582031
10861.973633
10833.904297
10821.225586
10804.313477
10798.634766
10804.828125
10811.690430
10822.145508
10839.087891
10833.168945
10841.873047
10840.548828
10843.717773
10851.958008
10860.624023
10860.796875
10842.658203
10845.903320
10844.497070
10849.411133
10858.406250
10852.773438
10839.834961
10830.283203
10828.412109
10855.616211
10865.581055
10862.790039
10880.762695
10876.445312
10863.321289
10865.140625
10869.688477
10877.674805
10879.194336
10875.460938
10877.691406
10868.940430
10830.948242
10839.455078
10824.466797
10834.353516
10835.369141
10825.905273
10830.353516
10822.954102
10823.552734
10813.116211
10802.877930
10806.567383
10794.534180
10793.178711
10796.798828
10774.228516
10756.070312
10780.190430
10781.457031
10783.090820
10772.092773
10771.686523
10783.958008
10765.239258
10773.551758
10767.875000
10761.735352
10765.276367
10775.754883
10806.287109
10820.192383
10810.606445
10795.826172
10777.138672
10770.513672
10769.542969
10751.037109
10786.105469
10820.151367
10847.625977
10855.588867
10850.753906
10851.364258
10833.709961
10815.475586
10816.936523
10833.958984
10852.368164
10875.745117
10864.523438
10874.643555
10863.322266
10835.031250
10835.492188
10808.889648
10786.434570
10799.029297
10805.678711
10808.863281
10813.556641
10817.757812
10811.666016
10809.656250
10819.536133
10825.828125
10820.806641
10817.039062
10827.190430
10840.009766
10845.937500
10845.139648
10831.676758
10821.009766
10810.346680
10787.276367
10780.980469
10787.512695
10809.435547
10815.586914
10794.181641
10784.860352
10757.175781
10751.877930
10745.142578
10744.408203
10785.640625
10817.702148
10815.168945
10799.632812
10755.773438
10751.813477
10765.265625
10755.457031
10774.972656
10767.181641
10787.733398
10821.435547
10834.046875
10845.583008
10818.005859
10810.958984
10799.445312
10788.078125
10796.161133
10793.043945
10808.997070
10818.626953
10823.072266
10827.555664
10808.956055
10828.523438
10798.317383
10825.965820
10855.926758
10830.091797
10805.195312
10808.792969
10773.307617
10745.969727
10746.469727
10753.773438
10796.191406
10819.714844
10851.147461
10853.564453
10843.433594
10834.040039
10821.383789
10810.993164
10823.215820
10812.011719
10779.381836
10779.286133
10780.024414
10791.676758
10787.223633
10769.248047
10752.387695
10761.837891
10740.179688
10753.341797
10746.386719
10735.992188
10733.102539
10732.296875
10744.635742
10746.684570
10713.092773
10721.295898
10748.208984
10765.822266
10787.764648
10770.551758
10754.764648
10744.815430
10731.561523
10723.567383
10724.235352
10742.582031
10765.581055
10805.164062
10849.122070
10827.935547
10812.092773
10800.887695
10789.973633
10779.873047
10765.607422
10769.034180
10773.032227
10800.045898
10815.998047
10804.991211
10797.189453
10800.325195
10796.343750
10817.433594
10786.575195
10786.500977
10797.354492
10796.192383
10812.186523
10809.433594
10798.990234
10794.307617
10776.983398
10763.712891
10773.571289
10762.745117
10793.720703
10810.418945
10822.151367
10845.750000
10831.593750
10811.520508
10779.270508
10746.079102
10747.469727
10756.817383
10755.858398
10776.649414
10768.114258
10775.314453
10779.365234
10765.716797
10772.370117
10776.484375
10782.064453
10797.518555
10792.505859
10786.553711
10774.275391
10750.551758
10753.767578
10752.592773
10749.725586
10768.106445
10774.894531
10748.721680
10741.072266
10735.940430
10727.720703
10746.982422
10756.208008
10762.810547
10773.652344
10759.654297
10766.600586
10776.153320
10786.538086
10800.192383
10814.256836
10803.393555
10802.204102
10791.005859
10797.153320
10791.511719
10773.072266
10777.283203
10786.113281
10781.079102
10792.551758
10792.124023
10800.186523
10811.365234
10809.682617
10817.595703
10821.446289
10796.058594
10793.097656
10784.836914
10779.779297
10785.295898
10773.850586
10783.680664
10787.037109
10782.141602
10800.478516
10819.166992
10837.916016
10852.543945
10820.041992
10815.430664
10788.526367
10767.708008
10768.798828
10762.317383
10764.101562
10782.474609
10785.318359
10794.229492
10788.791016
10784.104492
10792.053711
10775.708008
10774.775391
10766.661133
10752.982422
10741.480469
10751.268555
10763.047852
10767.433594
10768.740234
10776.791016
10780.632812
10777.817383
10774.132812
10768.730469
10765.988281
10765.223633
10758.224609
10769.888672
10765.356445
10782.875977
10786.594727
10794.214844
10792.365234
10766.630859
10775.990234
10766.583008
10760.341797
10777.722656
10770.379883
10781.581055
10812.529297
10822.895508
10838.647461
10836.177734
10823.809570
10805.922852
10783.666016
10777.960938
10764.568359
10761.611328
10759.749023
10768.996094
10779.628906
10790.319336
10766.492188
10762.734375
10740.632812
10739.053711
10738.278320
10733.482422
10730.115234
10728.549805
10750.806641
10752.894531
10755.306641
10774.340820
10770.885742
10772.697266
10757.361328
10739.013672
10749.239258
10748.539062
10751.531250
10773.746094
10777.601562
10782.468750
10791.574219
10783.565430
10764.058594
10735.948242
10738.463867
10719.318359
10715.078125
10735.941406
10739.785156
10759.619141
10751.068359
10765.322266
10753.685547
10729.955078
10743.853516
10735.714844
10721.632812
10747.043945
10762.619141
10780.820312
10779.676758
10754.394531
10747.981445
10741.839844
10756.831055
10758.237305
10759.540039
10753.369141
10749.733398
10753.409180
10757.864258
10765.100586
10772.960938
10809.811523
10827.035156
10819.929688
10801.624023
10796.198242
10776.013672
10771.312500
10782.887695
10795.463867
10809.505859
10825.247070
10808.428711
10808.723633
10813.172852
10777.896484
10768.086914
10760.332031
10766.485352
10805.689453
10819.696289
10827.284180
10836.950195
10798.149414
10788.917969
10759.061523
10736.637695
10739.478516
10731.435547
10728.356445
10750.222656
10747.965820
10752.507812
10773.737305
10762.107422
10755.093750
10733.644531
10738.677734
10760.646484
10760.484375
10782.823242
10773.017578
10773.244141
10767.161133
10760.298828
10770.875977
10772.298828
10775.893555
10804.717773
10794.440430
10783.174805
10792.770508
10772.987305
10794.734375
10814.899414
10820.517578
10824.805664
10803.880859
10787.883789
10783.724609
10753.397461
10757.155273
10760.192383
10760.956055
10795.418945
10834.391602
10843.496094
10826.106445
10787.773438
10775.000000
10749.484375
10715.826172
10719.613281
10711.215820
10712.800781
10742.408203
10754.761719
10757.765625
10757.310547
10722.608398
10710.633789
10707.501953
10703.309570
10720.704102
10729.974609
10751.613281
10801.649414
10835.812500
10839.750000
10814.717773
10810.908203
10805.527344
10793.945312
10792.198242
10800.730469
10792.315430
10788.672852
10775.407227
10775.467773
10769.019531
10771.648438
10778.997070
10771.452148
10799.416016
10786.298828
10777.093750
10759.024414
10751.165039
10759.368164
10762.791992
10774.863281
10784.768555
10800.984375
10794.500977
10796.323242
10802.927734
10801.514648
10803.490234
10807.234375
10790.045898
10782.797852
10743.055664
10753.765625
10772.715820
10770.829102
10787.450195
10780.950195
10768.948242
10773.791992
10761.371094
10769.280273
10757.417969
10774.046875
10795.916992
10796.006836
10806.192383
10787.065430
10778.049805
10795.056641
10785.354492
10797.618164
10832.089844
10844.424805
10844.171875
10830.975586
10820.741211
10802.779297
10776.513672
10764.943359
10766.586914
10761.165039
10794.947266
10790.501953
10791.333008
10807.318359
10807.395508
10820.000000
10795.094727
10769.215820
10751.495117
10737.975586
10733.599609
10752.534180
10761.000977
10783.449219
10774.406250
10770.493164
10754.253906
10734.065430
10730.121094
10714.594727
10731.092773
10747.480469
10749.587891
10744.897461
10730.313477
10733.375000
10730.551758
10711.847656
10712.660156
10705.943359
10714.573242
10727.210938
10741.497070
10752.755859
10775.552734
10786.547852
10771.929688
10773.352539
10776.234375
10784.523438
10790.838867
10791.212891
10800.951172
10799.450195
10787.996094
10790.253906
10792.237305
10790.112305
10796.952148
10786.927734
10796.311523
10791.045898
10761.866211
10759.258789
10745.297852
10741.041016
10752.690430
10734.988281
10759.572266
10770.995117
10761.010742
10751.134766
10753.373047
10744.869141
10749.182617
10736.682617
10755.763672
10758.802734
10760.194336
10773.278320
10747.447266
10742.125000
10759.645508
10749.747070
10770.446289
10793.911133
10799.035156
10824.102539
10804.344727
10806.550781
10824.415039
10787.417969
10787.725586
10759.470703
10757.053711
10782.028320
10783.190430
10797.054688
10795.989258
10781.484375
10782.054688
10761.233398
10755.516602
10752.060547
10744.161133
10746.883789
10735.848633
10729.565430
10734.494141
10746.129883
10768.433594
10766.343750
10763.012695
10755.370117
10734.664062
10751.766602
10756.485352
10765.533203
10779.504883
10776.582031
10769.766602
10762.140625
10743.504883
10745.215820
10770.125977
10799.647461
10821.591797
10819.370117
10799.131836
10781.862305
10750.625000
10755.080078
10737.644531
10728.741211
10742.815430
10743.102539
10763.522461
10771.383789
10756.804688
10745.502930
10745.894531
10729.862305
10761.412109
10757.856445
10798.390625
10806.132812
10794.117188
10788.360352
10770.815430
10751.301758
10756.339844
10749.620117
10772.567383
10795.710938
10792.052734
10793.141602
10770.861328
10771.403320
10800.142578
10789.053711
10795.288086
10799.078125
10781.159180
10774.449219
10761.544922
10775.938477
10785.840820
10758.840820
10750.573242
10733.167969
10729.913086
10746.840820
10733.995117
10722.061523
10722.133789
10728.975586
10761.670898
10777.035156
10767.242188
10769.591797
10749.473633
10763.936523
10786.675781
10780.968750
10781.535156
10776.485352
10788.483398
10796.190430
10778.353516
10794.723633
10792.683594
10799.019531
10797.132812
10774.845703
10765.535156
10785.229492
10768.077148
10781.427734
10790.126953
10775.995117
10767.818359
10749.635742
10742.532227
10750.424805
10740.940430
10748.827148
10771.793945
10768.706055
10774.225586
10736.592773
10713.405273
10714.656250
10707.913086
10714.589844
10719.602539
10708.218750
10730.570312
10744.100586
10738.938477
10759.393555
10756.978516
10769.767578
10762.521484
10763.425781
10767.723633
10762.584961
10765.065430
10793.221680
10798.956055
10820.309570
10842.621094
10842.137695
10831.460938
10796.457031
10772.507812
10767.359375
10740.643555
10745.402344
10760.242188
10758.175781
10791.554688
10791.884766
10786.651367
10767.773438
10757.677734
10741.552734
10728.778320
10729.628906
10744.443359
10732.856445
10721.595703
10727.261719
10720.221680
10731.135742
10754.460938
10757.461914
10754.227539
10760.978516
10744.720703
10736.438477
10717.629883
10738.605469
10761.369141
10762.695312
10761.907227
10758.649414
10736.440430
10746.386719
10747.623047
10744.870117
10747.231445
10752.693359
10756.285156
10765.523438
10769.767578
10776.013672
10792.355469
10767.110352
10764.077148
10757.172852
10728.322266
10742.594727
10773.325195
10782.746094
10789.120117
10780.402344
10771.165039
10769.998047
10745.548828
10752.330078
10742.713867
10743.380859
10755.336914
10743.195312
10742.563477
10760.044922
10736.353516
10754.636719
10770.438477
10778.940430
10795.164062
10787.901367
10778.209961
10779.738281
10765.920898
10755.853516
10754.788086
10745.382812
10763.774414
10765.263672
10786.239258
10799.463867
10776.687500
10751.828125
10751.106445
10726.302734
10758.763672
10788.491211
10801.714844
10825.041016
10798.909180
10791.429688
10766.198242
10711.970703
10704.570312
10697.931641
10683.906250
10725.201172
10762.010742
10770.425781
```
