## Supplementary material for "Functional connectivity across the human subcortical auditory system using an autoregressive matrix-Gaussian copula graphical model approach with partial correlations": Code: roi-00_mean_ts.txt

```
8675.724609
8627.032227
8622.008789
8594.474609
8576.846680
8596.055664
8592.171875
8578.824219
8587.961914
8592.613281
8576.538086
8579.083008
8598.388672
8584.715820
8569.481445
8557.934570
8561.454102
8560.050781
8554.667969
8589.290039
8573.971680
8564.655273
8570.083008
8577.578125
8584.954102
8583.516602
8598.152344
8573.009766
8572.666992
8576.876953
8574.563477
8584.982422
8591.685547
8600.075195
8609.937500
8568.848633
8594.159180
8622.892578
8614.465820
8609.841797
8598.540039
8604.952148
8593.819336
8574.171875
8560.582031
8593.346680
8570.848633
8571.748047
8594.245117
8610.023438
8619.466797
8603.810547
8593.979492
8582.918945
8580.451172
8564.988281
8585.856445
8595.016602
8589.981445
8555.829102
8553.676758
8546.606445
8543.390625
8536.593750
8576.741211
8565.317383
8566.367188
8554.496094
8570.065430
8555.554688
8547.374023
8553.485352
8558.772461
8559.389648
8569.601562
8596.387695
8595.594727
8584.532227
8563.467773
8576.255859
8554.500000
8540.913086
8549.324219
8576.411133
8589.334961
8580.715820
8588.730469
8603.599609
8589.304688
8561.777344
8585.630859
8608.611328
8617.156250
8646.792969
8645.747070
8610.958008
8566.178711
8560.288086
8572.499023
8540.910156
8539.765625
8536.087891
8566.873047
8568.435547
8550.973633
8575.268555
8580.382812
8565.974609
8597.734375
8581.090820
8546.404297
8555.300781
8588.451172
8585.975586
8595.572266
8604.734375
8589.928711
8616.072266
8612.944336
8590.843750
8598.251953
8585.208984
8569.541992
8561.701172
8556.614258
8555.539062
8552.139648
8587.029297
8571.868164
8564.095703
8590.321289
8563.054688
8561.507812
8574.236328
8571.058594
8558.811523
8587.554688
8590.022461
8564.044922
8563.804688
8554.921875
8545.200195
8568.687500
8567.414062
8563.358398
8579.511719
8586.089844
8592.089844
8581.032227
8610.878906
8593.393555
8588.904297
8609.239258
8589.409180
8557.472656
8576.690430
8574.372070
8560.828125
8577.334961
8582.365234
8605.576172
8613.242188
8619.384766
8593.042969
8571.058594
8575.621094
8553.692383
8548.734375
8571.843750
8608.242188
8624.963867
8631.175781
8600.243164
8579.107422
8562.019531
8535.209961
8509.965820
8498.435547
8525.727539
8532.671875
8571.450195
8620.010742
8658.114258
8629.936523
8627.300781
8586.113281
8525.903320
8528.452148
8529.761719
8519.350586
8510.175781
8549.416016
8556.505859
8535.246094
8562.603516
8537.399414
8537.037109
8533.329102
8549.866211
8559.898438
8572.910156
8575.998047
8564.402344
8559.306641
8572.921875
8587.280273
8564.963867
8595.135742
8570.608398
8535.962891
8564.523438
8548.860352
8557.977539
8544.824219
8545.588867
8557.937500
8575.590820
8574.140625
8580.776367
8552.004883
8574.817383
8568.198242
8574.033203
8579.100586
8592.863281
8604.266602
8587.554688
8571.273438
8574.501953
8549.959961
8543.708008
8552.160156
8552.012695
8556.077148
8555.932617
8561.184570
8586.179688
8571.621094
8600.101562
8612.198242
8612.848633
8608.909180
8636.176758
8618.350586
8602.595703
8584.602539
8595.296875
8580.697266
8571.740234
8566.563477
8576.727539
8571.713867
8576.548828
8592.569336
8579.810547
8578.933594
8542.150391
8568.217773
8552.037109
8540.894531
8587.115234
8565.526367
8568.355469
8561.280273
8570.834961
8582.666016
8576.235352
8593.194336
8599.226562
8595.729492
8619.884766
8617.372070
8579.675781
8596.079102
8586.208008
8563.559570
8627.777344
8615.419922
8631.263672
8631.565430
8611.067383
8629.370117
8602.179688
8598.294922
8575.100586
8586.427734
8564.001953
8595.963867
8598.708008
8575.558594
8582.544922
8557.996094
8519.987305
8529.032227
8503.252930
8488.048828
8513.757812
8519.850586
8556.135742
8553.518555
8564.114258
8551.768555
8553.771484
8544.720703
8543.708008
8554.872070
8528.070312
8538.838867
8551.015625
8539.392578
8551.968750
8556.172852
8526.847656
8540.037109
8564.827148
8574.033203
8551.937500
8526.163086
8539.394531
8538.193359
8554.665039
8599.321289
8603.260742
8604.644531
8591.740234
8571.791992
8537.041016
8527.516602
8528.687500
8529.648438
8526.138672
8595.913086
8624.514648
8629.554688
8606.897461
8612.682617
8586.375977
8574.764648
8523.573242
8542.466797
8525.244141
8548.674805
8558.656250
8568.105469
8582.053711
8573.292969
8561.584961
8549.912109
8550.667969
8556.594727
8537.817383
8561.138672
8570.102539
8544.812500
8588.769531
8603.270508
8608.079102
8574.115234
8572.660156
8553.250000
8535.692383
8518.022461
8529.322266
8529.762695
8543.271484
8577.482422
8571.051758
8549.928711
8537.417969
8546.046875
8518.910156
8498.735352
8510.497070
8505.700195
8533.792969
8542.123047
8562.669922
8569.111328
8533.704102
8525.438477
8529.757812
8539.773438
8562.815430
8564.406250
8578.311523
8573.563477
8572.862305
8560.253906
8531.627930
8543.004883
8522.811523
8533.529297
8550.163086
8570.543945
8572.957031
8574.297852
8551.839844
8567.428711
8545.629883
8528.565430
8518.246094
8525.615234
8542.905273
8565.154297
8597.647461
8609.253906
8601.754883
8574.294922
8551.467773
8515.458984
8507.562500
8509.760742
8494.468750
8549.271484
8566.458008
8576.498047
8581.695312
8587.816406
8571.948242
8556.433594
8540.939453
8550.982422
8552.113281
8558.646484
8551.301758
8540.068359
8553.346680
8582.880859
8553.480469
8555.464844
8583.283203
8557.574219
8558.428711
8548.220703
8565.433594
8565.319336
8550.839844
8580.296875
8597.982422
8570.051758
8558.651367
8576.831055
8557.861328
8562.836914
8543.672852
8562.120117
8561.694336
8586.399414
8619.906250
8616.862305
8605.503906
8577.366211
8574.813477
8568.302734
8542.857422
8541.703125
8572.987305
8532.776367
8501.950195
8473.943359
8482.640625
8518.266602
8516.468750
8498.283203
8503.737305
8492.549805
8503.137695
8498.041992
8498.423828
8502.499023
8517.178711
8517.358398
8544.050781
8572.218750
8594.636719
8608.041992
8612.882812
8600.421875
8578.379883
8577.490234
8602.870117
8620.359375
8627.366211
8631.318359
8628.883789
8601.125000
8595.023438
8576.883789
8586.362305
8622.689453
8632.573242
8635.840820
8608.615234
8595.773438
8594.870117
8553.865234
8527.287109
8516.040039
8515.037109
8517.683594
8520.074219
8524.312500
8549.162109
8547.114258
8533.534180
8538.495117
8518.832031
8504.268555
8524.676758
8517.426758
8546.755859
8546.144531
8533.418945
8530.427734
8532.073242
8522.733398
8531.423828
8524.312500
8553.177734
8561.070312
8556.205078
8557.321289
8555.932617
8543.796875
8550.630859
8531.077148
8508.391602
8504.398438
8503.978516
8536.390625
8582.576172
8584.250000
8575.698242
8561.712891
8568.542969
8546.065430
8515.278320
8504.394531
8503.933594
8489.365234
8493.442383
8514.981445
8539.160156
8530.331055
8513.782227
8503.415039
8512.241211
8517.991211
8508.545898
8525.534180
8568.294922
8573.869141
8560.513672
8538.350586
8572.770508
8551.881836
8527.207031
8531.840820
8565.639648
8577.099609
8570.401367
8561.882812
8568.443359
8552.453125
8541.525391
8548.154297
8545.895508
8533.741211
8534.099609
8562.293945
8584.953125
8598.654297
8584.681641
8582.602539
8556.009766
8536.974609
8536.175781
8549.848633
8539.170898
8539.698242
8551.527344
8568.200195
8576.154297
8576.052734
8562.173828
8569.510742
8535.444336
8534.958008
8537.546875
8572.361328
8550.139648
8542.123047
8513.794922
8488.968750
8489.750000
8448.090820
8479.407227
8483.376953
8544.584961
8570.900391
8555.619141
8572.201172
8548.567383
8527.272461
8525.569336
8541.167969
8520.751953
8529.440430
8561.524414
8551.482422
8557.310547
8548.626953
8542.048828
8535.134766
8553.293945
8580.296875
8542.298828
8525.381836
8528.661133
8498.527344
8488.321289
8500.879883
8487.265625
8498.000000
8532.950195
8511.846680
8507.775391
8513.782227
8505.477539
8495.121094
8540.296875
8536.458984
8516.309570
8521.115234
8507.251953
8491.953125
8540.486328
8562.404297
8539.619141
8551.256836
8520.683594
8520.355469
8514.070312
8508.417969
8500.096680
8484.837891
8492.949219
8531.144531
8522.591797
8526.307617
8498.921875
8488.233398
8499.126953
8480.945312
8471.467773
8524.188477
8522.179688
8513.430664
8540.455078
8499.621094
8491.173828
8487.960938
8488.258789
8496.467773
8524.858398
8535.847656
8530.237305
8517.635742
8537.072266
8537.091797
8533.541992
8528.839844
8506.344727
8487.986328
8499.963867
8498.501953
8493.785156
8536.969727
8525.736328
8539.668945
8533.306641
8493.783203
8470.802734
8476.725586
8458.642578
8470.539062
8516.180664
8529.841797
8550.260742
8560.347656
8530.794922
8529.985352
8530.041992
8525.087891
8512.171875
8523.145508
8511.753906
8517.356445
8557.455078
8543.352539
8513.656250
8521.564453
8510.237305
8505.161133
8542.051758
8528.546875
8524.014648
8553.065430
8538.189453
8555.793945
8547.798828
8532.541016
8536.740234
8533.622070
8528.543945
8524.249023
8512.321289
8526.404297
8536.145508
8546.375977
8542.137695
8536.661133
8532.067383
8547.793945
8518.901367
8501.086914
8527.105469
8508.141602
8495.693359
8503.143555
8481.402344
8500.915039
8523.981445
8519.433594
8509.122070
8530.026367
8529.713867
8525.060547
8525.359375
8534.893555
8518.148438
8528.254883
8523.160156
8531.945312
8555.707031
8539.764648
8511.677734
8538.610352
8508.516602
8532.380859
8520.467773
8491.332031
8496.542969
8483.181641
8472.101562
8485.182617
8479.539062
8487.222656
8494.323242
8507.592773
8515.556641
8510.920898
8512.667969
8516.622070
8494.308594
8491.464844
8468.851562
8459.540039
8492.034180
8471.908203
8484.970703
8516.011719
8497.903320
8502.003906
8506.447266
8496.862305
8480.935547
8487.880859
8504.588867
8497.605469
8486.899414
8494.653320
8487.580078
8491.830078
8502.554688
8529.310547
8550.991211
8525.366211
8531.651367
8518.449219
8503.184570
8494.819336
8491.827148
8478.765625
8486.477539
8487.143555
8502.544922
8513.340820
8516.716797
8554.975586
8540.574219
8537.401367
8526.273438
8540.370117
8545.734375
8528.098633
8537.290039
8544.951172
8543.722656
8564.788086
8558.674805
8542.716797
8514.304688
8486.215820
8490.617188
8486.654297
8474.110352
8494.480469
8509.473633
8530.981445
8536.043945
8519.485352
8515.645508
8519.621094
8493.468750
8480.411133
8475.459961
8499.672852
8532.758789
8526.393555
8537.499023
8545.492188
8542.522461
8531.218750
8505.462891
8502.943359
8531.791016
8524.586914
8516.923828
8500.770508
8506.225586
8522.954102
8481.443359
8469.010742
8466.613281
8471.616211
8477.963867
8483.379883
8466.485352
8497.404297
8486.002930
8463.898438
8483.770508
8453.332031
8446.180664
8465.518555
8461.555664
8460.224609
8491.862305
8503.727539
8487.797852
8465.796875
8459.784180
8451.364258
8465.302734
8457.375977
8438.563477
8485.920898
8486.492188
8484.417969
8504.566406
8517.606445
8497.887695
8522.571289
8546.540039
8530.600586
8530.826172
8516.697266
8474.439453
8469.614258
8463.799805
8474.606445
8487.563477
8519.472656
8531.733398
8538.398438
8542.677734
8533.866211
8504.006836
8500.182617
8540.149414
8525.222656
8523.851562
8560.630859
8511.365234
8529.792969
8542.546875
8520.520508
8549.940430
8526.921875
```
