## Supplementary material for "Functional connectivity across the human subcortical auditory system using an autoregressive matrix-Gaussian copula graphical model approach with partial correlations": Code: roi-01_mean_ts.txt

```
10564.067383
10433.601562
10345.901367
10315.860352
10333.284180
10295.928711
10336.511719
10302.096680
10328.237305
10385.392578
10260.734375
10363.232422
10366.675781
10332.592773
10350.193359
10296.989258
10411.863281
10318.264648
10364.856445
10370.499023
10330.057617
10381.517578
10374.663086
10367.032227
10389.055664
10359.507812
10352.915039
10365.044922
10357.625000
10355.972656
10286.496094
10356.226562
10385.753906
10343.650391
10409.715820
10339.717773
10381.476562
10439.597656
10409.035156
10353.126953
10359.286133
10312.733398
10300.875977
10307.817383
10316.578125
10317.130859
10399.955078
10348.109375
10388.831055
10415.738281
10338.678711
10367.428711
10306.599609
10398.401367
10384.663086
10334.683594
10353.742188
10383.232422
10322.923828
10341.359375
10281.108398
10317.182617
10325.787109
10295.380859
10345.983398
10322.574219
10332.816406
10375.869141
10327.656250
10356.395508
10330.652344
10327.908203
10403.944336
10332.459961
10419.532227
10377.715820
10413.771484
10420.761719
10374.976562
10408.268555
10364.985352
10255.412109
10348.742188
10376.476562
10343.621094
10398.709961
10413.644531
10372.926758
10369.777344
10342.521484
10393.227539
10471.879883
10387.479492
10493.261719
10468.189453
10444.838867
10378.571289
10350.261719
10330.574219
10321.221680
10271.149414
10331.938477
10344.749023
10333.648438
10320.398438
10339.361328
10398.316406
10378.889648
10423.825195
10411.393555
10376.923828
10389.634766
10393.391602
10394.402344
10401.928711
10411.363281
10390.122070
10372.451172
10429.273438
10380.856445
10371.382812
10419.574219
10306.051758
10336.485352
10289.685547
10299.101562
10324.630859
10337.733398
10392.083984
10314.073242
10348.851562
10372.111328
10299.471680
10356.511719
10348.125000
10304.398438
10425.236328
10367.430664
10390.861328
10379.113281
10353.792969
10323.628906
10320.574219
10375.400391
10313.253906
10359.669922
10395.302734
10355.842773
10365.701172
10324.124023
10425.422852
10393.767578
10389.869141
10432.704102
10340.351562
10373.814453
10402.665039
10342.120117
10392.882812
10372.654297
10410.941406
10433.095703
10424.512695
10420.973633
10393.904297
10361.184570
10332.986328
10326.889648
10406.899414
10402.329102
10461.714844
10472.097656
10435.415039
10456.620117
10348.919922
10350.486328
10303.688477
10274.588867
10329.285156
10286.574219
10387.527344
10433.794922
10458.328125
10425.517578
10399.314453
10373.694336
10341.053711
10298.368164
10290.567383
10271.080078
10316.887695
10291.136719
10381.091797
10380.807617
10346.218750
10391.152344
10343.136719
10381.136719
10360.673828
10345.310547
10391.416016
10376.211914
10403.875977
10394.064453
10376.709961
10433.844727
10371.752930
10354.894531
10379.419922
10300.593750
10316.833984
10286.011719
10261.933594
10297.175781
10308.370117
10326.401367
10404.885742
10381.481445
10404.073242
10368.619141
10340.002930
10398.753906
10329.750977
10385.740234
10400.090820
10407.727539
10461.838867
10361.070312
10438.024414
10343.388672
10351.244141
10368.994141
10340.534180
10333.512695
10337.571289
10337.867188
10359.954102
10289.187500
10337.017578
10368.411133
10331.194336
10455.433594
10361.701172
10383.792969
10379.638672
10315.834961
10326.430664
10374.919922
10297.053711
10353.503906
10360.329102
10354.102539
10403.029297
10349.838867
10384.082031
10367.750977
10310.606445
10283.983398
10332.415039
10332.479492
10362.823242
10375.595703
10344.380859
10354.742188
10353.723633
10323.939453
10341.991211
10368.235352
10394.350586
10353.364258
10307.890625
10372.183594
10314.972656
10340.772461
10346.647461
10303.493164
10375.627930
10367.514648
10354.744141
10368.979492
10318.926758
10376.891602
10327.039062
10333.081055
10337.612305
10356.743164
10324.012695
10353.666992
10412.140625
10348.383789
10318.584961
10295.663086
10243.384766
10200.736328
10208.272461
10217.338867
10301.039062
10262.227539
10300.396484
10319.641602
10253.458984
10316.723633
10270.287109
10281.355469
10281.080078
10318.764648
10294.483398
10298.314453
10374.341797
10291.170898
10299.222656
10358.891602
10273.805664
10320.407227
10340.079102
10301.179688
10320.980469
10302.000977
10340.967773
10324.948242
10323.106445
10416.280273
10355.670898
10390.417969
10322.679688
10306.476562
10261.083984
10273.876953
10196.536133
10297.823242
10303.902344
10383.375977
10478.039062
10327.959961
10400.117188
10396.064453
10362.312500
10343.292969
10318.062500
10300.348633
10367.047852
10320.218750
10377.069336
10346.500000
10414.895508
10370.425781
10346.669922
10322.625977
10341.477539
10349.820312
10354.726562
10313.758789
10379.446289
10359.858398
10397.207031
10472.830078
10408.374023
10370.786133
10328.118164
10340.293945
10333.194336
10307.079102
10329.506836
10264.409180
10333.781250
10373.284180
10338.869141
10379.814453
10296.576172
10332.500977
10323.117188
10282.469727
10304.517578
10297.435547
10340.007812
10332.192383
10305.949219
10383.878906
10300.081055
10309.957031
10297.826172
10340.320312
10339.670898
10371.939453
10339.884766
10415.629883
10292.119141
10362.860352
10286.244141
10310.208984
10312.048828
10334.257812
10386.987305
10398.842773
10363.740234
10365.250977
10288.682617
10347.557617
10357.271484
10271.214844
10261.826172
10305.564453
10297.821289
10370.565430
10384.538086
10406.136719
10334.486328
10300.794922
10272.517578
10210.481445
10239.226562
10213.292969
10220.078125
10307.257812
10354.073242
10320.248047
10403.433594
10320.549805
10315.052734
10331.952148
10320.544922
10316.093750
10358.786133
10306.153320
10331.047852
10251.876953
10294.866211
10349.542969
10274.467773
10356.841797
10345.700195
10317.553711
10258.456055
10332.500000
10282.078125
10294.552734
10322.514648
10308.376953
10378.029297
10282.419922
10318.443359
10317.791992
10326.766602
10251.060547
10316.553711
10352.708984
10337.688477
10384.890625
10398.197266
10414.575195
10367.767578
10342.161133
10294.178711
10316.821289
10276.650391
10306.509766
10373.592773
10297.960938
10187.047852
10225.687500
10170.384766
10180.490234
10198.915039
10219.773438
10222.679688
10244.798828
10195.266602
10243.764648
10213.818359
10271.078125
10282.829102
10278.290039
10285.613281
10327.124023
10326.461914
10307.961914
10338.169922
10377.766602
10296.928711
10325.095703
10307.257812
10397.729492
10382.307617
10433.079102
10395.228516
10379.951172
10381.629883
10404.649414
10361.794922
10446.903320
10412.142578
10391.812500
10352.428711
10283.247070
10297.461914
10302.415039
10237.944336
10258.005859
10250.701172
10318.713867
10310.580078
10281.200195
10274.108398
10330.407227
10248.831055
10292.727539
10243.785156
10288.286133
10265.676758
10316.373047
10267.925781
10352.179688
10215.220703
10290.941406
10254.597656
10239.906250
10283.719727
10307.880859
10280.950195
10348.825195
10304.454102
10374.678711
10335.406250
10328.773438
10293.929688
10231.078125
10185.829102
10164.853516
10190.957031
10248.115234
10302.588867
10262.027344
10372.276367
10314.479492
10326.831055
10312.429688
10214.250977
10223.833984
10226.112305
10222.003906
10217.767578
10222.986328
10234.139648
10264.877930
10244.044922
10225.924805
10219.386719
10223.000000
10238.180664
10297.363281
10338.352539
10316.555664
10260.340820
10213.550781
10216.469727
10205.826172
10164.200195
10211.522461
10243.503906
10255.517578
10245.106445
10257.698242
10239.591797
10293.219727
10243.824219
10223.445312
10282.465820
10240.983398
10266.006836
10228.987305
10260.188477
10318.075195
10256.327148
10203.711914
10242.345703
10190.615234
10170.465820
10147.141602
10186.826172
10222.726562
10273.810547
10247.090820
10269.722656
10261.388672
10202.101562
10210.116211
10193.072266
10173.191406
10265.953125
10319.141602
10279.780273
10280.040039
10202.304688
10174.015625
10173.321289
10181.730469
10125.608398
10227.934570
10259.242188
10358.895508
10314.421875
10335.333984
10295.255859
10230.570312
10225.512695
10183.284180
10202.984375
10252.120117
10287.057617
10299.166016
10294.788086
10234.670898
10238.229492
10205.951172
10215.412109
10288.384766
10214.351562
10166.449219
10209.213867
10094.894531
10128.845703
10073.219727
10055.849609
10089.166992
10152.534180
10113.658203
10171.104492
10133.081055
10146.906250
10160.455078
10173.833008
10223.657227
10201.685547
10179.910156
10196.429688
10147.957031
10222.080078
10228.852539
10204.334961
10213.747070
10205.657227
10145.510742
10173.938477
10140.917969
10130.306641
10154.531250
10152.268555
10218.669922
10176.658203
10177.116211
10158.538086
10125.976562
10104.263672
10145.169922
10115.988281
10169.333984
10229.830078
10191.264648
10205.130859
10208.133789
10166.580078
10189.275391
10161.544922
10124.416992
10182.017578
10207.049805
10202.974609
10207.093750
10218.048828
10248.860352
10202.990234
10121.496094
10114.157227
10090.915039
10126.066406
10170.852539
10150.522461
10168.507812
10185.836914
10209.358398
10197.511719
10147.882812
10116.288086
10161.563477
10119.264648
10112.564453
10215.346680
10150.935547
10176.838867
10165.506836
10127.348633
10171.272461
10135.488281
10138.593750
10145.325195
10100.983398
10132.942383
10163.717773
10140.665039
10180.832031
10170.166016
10181.639648
10180.937500
10122.058594
10192.087891
10214.017578
10179.852539
10199.834961
10186.090820
10191.229492
10192.302734
10182.370117
10198.620117
10192.224609
10169.187500
10165.159180
10214.485352
10210.673828
10217.514648
10225.756836
10234.363281
10190.644531
10190.036133
10222.218750
10205.825195
10130.860352
10172.904297
10107.653320
10142.156250
10187.209961
10188.999023
10253.881836
10236.307617
10218.231445
10190.284180
10231.201172
10174.542969
10286.209961
10276.377930
10225.529297
10292.387695
10238.943359
10200.022461
10207.537109
10215.816406
10246.183594
10185.952148
10266.597656
10236.533203
10290.497070
10286.660156
10185.506836
10208.913086
10158.448242
10139.198242
10156.774414
10169.631836
10209.522461
10204.494141
10138.897461
10150.028320
10151.070312
10184.385742
10205.331055
10169.152344
10206.826172
10195.806641
10152.145508
10164.201172
10141.851562
10183.876953
10214.665039
10182.036133
10207.238281
10178.895508
10177.871094
10175.148438
10132.758789
10226.299805
10183.536133
10119.796875
10123.185547
10106.666016
10115.050781
10119.464844
10115.542969
10183.735352
10216.600586
10197.095703
10223.620117
10125.600586
10165.141602
10169.802734
10191.551758
10201.688477
10151.229492
10192.686523
10114.070312
10139.860352
10166.114258
10192.830078
10140.828125
10099.727539
10082.181641
10157.399414
10131.514648
10193.395508
10212.656250
10235.409180
10236.523438
10220.817383
10151.442383
10224.977539
10119.003906
10136.444336
10153.669922
10146.258789
10117.202148
10120.249023
10156.220703
10241.593750
10179.076172
10175.658203
10169.692383
10173.913086
10142.921875
10139.530273
10125.000000
10232.790039
10185.767578
10185.231445
10196.352539
10192.332031
10195.789062
10172.861328
10146.638672
10180.666016
10165.505859
10178.325195
10197.201172
10121.605469
10144.986328
10134.055664
10055.743164
10133.080078
10132.185547
10133.286133
10156.963867
10156.707031
10068.009766
10175.351562
10096.549805
10121.951172
10113.487305
10061.376953
10126.478516
10163.888672
10120.099609
10151.423828
10211.451172
10152.943359
10138.586914
10140.838867
10124.375977
10150.860352
10111.868164
10127.067383
10142.548828
10232.185547
10137.244141
10182.061523
10200.959961
10179.073242
10248.166016
10278.714844
10247.428711
10275.575195
10187.451172
10144.310547
10117.682617
10114.629883
10101.046875
10124.647461
10094.433594
10139.457031
10156.697266
10092.184570
10142.596680
10144.338867
10086.136719
10139.368164
10151.838867
10138.614258
10197.697266
10172.309570
10174.725586
10208.759766
10228.891602
10184.622070
10180.979492
```
