## Supplementary material for "Functional connectivity across the human subcortical auditory system using an autoregressive matrix-Gaussian copula graphical model approach with partial correlations": Code: roi-02_mean_ts.txt

```
10303.326172
10263.758789
10201.070312
10197.869141
10196.821289
10194.341797
10190.737305
10169.508789
10186.868164
10178.744141
10159.571289
10173.621094
10144.819336
10145.431641
10135.367188
10121.015625
10121.359375
10112.982422
10128.495117
10148.820312
10115.461914
10128.672852
10146.773438
10130.382812
10162.412109
10151.494141
10149.997070
10140.523438
10132.754883
10145.360352
10138.716797
10166.457031
10180.438477
10165.017578
10154.469727
10156.954102
10158.111328
10163.101562
10162.120117
10151.530273
10154.141602
10121.186523
10110.718750
10094.457031
10106.363281
10118.501953
10108.983398
10115.748047
10164.138672
10144.773438
10136.697266
10150.782227
10125.320312
10119.426758
10110.053711
10118.346680
10143.856445
10125.703125
10123.631836
10141.712891
10093.127930
10101.149414
10086.756836
10095.671875
10137.022461
10101.877930
10119.104492
10134.711914
10099.174805
10106.769531
10082.843750
10089.912109
10100.328125
10099.267578
10121.035156
10136.612305
10110.505859
10107.498047
10115.198242
10116.791016
10103.027344
10061.062500
10093.327148
10109.122070
10115.317383
10147.743164
10145.557617
10120.600586
10129.450195
10108.347656
10139.899414
10143.133789
10140.886719
10199.182617
10163.870117
10138.287109
10112.071289
10096.354492
10087.867188
10060.287109
10067.639648
10091.243164
10098.333984
10102.154297
10098.625000
10091.060547
10112.845703
10126.559570
10132.488281
10102.911133
10094.301758
10113.344727
10103.987305
10117.166992
10129.740234
10124.072266
10121.411133
10114.221680
10125.048828
10113.154297
10110.708984
10099.748047
10082.194336
10069.778320
10048.424805
10049.897461
10076.877930
10084.707031
10086.779297
10087.375000
10095.045898
10079.648438
10078.568359
10086.121094
10044.301758
10057.998047
10113.684570
10089.582031
10074.164062
10089.414062
10058.972656
10053.335938
10068.993164
10071.844727
10076.650391
10111.167969
10094.183594
10118.428711
10104.182617
10094.733398
10112.916016
10104.966797
10121.908203
10099.774414
10080.339844
10091.499023
10071.483398
10050.596680
10088.745117
10081.569336
10099.493164
10128.292969
10103.017578
10100.139648
10081.596680
10070.922852
10048.845703
10055.029297
10084.497070
10095.675781
10131.372070
10121.044922
10065.832031
10065.775391
10053.247070
10017.069336
9972.665039
10006.043945
10010.115234
10028.637695
10090.269531
10098.000977
10113.298828
10123.273438
10069.080078
10060.132812
10013.684570
10012.749023
10002.135742
9980.229492
10005.973633
10020.442383
10036.238281
10044.727539
10053.621094
10035.532227
10025.988281
10040.545898
10032.093750
10040.479492
10079.338867
10041.469727
10058.175781
10051.182617
10059.898438
10069.915039
10070.653320
10084.387695
10046.488281
10014.544922
10046.686523
10003.219727
10010.184570
10018.714844
10004.591797
10025.342773
10070.835938
10053.508789
10046.089844
10023.993164
10037.673828
10010.500977
10010.520508
10053.682617
10057.206055
10058.004883
10064.742188
10049.353516
10032.350586
10005.758789
10012.258789
10026.721680
10004.428711
10024.130859
10047.684570
10045.625000
10046.958984
10004.078125
10051.714844
10051.333984
10052.766602
10094.173828
10086.836914
10070.257812
10060.691406
10037.738281
10044.309570
10023.641602
10013.190430
10050.683594
10027.203125
10036.098633
10065.516602
10067.894531
10043.494141
10035.773438
10020.179688
10016.569336
10006.153320
10022.682617
10068.281250
10044.229492
10032.166016
10045.673828
10036.754883
10039.290039
10063.891602
10050.389648
10056.010742
10044.144531
10046.612305
10044.829102
10030.923828
10033.037109
10039.667969
10051.245117
10060.175781
10054.557617
10082.903320
10057.716797
10041.031250
10057.208984
10050.347656
10030.115234
10037.133789
10021.407227
10027.278320
10053.363281
10041.361328
10048.831055
10017.999023
9997.536133
9989.464844
9983.270508
9946.384766
9958.648438
9956.484375
9962.297852
10009.802734
9983.833008
9982.651367
10007.331055
9991.608398
9990.650391
9983.225586
9976.440430
9959.000000
9973.427734
9967.699219
9967.277344
9995.547852
9967.779297
9954.585938
9996.410156
10000.636719
9994.177734
9994.281250
9965.385742
9979.237305
9962.791992
9986.395508
10000.784180
10007.886719
10033.844727
10015.528320
9978.096680
9965.396484
9973.156250
9960.318359
9950.444336
9975.935547
10044.981445
10059.564453
10035.724609
10049.030273
10024.545898
9991.828125
9991.932617
9974.853516
9983.493164
9970.756836
9991.028320
10013.657227
10036.347656
10030.461914
9993.442383
9993.823242
10015.273438
9994.354492
9993.747070
9986.804688
10003.339844
10007.160156
9983.300781
10037.667969
10034.553711
10005.878906
10022.933594
9993.640625
9985.730469
9948.498047
9959.684570
9939.643555
9968.844727
9984.955078
9996.720703
9980.179688
9973.533203
9958.636719
9949.131836
9934.958984
9923.710938
9929.995117
9931.132812
9951.670898
9979.313477
9981.943359
9966.913086
9958.478516
9951.277344
9958.943359
9951.805664
9982.300781
10007.874023
10003.123047
9982.451172
9990.676758
9989.887695
9964.338867
9934.934570
9952.519531
9947.392578
9990.356445
9978.712891
9979.581055
9979.341797
9976.090820
9957.935547
9935.635742
9911.872070
9935.037109
9933.816406
9957.432617
9986.679688
10042.316406
10033.433594
10014.931641
9985.156250
9964.477539
9929.138672
9913.255859
9902.030273
9932.370117
9963.159180
9997.357422
10003.140625
10003.092773
9993.694336
9980.828125
9982.452148
9960.621094
9970.237305
9971.514648
9988.540039
9977.355469
9945.864258
9968.627930
9970.285156
9973.473633
9980.725586
10003.517578
9984.564453
9958.433594
9957.624023
9959.853516
9975.122070
9965.863281
10001.363281
10000.105469
9965.091797
9974.870117
9983.900391
9954.806641
9967.089844
9977.233398
9976.435547
9997.172852
10004.782227
10020.869141
10035.119141
9994.559570
9989.617188
9971.989258
9926.130859
9909.997070
9938.777344
9953.708984
9910.605469
9850.160156
9852.963867
9875.757812
9893.741211
9893.241211
9871.686523
9893.000000
9867.802734
9875.800781
9888.403320
9887.462891
9881.991211
9899.571289
9900.906250
9940.939453
9954.750977
9971.611328
9983.516602
9980.999023
9967.113281
9945.427734
9936.175781
9958.727539
9972.317383
9993.020508
10003.673828
9997.677734
9986.163086
9962.797852
9950.601562
9973.471680
10008.947266
10007.125000
10016.575195
9959.053711
9945.009766
9932.360352
9905.372070
9859.884766
9880.920898
9889.724609
9871.536133
9878.531250
9881.673828
9904.334961
9896.947266
9894.633789
9917.501953
9897.452148
9891.068359
9883.040039
9896.610352
9926.183594
9910.335938
9904.926758
9910.686523
9906.164062
9903.550781
9898.054688
9887.789062
9916.931641
9926.661133
9926.290039
9937.137695
9947.894531
9922.096680
9922.742188
9896.250977
9897.945312
9875.559570
9888.786133
9906.121094
9954.041992
9954.313477
9943.126953
9941.502930
9943.422852
9910.220703
9868.494141
9847.820312
9857.890625
9834.269531
9857.175781
9890.240234
9900.750977
9879.585938
9872.260742
9858.426758
9880.236328
9864.024414
9872.974609
9910.077148
9961.686523
9948.184570
9911.191406
9929.446289
9926.828125
9894.666992
9859.636719
9881.000000
9886.854492
9919.261719
9896.863281
9912.905273
9916.970703
9910.019531
9901.930664
9907.621094
9918.062500
9893.017578
9940.926758
9925.962891
9949.514648
9948.666016
9936.985352
9921.216797
9892.497070
9870.111328
9878.154297
9868.904297
9880.022461
9897.119141
9926.729492
9928.436523
9917.583008
9915.049805
9926.052734
9905.121094
9865.858398
9875.103516
9917.081055
9931.085938
9928.617188
9892.331055
9859.973633
9877.341797
9839.221680
9822.387695
9820.745117
9865.239258
9921.724609
9934.784180
9928.877930
9922.562500
9913.580078
9877.347656
9876.237305
9891.099609
9859.484375
9866.115234
9915.083008
9909.719727
9901.800781
9899.007812
9882.794922
9869.595703
9905.392578
9901.740234
9871.304688
9867.750977
9847.190430
9822.067383
9824.368164
9828.558594
9816.048828
9849.011719
9845.873047
9839.497070
9844.086914
9846.315430
9835.416992
9849.900391
9865.220703
9889.886719
9866.417969
9852.817383
9852.713867
9872.721680
9896.613281
9899.615234
9908.364258
9904.399414
9873.147461
9836.520508
9844.686523
9824.618164
9815.337891
9816.008789
9842.726562
9849.628906
9865.019531
9858.965820
9852.887695
9858.700195
9850.391602
9831.017578
9848.593750
9880.074219
9882.296875
9878.505859
9878.723633
9851.493164
9821.295898
9844.022461
9837.425781
9827.879883
9872.118164
9877.754883
9886.023438
9885.226562
9891.606445
9888.238281
9871.883789
9845.939453
9827.622070
9820.982422
9842.487305
9843.249023
9860.596680
9885.003906
9867.640625
9892.038086
9869.903320
9837.619141
9835.226562
9830.232422
9808.821289
9828.954102
9858.191406
9867.862305
9879.942383
9878.833008
9855.500977
9878.236328
9855.988281
9842.371094
9856.752930
9851.945312
9834.078125
9849.168945
9878.178711
9870.495117
9870.961914
9870.040039
9851.480469
9853.523438
9874.390625
9879.861328
9867.585938
9894.206055
9878.984375
9864.264648
9880.519531
9874.017578
9865.297852
9877.736328
9858.096680
9858.137695
9849.133789
9876.345703
9888.952148
9904.205078
9877.977539
9874.008789
9887.449219
9873.264648
9864.171875
9849.745117
9863.295898
9839.546875
9836.042969
9845.934570
9844.849609
9874.792969
9881.533203
9897.845703
9903.341797
9883.621094
9879.875977
9899.480469
9891.216797
9886.458008
9890.036133
9876.002930
9889.237305
9884.832031
9896.384766
9890.810547
9883.226562
9870.057617
9868.898438
9876.916016
9869.059570
9818.668945
9832.644531
9806.172852
9812.622070
9838.829102
9816.646484
9832.954102
9851.345703
9860.525391
9847.542969
9848.208008
9836.514648
9849.561523
9842.217773
9830.080078
9822.758789
9831.941406
9826.954102
9826.584961
9858.270508
9890.739258
9857.831055
9858.489258
9852.131836
9866.770508
9853.959961
9851.368164
9835.680664
9833.736328
9835.663086
9847.836914
9842.008789
9842.368164
9856.840820
9881.179688
9872.789062
9860.184570
9869.114258
9857.021484
9855.333008
9826.074219
9848.969727
9824.983398
9823.842773
9837.138672
9833.764648
9848.627930
9862.535156
9899.730469
9871.461914
9860.003906
9869.364258
9847.458008
9837.418945
9848.188477
9855.875977
9854.119141
9876.124023
9905.843750
9900.747070
9880.076172
9844.825195
9839.686523
9824.670898
9828.553711
9830.524414
9821.041992
9861.864258
9888.676758
9893.295898
9873.255859
9880.778320
9865.239258
9834.537109
9842.598633
9826.282227
9836.638672
9873.984375
9887.861328
9884.548828
9889.016602
9872.808594
9864.839844
9848.986328
9858.295898
9869.407227
9874.355469
9869.147461
9855.530273
9861.925781
9869.760742
9833.982422
9816.848633
9823.397461
9823.139648
9836.855469
9826.951172
9826.058594
9840.426758
9816.811523
9813.400391
9811.609375
9819.039062
9811.847656
9796.465820
9812.278320
9812.738281
9869.740234
9862.812500
9831.989258
9836.724609
9824.147461
9796.731445
9808.338867
9805.047852
9817.219727
9838.380859
9848.947266
9839.298828
9863.291992
9854.690430
9852.778320
9899.269531
9923.929688
9895.810547
9886.084961
9867.874023
9827.513672
9833.950195
9817.902344
9820.534180
9856.287109
9871.631836
9870.635742
9877.687500
9867.290039
9864.832031
9834.498047
9857.910156
9846.369141
9847.708008
9861.806641
9889.224609
9874.150391
9878.662109
9892.592773
9894.664062
9885.760742
9888.743164
```
