## Supplementary material for "Functional connectivity across the human subcortical auditory system using an autoregressive matrix-Gaussian copula graphical model approach with partial correlations": Code: roi-03_mean_ts.txt

```
10907.510742
10880.073242
10735.277344
10764.899414
10770.789062
10719.850586
10808.146484
10732.202148
10742.823242
10816.995117
10725.858398
10818.569336
10724.227539
10775.965820
10812.277344
10724.328125
10802.575195
10768.892578
10723.697266
10810.850586
10695.956055
10749.522461
10773.232422
10775.162109
10867.069336
10759.559570
10791.542969
10734.569336
10708.951172
10799.384766
10776.501953
10801.193359
10849.107422
10760.601562
10776.452148
10829.963867
10790.575195
10826.148438
10824.405273
10688.350586
10769.396484
10750.551758
10695.382812
10743.123047
10727.675781
10752.152344
10804.915039
10731.452148
10867.107422
10825.148438
10750.805664
10817.081055
10752.753906
10780.578125
10766.371094
10680.498047
10781.791992
10716.404297
10751.860352
10757.902344
10677.904297
10715.223633
10727.898438
10686.418945
10807.769531
10747.457031
10772.530273
10791.652344
10725.989258
10805.681641
10718.075195
10720.241211
10831.845703
10804.570312
10787.400391
10815.579102
10710.277344
10811.207031
10813.800781
10748.592773
10824.416016
10746.692383
10720.877930
10780.341797
10756.650391
10835.313477
10826.036133
10721.932617
10791.529297
10743.962891
10848.239258
10841.803711
10832.701172
10956.384766
10832.084961
10772.721680
10822.481445
10733.259766
10748.341797
10694.473633
10694.929688
10763.459961
10727.290039
10790.009766
10769.779297
10735.274414
10820.971680
10773.275391
10852.073242
10777.202148
10742.943359
10774.128906
10773.073242
10790.696289
10805.033203
10797.549805
10790.792969
10767.402344
10830.723633
10787.004883
10750.939453
10805.527344
10740.345703
10712.642578
10720.617188
10688.654297
10800.128906
10718.093750
10798.321289
10762.991211
10770.851562
10746.264648
10709.748047
10762.859375
10728.322266
10715.458008
10748.530273
10741.837891
10764.908203
10701.609375
10741.671875
10673.951172
10674.730469
10730.022461
10700.724609
10777.924805
10760.874023
10737.841797
10778.461914
10736.193359
10774.452148
10768.726562
10808.671875
10811.879883
10726.808594
10806.328125
10792.754883
10692.857422
10785.921875
10736.770508
10839.836914
10817.254883
10768.284180
10817.434570
10798.632812
10739.577148
10739.149414
10728.463867
10775.657227
10774.353516
10858.559570
10802.889648
10785.445312
10817.539062
10692.077148
10749.786133
10702.285156
10679.076172
10669.128906
10712.963867
10814.403320
10842.282227
10876.078125
10788.687500
10723.882812
10715.578125
10615.795898
10644.803711
10622.405273
10596.441406
10703.305664
10685.498047
10771.434570
10701.463867
10661.971680
10720.332031
10690.405273
10754.504883
10695.533203
10697.264648
10775.242188
10699.586914
10783.902344
10745.999023
10705.277344
10764.401367
10722.436523
10673.380859
10697.419922
10641.925781
10684.399414
10668.153320
10672.824219
10695.417969
10613.674805
10703.126953
10758.269531
10714.955078
10745.306641
10689.367188
10704.093750
10744.865234
10645.264648
10786.832031
10774.757812
10733.123047
10808.748047
10702.742188
10739.233398
10688.049805
10689.091797
10703.030273
10641.860352
10725.985352
10694.762695
10682.283203
10747.065430
10662.825195
10692.667969
10711.062500
10678.885742
10765.589844
10681.187500
10750.132812
10693.069336
10643.319336
10680.333984
10652.500000
10667.230469
10746.620117
10682.333984
10684.283203
10748.289062
10715.453125
10704.041992
10690.972656
10670.434570
10668.728516
10677.436523
10660.303711
10773.903320
10718.828125
10713.770508
10717.442383
10676.850586
10733.890625
10747.936523
10649.106445
10725.050781
10682.646484
10678.453125
10694.416992
10624.123047
10725.342773
10722.698242
10730.139648
10749.010742
10707.418945
10675.916016
10727.236328
10648.286133
10769.989258
10668.469727
10700.530273
10705.649414
10693.766602
10761.736328
10702.339844
10765.000000
10702.857422
10666.809570
10643.928711
10561.741211
10656.413086
10583.294922
10577.817383
10646.240234
10593.527344
10614.343750
10648.466797
10614.194336
10670.061523
10617.270508
10671.614258
10625.625000
10680.750000
10626.233398
10591.727539
10664.247070
10676.547852
10581.078125
10656.901367
10604.254883
10628.797852
10658.980469
10673.944336
10664.847656
10555.507812
10639.546875
10591.834961
10623.670898
10776.833008
10658.109375
10626.664062
10689.924805
10608.928711
10630.507812
10593.104492
10606.128906
10609.870117
10635.113281
10762.527344
10785.182617
10731.786133
10755.127930
10691.895508
10645.885742
10675.220703
10636.092773
10640.591797
10678.582031
10672.308594
10715.674805
10725.815430
10768.829102
10701.994141
10651.646484
10715.350586
10654.052734
10695.312500
10682.917969
10680.245117
10736.893555
10739.757812
10805.941406
10821.074219
10718.714844
10740.652344
10653.426758
10663.844727
10724.084961
10621.696289
10694.302734
10641.722656
10738.245117
10677.027344
10659.270508
10716.417969
10670.715820
10680.713867
10689.548828
10661.277344
10669.875977
10677.397461
10697.742188
10689.260742
10673.726562
10734.769531
10721.418945
10624.507812
10695.483398
10658.120117
10743.372070
10770.904297
10687.993164
10754.292969
10665.860352
10703.162109
10718.388672
10665.315430
10695.302734
10631.188477
10699.281250
10756.117188
10688.671875
10725.780273
10675.329102
10683.729492
10643.211914
10621.524414
10628.059570
10611.696289
10727.459961
10755.109375
10771.379883
10724.542969
10687.710938
10690.354492
10609.065430
10586.377930
10575.294922
10611.775391
10598.575195
10656.470703
10730.584961
10683.021484
10733.300781
10729.248047
10705.542969
10716.324219
10671.884766
10687.604492
10719.485352
10677.376953
10741.441406
10662.926758
10674.253906
10710.128906
10718.054688
10664.215820
10707.559570
10705.555664
10657.315430
10642.180664
10651.052734
10681.912109
10719.520508
10691.061523
10703.337891
10642.488281
10631.775391
10670.290039
10635.610352
10608.593750
10649.065430
10668.203125
10722.331055
10777.022461
10728.553711
10758.540039
10729.408203
10698.152344
10640.013672
10636.555664
10662.881836
10707.351562
10711.072266
10622.757812
10611.213867
10599.020508
10575.858398
10677.625977
10597.341797
10583.963867
10590.609375
10638.850586
10625.670898
10647.825195
10601.074219
10619.645508
10680.311523
10651.493164
10736.626953
10734.306641
10694.994141
10737.736328
10718.134766
10694.696289
10662.664062
10672.678711
10696.455078
10773.875000
10750.522461
10731.766602
10767.032227
10702.556641
10717.174805
10701.437500
10742.046875
10811.600586
10746.777344
10765.871094
10721.412109
10669.583984
10680.805664
10613.868164
10584.772461
10628.600586
10621.783203
10641.977539
10640.733398
10657.365234
10673.196289
10662.420898
10621.482422
10637.915039
10596.049805
10668.051758
10662.965820
10640.479492
10675.172852
10694.958008
10667.912109
10681.957031
10626.991211
10592.832031
10682.889648
10630.225586
10665.781250
10675.184570
10671.501953
10702.842773
10670.233398
10652.298828
10663.463867
10598.247070
10542.443359
10562.833984
10564.492188
10665.704102
10679.989258
10673.774414
10743.274414
10684.222656
10636.617188
10646.625977
10564.242188
10536.450195
10600.180664
10590.097656
10598.971680
10708.316406
10626.699219
10623.348633
10593.078125
10592.410156
10593.153320
10619.684570
10577.609375
10727.244141
10711.469727
10661.730469
10632.806641
10600.482422
10641.898438
10606.193359
10574.345703
10611.649414
10638.847656
10607.601562
10706.635742
10639.483398
10643.828125
10701.292969
10600.029297
10640.671875
10669.367188
10648.763672
10703.097656
10643.538086
10720.983398
10703.687500
10641.267578
10613.668945
10597.370117
10575.190430
10560.833984
10582.774414
10526.975586
10590.656250
10646.769531
10638.979492
10687.432617
10669.966797
10647.713867
10584.440430
10596.430664
10579.924805
10681.359375
10623.735352
10621.828125
10620.168945
10540.306641
10594.836914
10568.980469
10533.494141
10536.347656
10614.117188
10658.210938
10700.477539
10675.757812
10650.491211
10649.219727
10629.959961
10592.748047
10652.281250
10538.501953
10649.064453
10649.227539
10632.585938
10664.898438
10565.975586
10608.710938
10602.368164
10615.713867
10643.690430
10574.229492
10529.591797
10594.283203
10514.222656
10550.654297
10550.492188
10530.373047
10595.229492
10562.219727
10569.385742
10582.006836
10542.075195
10614.379883
10593.485352
10567.170898
10643.031250
10578.426758
10547.791992
10598.257812
10553.194336
10659.544922
10667.257812
10607.831055
10618.431641
10572.805664
10560.112305
10562.474609
10506.894531
10550.008789
10530.145508
10566.416016
10645.272461
10569.139648
10544.620117
10586.227539
10495.115234
10532.745117
10527.595703
10523.940430
10608.941406
10653.567383
10596.008789
10578.655273
10527.504883
10548.362305
10580.626953
10505.622070
10568.392578
10576.081055
10575.151367
10607.653320
10567.631836
10569.378906
10599.024414
10568.017578
10607.667969
10520.722656
10510.401367
10581.579102
10553.560547
10547.578125
10626.590820
10615.994141
10588.591797
10602.030273
10527.069336
10514.777344
10543.838867
10536.047852
10552.145508
10609.468750
10598.962891
10614.803711
10541.061523
10558.364258
10589.687500
10527.474609
10543.788086
10548.559570
10518.615234
10541.931641
10546.874023
10536.703125
10583.896484
10544.987305
10573.912109
10573.393555
10503.055664
10602.180664
10586.117188
10563.033203
10657.173828
10534.291992
10539.610352
10609.990234
10546.119141
10599.152344
10554.783203
10544.133789
10599.078125
10552.841797
10592.515625
10656.648438
10605.614258
10614.653320
10597.691406
10540.340820
10564.266602
10539.962891
10508.356445
10552.421875
10503.311523
10498.395508
10528.076172
10568.891602
10599.176758
10586.665039
10604.281250
10603.659180
10568.367188
10562.606445
10659.123047
10589.390625
10627.955078
10604.254883
10647.174805
10609.129883
10582.198242
10582.652344
10574.602539
10539.790039
10626.917969
10581.595703
10613.899414
10646.655273
10536.415039
10606.170898
10523.216797
10496.394531
10579.311523
10512.038086
10590.298828
10543.234375
10532.354492
10521.303711
10545.875977
10566.607422
10561.608398
10539.979492
10582.416992
10518.995117
10490.452148
10586.357422
10538.264648
10583.447266
10614.110352
10549.704102
10611.169922
10518.190430
10551.468750
10583.224609
10550.997070
10527.047852
10524.792969
10530.667969
10556.427734
10494.457031
10559.373047
10548.123047
10540.469727
10572.985352
10581.126953
10589.094727
10569.527344
10512.626953
10546.717773
10553.984375
10516.229492
10561.326172
10531.671875
10598.955078
10553.284180
10556.332031
10596.203125
10484.594727
10507.504883
10501.244141
10502.764648
10572.662109
10517.306641
10617.280273
10627.348633
10610.837891
10631.912109
10641.063477
10551.742188
10550.059570
10502.257812
10501.783203
10541.097656
10469.132812
10510.223633
10562.707031
10522.275391
10600.303711
10542.200195
10534.604492
10572.958984
10513.322266
10541.545898
10533.928711
10513.587891
10624.124023
10619.495117
10585.916016
10603.170898
10532.796875
10531.382812
10502.069336
10523.895508
10559.185547
10533.264648
10591.290039
10605.319336
10531.200195
10571.015625
10500.889648
10508.585938
10567.625977
10508.041992
10567.547852
10577.450195
10516.139648
10485.724609
10512.061523
10499.847656
10535.116211
10538.607422
10496.198242
10528.002930
10517.081055
10587.876953
10567.573242
10593.027344
10559.249023
10544.317383
10493.468750
10494.530273
10465.620117
10544.424805
10534.055664
10521.173828
10594.772461
10593.378906
10553.520508
10606.896484
10574.828125
10682.441406
10660.530273
10641.371094
10625.104492
10569.471680
10516.480469
10537.971680
10521.552734
10509.297852
10577.874023
10550.876953
10561.163086
10526.229492
10525.940430
10509.441406
10549.271484
10539.739258
10539.135742
10529.087891
10538.375000
10601.842773
10534.545898
10616.991211
10640.408203
10570.917969
10568.961914
10596.333984
```
