## Supplementary material for "Functional connectivity across the human subcortical auditory system using an autoregressive matrix-Gaussian copula graphical model approach with partial correlations": Code: roi-04_mean_ts.txt

```
7271.282227
7004.025391
7393.889160
7313.033691
7160.225586
7262.385254
7459.794922
7439.079102
7056.776855
7591.602539
7290.399414
7258.326172
7392.885742
7269.723633
7203.717773
7257.216797
7470.098145
7309.254883
7288.265625
7460.226562
7503.960938
7205.415039
7445.827148
7262.638672
7442.369629
7279.541504
7263.199219
7446.042969
7095.402832
7477.278809
7340.813965
7231.628418
7273.881348
7223.224609
7348.068359
7444.997559
7126.655762
7348.799316
7466.984375
7171.804199
7340.633789
7410.248047
7205.027344
7154.772949
7212.757324
7457.213379
7497.940430
7479.646973
7422.909180
7382.173828
7186.945312
7405.371094
7449.515137
7245.306641
7364.297852
7160.201172
7329.057617
7397.039062
7313.702148
7270.936523
7202.716309
7244.145508
7418.185059
7351.359375
7384.521484
7373.151855
7301.436035
7397.523438
7353.960938
7326.327148
7493.202148
7350.412598
7321.600098
7477.782227
7233.146973
7192.954102
7355.450684
7374.160156
7213.709961
7489.881836
7444.192383
7304.736816
7248.247070
7224.377930
7579.854492
7504.036133
7226.116211
7400.145996
7442.901367
7243.723633
7271.078613
7565.479492
7171.225098
7527.794922
7468.176758
7152.134766
7416.962891
7230.260742
7397.866211
7221.130859
7159.755371
7353.092285
7293.438965
7402.282227
7413.501953
7332.044922
7124.673828
7156.862305
7249.325195
7371.668945
7127.894531
7371.508789
7418.101562
7219.810547
7216.517578
7221.360352
7305.845703
7191.146484
7454.312500
7215.494141
7295.139648
7383.339844
7275.555664
7144.724609
7368.024902
7157.429199
7261.989258
7068.442383
7339.395508
7382.487305
7297.169434
7315.745117
7240.967773
7233.678711
7407.854004
7434.837402
7487.490234
7308.286133
7203.588867
7174.033691
7399.027344
7229.086914
7190.608887
7439.952148
7186.880859
7463.826172
7300.751953
7316.427734
7371.884277
7264.759766
7370.812988
7383.197266
7285.745117
7447.564453
7202.481445
7029.744141
7593.403320
7305.071289
7225.660156
7398.422363
7176.432617
7396.211914
7253.033203
7511.160156
7238.790039
7225.754395
7257.040039
7080.952148
7173.895508
7375.146973
7162.781250
7367.895996
7392.394043
7422.661133
7327.183594
7457.635742
7356.354492
7308.620117
7405.623047
7240.735352
7431.474121
7569.663574
7240.651367
7353.189941
7205.732910
7396.218750
7155.045410
7213.086914
7222.396484
7126.023438
7216.413086
7421.529297
7360.803223
7232.194336
7170.520508
7481.174805
7245.314453
7311.892578
7332.938965
7470.619629
7332.623047
7291.663574
7482.702148
7355.652344
7314.891602
7206.015625
7265.506836
7168.390625
7424.079102
7325.358398
7439.526367
7404.589355
7361.441406
7313.126953
7268.609863
7385.185547
7441.010742
7405.661133
7310.760742
7415.520996
7157.498047
7312.114258
7212.612305
7198.786133
7356.597656
7233.984375
7522.784180
7269.709961
7371.139648
7371.149902
7364.542480
7566.604492
7633.833984
7353.074219
7254.235840
7328.628906
7462.010254
7370.736328
7243.860352
7481.263672
7323.791992
7282.984375
7676.318359
7322.622559
7573.085938
7338.020508
7307.487305
7186.428711
7219.787598
7278.591797
7478.620117
7294.564453
7430.278320
7415.306152
7369.108398
7269.711914
7343.277344
7253.070801
7323.457520
7242.536133
7482.689941
7317.913086
7270.513672
7585.156250
7292.470215
7399.987305
7496.409668
7493.572754
7200.719238
7454.925781
7416.272461
7308.446289
7244.220215
7249.142090
7513.659180
7357.669434
7330.103516
7501.090820
7451.007812
7329.969727
7329.503906
7225.459961
7246.904297
7179.867188
7419.984863
7373.063477
7310.688477
7370.725586
7451.710449
7458.275391
7506.379883
7326.008789
7368.691406
7253.164062
7389.220703
7266.550781
7434.478027
7216.832520
7308.735840
7294.389648
7119.710938
7164.187500
7342.074219
7371.740723
7312.094727
7369.247070
7273.974121
7124.191406
7368.194336
7155.416016
7050.974121
7490.802734
7275.131836
7317.086426
7387.229492
7542.078125
7454.298828
7413.554688
7118.323242
7357.373047
7343.245117
7512.018555
7416.399902
7131.679688
7365.638184
7366.189941
7256.074707
7203.101562
7073.208496
7281.947266
7408.373047
7320.602539
7380.495605
7296.910156
7346.142578
7408.314453
7321.711914
7155.620117
7191.092773
7322.034180
7332.091797
7042.924316
7338.485840
7310.724121
7471.706543
7369.119141
7389.527832
7371.870117
7458.751953
7471.745117
7230.791992
7131.483398
7504.470703
7387.981445
7256.837402
7131.375000
7273.912598
7082.446289
7331.086914
7288.397949
7206.713867
7214.433105
7292.815430
7362.489258
7341.640137
7442.667480
7272.053711
7320.665039
7259.338867
7351.911133
7364.094727
7236.416992
7322.331055
7255.305664
7324.236328
7404.141602
7403.559570
7386.694336
7222.905273
7345.909180
7411.058594
7265.470215
7366.037598
7637.474609
7427.644531
7470.334961
7357.467285
7259.781250
7272.730957
7342.088867
7411.904297
7286.622070
7259.827148
7193.777832
7469.214844
7407.898926
7268.493164
7292.911133
7389.345703
7178.421875
7157.500000
7542.184570
7217.494141
7535.258789
7330.844727
7148.058594
7391.310547
7177.715820
7262.704590
7273.258789
7389.724609
7412.626953
7280.299805
7214.237305
7306.463867
7165.759766
7472.070312
7446.241211
7047.293945
7305.523926
7387.395508
7306.444336
7283.938477
7200.880859
7380.637695
7336.455078
7200.774902
7391.232910
7296.542969
7025.968262
7493.501465
7152.970215
7148.184570
7271.044922
7338.473633
7029.818359
7397.565430
7192.084961
7475.111328
7129.843750
7304.191406
7348.171387
7145.188477
7242.211914
7111.103027
7216.347656
7056.420898
7193.983398
7277.490723
7417.648438
7204.730469
7192.910156
7110.585938
7201.828125
7319.192383
7278.285645
7419.692871
7208.603516
7134.616211
7127.516602
7079.368164
7352.293457
7328.572266
7451.308594
7230.177734
7151.497070
7184.814941
7198.781250
7451.333008
7151.190430
7230.442383
7161.793945
7196.923828
7185.837891
7171.708008
7005.441406
7165.086914
7307.180664
6999.625000
7320.788086
7041.951172
7513.156250
7189.216797
7071.733887
7266.754883
7308.657227
7321.184570
7299.172852
7098.480469
7379.010742
7256.549316
6919.256836
7184.458008
7245.175781
7236.194336
7146.970703
7091.161133
7132.410156
7075.888672
7197.523438
7335.854004
7275.058594
7439.658203
7001.394531
7100.704102
7071.554199
7219.490234
7143.326172
7239.331055
7007.645508
7033.237305
7312.889648
7302.475586
7277.179688
7215.451172
7388.080078
7128.507812
7224.579102
7071.896484
7364.970703
7227.836914
7171.834961
7383.432617
7185.074707
7203.515625
7098.247559
7078.513672
7078.607422
7068.165527
6941.416992
7129.649414
7177.932617
7069.988770
7303.908691
7112.798828
6955.819336
7220.204590
7081.817871
7239.855469
7250.398926
7035.122070
7046.154785
7221.460938
7194.054688
7087.083496
7214.463379
7238.714844
7288.450195
6999.420410
7116.633301
7097.843262
7184.458008
7160.925781
7227.702148
6902.874512
7228.340820
7003.654297
7054.606445
7202.269043
7280.213867
7144.693359
7176.579102
7226.262207
7478.458008
7289.761230
7051.259766
7161.285156
7009.476562
7256.627930
7167.016602
7163.798828
7237.904297
7154.850586
7017.830078
7331.821289
7091.069336
7071.938965
7181.316895
7104.459961
7296.126953
7196.914062
7331.183105
7244.328125
7025.622070
7182.068848
7023.112305
7055.412109
6970.524414
7062.437500
7192.624023
7315.882324
7247.248047
7060.130371
6838.631836
7156.919922
7250.523438
7146.124023
7171.817383
7202.715820
7322.338379
7420.777344
7368.622559
7316.671875
7104.304199
7079.360840
7170.392578
7077.121094
6932.821777
7137.822266
7034.540039
7173.021484
7211.188965
7124.418945
7183.283203
6798.924316
7101.270020
7138.479492
7164.646484
7223.133301
7116.405762
6968.174805
7202.669922
7146.885742
7049.104492
7261.736328
7216.333496
7069.442871
7177.385742
6948.717773
7206.483398
7077.099121
7176.013184
6912.242188
6875.705078
7088.830566
7300.294922
7159.730469
6920.101562
7163.829102
7006.233398
7011.031250
7010.925781
7162.175781
7090.129395
6971.513672
7301.027344
6984.892578
7126.044922
7202.438477
7166.773438
7289.427734
7112.190918
6623.418457
6965.007324
6857.597656
7103.535645
7214.446289
6742.318359
7243.343750
7225.175781
6903.896973
7079.975098
7084.656250
7038.505859
7247.594727
7054.765137
6919.380859
7000.073242
6930.239258
6873.388184
6980.213867
7031.980957
7020.180664
7230.873047
7052.816406
7048.273926
6955.610840
7192.652832
7143.570312
7041.045898
7261.843262
7073.773438
6961.878906
7081.804688
6926.745117
6915.060547
7255.382812
7036.730957
6937.939453
7043.343262
7123.883301
7118.803711
7105.136719
6891.329102
7103.355469
7213.241211
7093.876465
7076.705078
7062.414062
7243.272461
6892.564453
7068.171387
7172.679199
6764.222656
6933.898438
7026.901367
6948.391602
7115.831055
7086.854492
6930.198730
7139.869141
7186.682617
6912.681641
7226.105957
7043.703613
7077.654297
6910.284668
6965.716797
6932.177734
7161.050781
7135.940918
7017.474609
7227.243164
7104.352539
7140.719238
6760.912598
7145.794922
6968.406250
7014.104004
7164.988281
7054.062988
7046.257812
7080.760742
7054.849609
7291.699219
7085.935547
6875.003906
7227.220703
7178.326660
7234.281250
7156.344727
7268.301270
7155.128906
7176.514160
7016.211914
7153.486816
7148.978516
7353.444336
7074.007812
7118.794922
7108.344238
6860.948730
7030.656250
6985.599609
6616.634277
7129.023926
7002.696289
7093.169922
6964.057617
7095.848633
6855.849609
6931.254883
6987.941406
6969.228516
6837.452148
6939.128418
6981.557617
6901.716309
7014.173828
6918.197266
7122.836914
7267.136230
7140.297852
6707.529785
7009.206543
7102.852051
6833.707031
7041.058594
7087.852539
7273.800781
7000.444336
7132.041016
7139.809570
6838.041992
7166.430664
6910.392578
7090.447266
6835.748047
7060.675781
7175.319336
7122.301270
7055.414062
7010.080566
7006.762695
7075.362305
7166.140137
7052.523438
7004.278320
6972.718750
6955.739746
6997.786133
6970.943359
7181.884277
7045.679688
7029.437500
6946.236328
6962.061523
7218.270508
7436.475586
7010.793945
7089.390625
7241.850586
7122.711426
7066.397461
6849.091797
7152.213867
7101.955078
6942.726562
7164.963867
7138.014160
7116.741699
7052.086914
6964.494141
7203.239746
7006.023438
7080.884766
7077.312500
7074.484375
7054.463379
7068.741211
7196.584473
7205.062500
7247.111328
7075.967773
7058.972656
6850.674316
7313.491699
7251.739258
7016.254395
7135.685547
7177.011230
7164.878906
7091.003906
6829.846191
7120.149902
7147.610352
7110.916016
7047.170898
7210.572754
7160.487305
7169.477051
7108.570801
7023.249023
7089.273438
6997.555176
7087.933105
7027.211914
7254.155273
6945.436523
7040.791504
7085.030762
7153.832031
6950.864746
7310.400391
6905.128906
6978.047852
6985.729492
7172.265625
7155.620605
6858.943359
6881.011719
7343.485352
6864.480469
6930.730469
7288.079102
7184.283691
7127.978027
7027.104492
6971.497070
7047.232422
7032.933594
6965.824219
7070.722656
7073.869141
6962.636719
6852.357422
6948.363281
7032.436523
6895.168945
6858.182129
6999.291504
7056.761719
6897.689453
7053.775391
6906.341797
7050.427734
7085.038086
7050.517578
6830.790039
7034.504883
```
