## Supplementary material for "Functional connectivity across the human subcortical auditory system using an autoregressive matrix-Gaussian copula graphical model approach with partial correlations": Code: roi-05_mean_ts.txt

```
8063.319336
8126.081055
7966.748047
8218.972656
7964.705078
8300.463867
8528.341797
8397.302734
7967.910645
8108.576660
8347.632812
8213.511719
8435.809570
8403.024414
8164.485840
8026.274902
8173.966309
8189.438965
8101.232422
8242.823242
8007.340332
8171.088379
8195.454102
8358.444336
8299.333008
8258.136719
8250.055664
8219.333984
8168.579590
8271.269531
8069.076660
8172.946289
8136.351074
8047.205566
8378.440430
8099.642090
8240.233398
8348.788086
8135.503906
8305.067383
8161.850098
8201.911133
8379.201172
8109.679199
8140.401855
8406.653320
8367.845703
8274.233398
8272.684570
8227.301758
8118.493652
8260.092773
8077.799316
8254.017578
8077.119141
8107.605957
8127.800293
8220.722656
8354.075195
8385.474609
8213.581055
8094.139160
8010.746094
8163.837402
8087.740234
8360.647461
8240.809570
7893.961914
8446.062500
8128.964355
8196.883789
8288.465820
8098.844238
8256.237305
8338.187500
8325.971680
8158.348633
8186.774414
8172.575684
8312.565430
8165.762207
8025.128906
8096.720215
8381.003906
8205.541016
8199.014648
8185.344238
8299.118164
7977.652344
8243.711914
8089.751465
7937.686035
8418.096680
8176.554688
8227.015625
8309.028320
8162.206543
8439.379883
8172.200684
8147.132812
8121.233398
8231.361328
8261.988281
8064.782227
8256.264648
8042.865234
8082.543945
8097.395020
8040.178223
8309.207031
8382.868164
8084.443848
8240.057617
8424.478516
7981.095215
8056.374023
8118.666016
8129.718750
8035.627441
7995.680176
8216.055664
8315.279297
8398.908203
8203.090820
8320.944336
8253.008789
8089.327148
8334.421875
8030.889648
8446.731445
8402.957031
8205.877930
8196.943359
8108.829102
8350.901367
8248.034180
8196.892578
8033.734863
8339.441406
8333.749023
8100.380859
8058.681641
8216.018555
8172.837891
8135.010254
8126.699219
8226.046875
8121.660156
8137.027832
8035.323242
8239.783203
8062.284668
8133.592773
8248.269531
8209.779297
8052.589355
8188.771484
8029.822266
7974.133789
8114.031738
7968.595703
8136.776855
8298.232422
8136.369629
8261.161133
8136.996582
8131.472656
8171.912598
8081.027832
8237.273438
8342.473633
7978.977051
7911.503418
7996.003418
8114.612793
8007.222168
8201.143555
8063.695801
7937.315430
8142.200195
8036.323242
8335.120117
8351.136719
8192.579102
8263.584961
7965.942871
7918.816406
8127.374512
8119.838867
8157.087891
8319.639648
8092.393066
8345.572266
8181.027344
8245.911133
8210.946289
8374.265625
8090.494141
8113.580078
8318.702148
8015.897949
8205.270508
8196.555664
8143.002930
8072.106445
8201.304688
8182.313965
8182.645020
8000.946777
8119.669434
8265.318359
8234.381836
8079.178223
8034.731445
8255.839844
8377.258789
8142.409668
8188.868164
8143.808105
8196.417969
8099.170898
8047.446289
8333.811523
8318.289062
8235.807617
8374.486328
8037.083984
8073.324219
8251.416016
8144.881836
8099.066406
8058.507812
8336.786133
8115.306152
8029.167480
8165.563965
8262.289062
8104.002441
8096.063965
8191.679688
8310.396484
7966.446777
8146.367676
8309.933594
8072.894531
8143.428223
8187.795410
8154.872559
8164.317871
8001.954590
8167.890625
8091.878906
8384.875977
8219.886719
8170.930664
8141.720703
8108.174316
8124.672363
8083.290527
8080.272949
8001.638184
8283.862305
8299.497070
8144.487793
8432.923828
8049.187012
8268.074219
8029.651367
8039.042969
8101.414551
8395.109375
8003.087891
8247.758789
8271.140625
8252.756836
8208.712891
8137.024414
8303.300781
8334.962891
8161.744629
8083.303223
7917.739258
8079.315918
8116.713867
8168.613770
8229.837891
8290.264648
8169.994629
8433.743164
8143.703125
8328.077148
8223.489258
8156.914551
8031.947754
8132.274902
7949.196289
8126.410156
8115.989746
8020.837402
7977.520508
8139.548340
8071.781250
8250.860352
8017.587891
8225.969727
8218.851562
8285.225586
8011.342285
8026.543457
8154.670898
8150.493652
8317.272461
8295.220703
8116.735352
8130.204590
8185.671387
8246.069336
8118.118164
8200.446289
8037.079102
8173.883789
8193.831055
8134.142090
8078.636230
8222.264648
8363.221680
7944.620605
7955.139160
8350.516602
8063.651855
8213.442383
8197.060547
8047.431152
8185.490723
8231.613281
8107.789062
8326.241211
8064.056641
8261.772461
8224.864258
8154.513672
7968.360840
8319.048828
8072.571777
8192.161133
8109.858398
8242.228516
8016.936523
8164.987793
8196.817383
8127.784668
8046.779297
8381.750000
8112.904785
8220.975586
8198.209961
8352.633789
8125.035645
8008.362793
8195.968750
8153.481934
8080.185547
8204.855469
8234.383789
7951.205566
8387.882812
8296.108398
8145.635742
8100.820801
8290.874023
7976.068848
8057.625977
8030.670410
8305.388672
8247.943359
8054.144043
8517.599609
8317.740234
7957.089844
7831.958984
8152.622559
8263.133789
8111.986328
7993.379883
8246.943359
8130.478027
8093.472656
8340.451172
7881.470215
8174.945312
8124.664551
8097.119629
8348.273438
8241.231445
8241.299805
8422.476562
8026.846191
8379.514648
8132.900391
8274.398438
8170.686035
8053.297363
8207.721680
7983.145996
8021.910156
8136.011719
8185.628418
8335.679688
7984.171387
8084.259766
8033.811035
7967.049805
8222.395508
8092.035156
8086.191895
8084.624023
7939.336426
8087.596191
8106.629883
8001.393555
8127.929688
8232.220703
8025.298828
8190.024414
8282.692383
8039.559570
8179.943359
8146.227051
8120.761230
8246.403320
8147.680176
8098.494629
8319.835938
7945.358398
8169.296387
8103.629883
8045.972168
8220.166992
8093.578125
8226.530273
8241.757812
8076.931641
8277.803711
8185.138184
8231.497070
8122.654297
8293.333984
8078.636230
8090.104004
8340.996094
8381.646484
8351.370117
8266.465820
8202.631836
8076.876465
8167.669434
8314.377930
8287.153320
8191.964355
8064.208984
7990.907227
8209.999023
7895.823242
8322.433594
8072.020020
7988.413574
8266.258789
8204.484375
8041.647461
8045.079102
7999.193848
8027.256836
8029.604004
8084.952637
8156.017090
8158.832031
8097.003418
8265.060547
8423.709961
8347.724609
8132.779297
7956.568848
8314.452148
8251.660156
8159.784180
7994.487793
8115.492188
8154.385254
8240.236328
8225.538086
8104.377930
8128.129395
8183.490723
8099.445312
8290.270508
8207.966797
8157.370605
7993.313965
8070.260742
8220.526367
7996.016113
7917.711426
8087.120605
8226.009766
8308.858398
8100.623535
8064.573730
8280.300781
8272.244141
8035.847656
8113.535645
8104.132812
8169.831055
8107.870605
7982.174316
8230.535156
8205.303711
8339.129883
8100.139160
8247.705078
8248.233398
8045.445312
8136.581055
8205.214844
8217.888672
7983.608887
8126.630371
8142.225098
7967.727051
7961.113770
8041.998047
8055.101074
8249.837891
8412.758789
8370.249023
8329.315430
8179.037598
8135.021973
7826.743164
8144.803711
8373.251953
8036.104492
8219.240234
8169.896973
8115.424316
8077.447754
8033.353516
8004.291504
8254.776367
8057.483398
8209.101562
8378.748047
8092.474609
8127.481445
8353.761719
8078.525879
8165.054199
8025.755859
8285.369141
8030.621582
8112.367188
8096.905762
8354.901367
8349.490234
8141.705078
7878.223145
8091.030762
8092.660156
8121.827637
7935.720703
8378.889648
8121.901855
8076.025391
8047.107910
8125.082520
8050.487793
8062.513184
8089.198730
8138.224121
8170.523438
8000.870605
8427.072266
7837.191406
8377.852539
8053.292480
8137.106445
8136.832031
8090.732910
8065.253418
8106.250488
8191.644043
8078.805664
8089.192383
7986.627930
8015.616699
8037.211426
8107.437988
7882.264648
8033.180664
8105.924316
8184.048828
8251.438477
8234.383789
7956.396973
8335.316406
8188.069824
8117.422363
8057.437988
8104.658691
8123.718262
8013.779785
7846.441895
8195.639648
7944.064941
8124.938477
8256.539062
8204.854492
8113.824219
8217.651367
8110.169434
8051.156250
8063.494629
7870.367188
8210.266602
8042.633789
8237.681641
8123.302734
8075.751953
8214.199219
8031.750000
8360.686523
8102.684570
8208.416992
7905.318848
8127.984863
7980.558594
8160.010742
8246.589844
8285.093750
8011.297852
8110.241211
7986.107910
7896.001953
8179.483398
8153.446777
7961.574219
8113.647461
8063.239258
8035.237305
8205.966797
8152.051758
8302.267578
8120.479980
8084.239746
7968.664551
8080.734863
8147.752930
8191.964844
8073.655762
7972.155273
8237.961914
7950.844238
7883.832520
8018.032715
7934.032227
8081.831055
8307.245117
8160.141602
8123.400879
8288.102539
7958.441895
8151.020996
8264.586914
8345.184570
7978.323242
7970.010742
8219.619141
8155.798340
8044.471191
8263.897461
8265.067383
8405.639648
7985.974609
7866.356445
7953.008789
8150.357422
7882.048828
7902.858887
8075.982422
8170.094727
8101.906738
8096.041992
8146.340820
8123.693359
8012.188965
8107.074219
7990.499512
8097.676758
7994.204590
7958.898438
8062.723633
8089.907227
8014.588867
8191.042969
8163.115723
8177.186523
8276.180664
8039.114258
8142.337402
8265.299805
8093.089355
8085.497070
7971.501465
7915.353027
8084.651367
8413.410156
7968.509766
7905.149902
7952.536133
8315.586914
8106.035645
8279.836914
8084.300293
8170.037109
7995.055664
8195.202148
7929.123535
8061.992188
7897.153809
8226.677734
8068.198730
8069.529297
8008.377441
8169.133301
7993.040039
8121.970215
8036.234375
7923.712402
8107.915527
8093.835938
7879.847656
8155.866211
8048.850586
8147.412598
8184.600098
7939.994629
8141.629395
8205.740234
8087.266602
8144.306641
8093.400879
8083.943359
7935.600586
8082.541504
7964.640137
8159.765137
8164.987305
8118.257812
7809.391602
8092.136719
8071.441406
8081.133789
8109.758789
8048.378418
8076.757324
8275.114258
8001.149414
7910.108398
7904.139648
8133.663086
7947.023926
7833.575684
8042.827637
7870.345215
8127.168945
8097.726074
7939.687500
8057.270508
8236.873047
8011.958984
7980.406738
7792.671875
7965.696777
7948.619629
8002.109375
7637.323242
8044.808594
7945.949219
7717.012207
7952.566406
7966.206055
8068.567871
7870.501465
7819.660645
8103.971680
7887.360352
7705.370605
8052.019531
7998.663086
7943.667480
8099.330566
7924.060547
7954.534180
7980.508301
8091.737793
7874.876953
8078.079590
7940.996094
8150.822754
7951.180664
8064.760254
7950.442871
8201.328125
8133.202637
7855.697754
7965.050293
7833.679199
8015.912109
7986.925293
8208.218750
7841.666504
7982.619629
8007.805176
7986.330078
8116.962891
7991.111328
7997.576660
8061.910156
8143.946289
7876.533203
8084.559570
7915.521484
7926.448730
7873.808105
8217.727539
7846.101562
7924.003418
7951.516113
8136.658203
7990.142578
8001.757324
8028.333008
7967.358887
8064.885254
7758.448730
7817.520020
8082.657227
8004.378906
8249.196289
7842.481934
7996.936035
8041.323242
8112.615234
7952.083496
7959.080078
7939.279297
7910.231445
7927.883789
7941.637695
7992.342773
7962.535156
7973.912598
8006.952637
8098.968750
7958.116699
7961.568359
7722.957031
8054.303711
7871.825684
8043.059082
7869.546875
7774.794922
7884.756348
7983.908203
7803.251465
8087.437988
8105.371582
7966.949219
7983.150391
7957.440918
7845.395020
8021.497070
7999.768066
7970.973145
7711.007812
7930.765625
7990.160645
7972.770508
8179.813965
7853.609375
7933.476074
7907.170410
8145.871582
8156.166992
8011.827148
8105.240234
7992.894043
8081.112793
8264.046875
8226.052734
```
