## Supplementary material for "Functional connectivity across the human subcortical auditory system using an autoregressive matrix-Gaussian copula graphical model approach with partial correlations": Code: roi-06_mean_ts.txt

```
7748.494141
7734.873535
7618.798340
7714.604980
7642.543457
7682.048828
7555.127441
8021.559570
7625.397949
7597.877930
7971.665039
7710.693848
7503.119141
7691.877930
7750.748047
7731.936523
7406.861816
7626.825195
7682.657227
7676.981445
7734.390625
7949.530762
7818.153320
7585.523926
8016.767090
7836.856934
7662.008789
7555.159180
7734.105957
7541.680664
7574.104980
7498.541992
7607.719727
7893.816406
7682.069336
7623.563965
7828.239258
7709.837402
7895.401367
7770.970215
7712.086914
7684.904297
7692.052734
7651.205566
7644.726562
7633.907227
7591.567871
7918.428223
7605.747070
7499.622559
7542.821289
7801.734375
7752.000488
7535.966797
7738.615723
7880.606445
7728.515625
7622.991211
7677.446289
7752.247070
7753.831055
7497.492676
7837.595215
7694.416992
7636.083008
7513.094238
7617.974609
7652.082031
7664.102539
7209.043457
7939.923340
7597.561523
7490.163574
7664.536133
7787.223633
7773.967773
7688.328125
7702.353027
7787.160156
7557.938477
7540.622070
7583.427246
7587.734375
7638.691895
7598.159668
8105.610352
7684.264648
7541.379883
7447.171387
7687.098633
7540.639648
7609.391602
8029.541016
7605.155273
7643.382324
7436.777344
7862.093262
7595.744141
7758.021484
7527.385742
7804.749512
7583.130859
7638.242676
7623.115234
7724.500000
7612.520508
7702.158203
7764.707031
7459.343750
7446.355957
7606.676270
7740.748047
7552.934570
7656.960449
7716.695801
7665.082031
7700.767578
7939.829102
7676.926758
7684.020996
7533.390625
7641.659180
7796.149414
7676.030273
7454.845703
7617.767090
7594.160156
7633.195312
7465.324219
7653.790039
7636.941406
7554.285645
7692.124512
7539.979004
7413.707520
7841.158691
7638.655762
7602.541504
7770.290039
7758.200684
7544.129883
7770.794922
7565.812988
7588.439453
7698.041016
7644.856445
7420.875000
7604.626953
7640.246094
7674.284180
7428.108887
7734.541016
7536.705566
7380.432617
7801.884766
7531.912598
7473.112793
7656.172852
7640.697266
7651.262695
7572.296387
7661.726074
7447.485352
7817.667969
7752.877441
7674.688477
7500.640625
7833.365234
7737.686523
7735.185059
7638.671387
7630.219238
7519.036133
7801.649414
7675.848145
7482.022949
7693.782227
7615.549805
7567.978516
7639.404297
7751.730469
7606.630371
7716.540039
7674.995117
7546.728516
7476.046875
7594.955078
7426.326172
7493.931641
7440.606445
7503.373047
7509.002441
7402.288086
7615.646484
7525.474609
7567.653809
7762.921387
7501.116211
7349.640137
7653.358398
7694.092773
7560.880859
7543.339844
7701.509277
7542.595215
7517.099121
7728.545898
7418.627930
7439.433594
7665.736816
7497.354980
7438.646973
7546.900879
7546.117188
7507.725586
7654.883789
7545.309082
7486.655273
7325.384277
7636.696289
7592.883789
7481.870117
7548.164551
7597.607422
7340.918945
7502.768066
7752.603027
7689.572754
7451.502441
7574.582520
7811.602051
7654.680664
7394.249023
7524.103027
7516.774902
7557.051758
7379.839844
7508.267090
7437.567383
7516.884766
7613.744141
7599.110840
7720.089844
7526.907715
7614.850586
7585.395996
7453.280762
7338.641602
7751.052246
7412.575684
7504.399902
7427.495117
7532.710938
7585.483398
7390.121094
7409.796875
7505.354492
7531.438477
7483.165039
7651.690430
7608.636230
7333.367188
7656.827148
7575.867188
7514.159668
7547.463867
7613.185059
7430.074219
7748.825684
7609.305664
7488.331055
7678.483398
7594.318359
7490.486328
7723.035645
7642.798340
7527.477539
7863.696289
7546.321289
7467.061523
7707.131348
7559.151855
7668.423828
7645.468262
7644.328125
7561.955078
7526.017090
7590.577148
7597.367188
7661.440918
7513.236328
7602.299316
7544.243164
7515.085938
7626.010742
7487.508301
7349.693848
7677.152344
7414.354980
7274.150879
7452.566406
7465.529297
7514.966797
7631.880371
7580.878418
7416.804688
7763.613281
7456.416504
7478.458496
7672.200195
7498.985352
7332.832520
7465.264648
7438.622070
7378.187500
7107.781738
7616.218750
7529.911621
7320.722656
7603.974609
7432.779297
7431.238281
7636.072754
7588.575195
7622.201172
7469.429688
7470.955566
7433.178711
7346.328125
7299.452148
7534.526855
7513.494141
7412.763184
7707.812500
7512.916992
7559.322754
7484.852051
7580.977051
7607.130371
7627.963867
7461.472656
7428.241699
7666.098633
7644.743164
7319.352539
7550.074707
7653.872070
7510.479492
7528.670898
7381.960938
7544.865234
7554.954590
7432.571289
7670.292969
7492.391602
7491.762695
7523.964355
7404.254395
7479.069336
7346.487793
7553.112305
7468.022461
7383.852051
7645.894043
7544.357422
7523.773926
7343.502930
7733.362305
7388.940918
7455.083984
7188.098633
7522.595703
7377.127441
7430.111328
7382.128418
7425.784668
7577.886230
7399.371094
7573.504395
7527.334473
7687.463379
7431.553711
7646.829102
7565.299805
7621.330566
7525.611328
7598.809570
7573.785645
7516.878906
7302.025391
7321.352539
7644.241211
7450.193359
7534.916992
7395.956543
7696.154297
7654.128418
7413.027344
7248.903809
7594.146484
7473.856934
7437.978516
7365.963867
7818.723633
7526.188477
7379.633789
7590.391113
7693.212402
7517.787109
7519.477051
7332.701172
7449.856934
7593.350586
7486.088867
7281.095215
7727.161133
7545.944336
7400.916504
7692.338867
7455.369141
7389.589844
7519.917969
7847.694824
7540.577637
7472.795898
7629.357422
7596.205078
7473.888184
7615.569824
7638.446777
7696.215332
7493.869141
7509.207031
7626.072266
7475.022461
7536.729492
7790.981445
7692.261230
7324.317383
7539.928711
7510.568359
7504.690430
7447.957031
7758.896973
7706.094727
7605.568359
7465.276367
7679.530273
7647.402832
7471.538086
7710.467773
7797.550781
7540.606445
7546.145508
7515.334473
7575.677734
7463.273438
7585.175781
7317.121094
7521.228516
7580.376953
7694.729492
7519.557617
7740.371582
7446.730469
7461.902832
7248.771973
7653.150879
7368.068359
7399.666504
7478.985352
7666.802246
7354.977539
7524.526855
7614.411133
7592.642578
7570.463867
7544.026367
7431.716797
7673.368164
7682.231934
7550.828125
7700.221680
7422.458984
7512.742188
7577.674316
7453.647461
7602.528320
7654.792969
7423.228516
7783.215820
7692.244629
7733.438965
7676.007324
7530.140625
7540.428223
7611.117188
7616.591309
7781.747559
7530.656738
7656.833984
7701.299805
7597.657715
7417.481445
7587.473633
7580.247559
7584.252930
7352.366211
7535.067383
7664.681641
7656.870117
7512.475586
7675.116211
7583.382324
7588.744141
7507.756348
7324.654785
7528.130371
7469.144043
7508.529297
7623.270020
7727.157227
7687.876465
7614.094238
7434.477539
7469.946289
7500.042969
7445.290039
7142.563477
7521.549316
7746.988281
7396.243164
7568.490234
7685.350098
7609.660156
7532.501465
7725.892578
7556.738281
7520.180664
7417.600586
7338.728516
7647.784668
7721.886230
7437.617676
7489.873535
7628.558105
7653.650391
7501.439941
7288.929688
7682.371582
7529.823730
7447.204102
7749.720703
7512.706055
7492.446289
7481.370605
7582.915039
7612.917969
7441.332031
7355.720703
7483.419434
7620.044434
7390.160645
7621.960449
7731.669922
7490.293945
7433.920898
7478.920898
7739.228027
7634.057617
7577.933594
7608.220703
7567.725098
7546.673828
7298.509766
7465.899414
7488.145020
7543.018555
7413.967773
7524.852051
7595.142578
7564.931152
7509.732910
7752.382812
7553.448242
7525.770508
7383.140625
7641.185059
7621.109375
7504.134277
7412.158203
7716.158203
7431.969727
7502.275391
7383.129883
7320.604980
7471.204102
7543.447266
7537.029297
7460.371094
7710.176270
7749.343262
7494.681152
7638.374023
7653.665527
7607.775391
7252.361816
7467.072754
7627.210449
7395.769043
7641.433594
7491.902344
7582.177246
7539.994141
7519.984863
7516.511719
7789.145996
7409.015625
7553.121094
7543.371582
7580.890137
7340.241211
7387.094238
7548.127441
7360.921387
7603.993164
7637.288086
7644.743164
7368.560059
7607.965332
7447.464355
7508.114746
7589.437500
7442.778809
7355.354980
7658.550293
7454.885254
7690.554199
7624.936523
7625.211914
7374.769043
7529.300293
7488.444336
7487.167969
7458.992188
7321.280273
7315.661133
7606.604004
7582.227539
7419.517578
7650.566406
7448.128906
7480.629395
7564.468750
7617.450195
7500.601562
7574.653320
7586.465820
7464.347168
7309.830078
7694.273438
7374.343750
7372.991211
7637.113281
7637.807129
7425.895508
7533.409180
7612.260742
7583.788086
7503.556641
7577.750977
7520.411621
7524.062500
7466.456055
7345.210938
7311.638672
7518.879395
7505.452637
7497.844727
7585.045898
7572.679199
7377.539062
7545.299805
7389.469727
7185.599121
7562.785156
7578.332031
7468.158203
7608.351562
7615.949219
7395.540039
7497.654297
7439.563965
7441.993164
7586.670898
7353.088867
7315.159668
7539.279785
7478.624023
7481.262695
7458.165039
7469.573242
7583.039062
7563.938477
7339.987793
7266.626465
7469.104980
7476.881836
7175.340820
7586.955078
7501.617188
7363.323242
7552.815918
7578.623047
7407.604004
7607.850586
7476.733887
7388.669922
7502.675781
7401.437012
7422.584961
7581.861816
7521.069336
7351.472168
7609.435547
7487.071289
7455.984375
7359.407227
7565.863281
7444.587891
7287.190430
7510.951660
7525.833984
7485.473145
7511.974609
7441.430664
7443.650391
7532.210938
7469.007324
7425.848633
7491.397949
7550.955566
7445.461914
7577.152344
7449.815430
7675.079590
7592.175293
7354.056641
7435.289062
7504.480957
7460.214844
7547.767578
7550.512207
7304.889648
7568.136230
7495.099121
7244.357422
7397.315918
7560.367188
7126.327148
7535.763672
7507.783203
7255.820312
7484.394531
7466.029297
7494.832520
7513.006836
7465.158203
7257.988281
7243.759766
7317.999512
7518.416992
7198.121094
7519.813477
7511.946777
7309.846191
7530.166992
7457.585449
7425.234863
7398.252930
7576.975586
7365.452148
7358.180176
7497.444824
7407.349609
7367.731445
7309.570312
7565.620117
7463.813965
7472.578613
7396.643066
7363.423340
7499.897949
7376.785156
7496.036133
7447.994629
7353.118652
7520.351074
7547.063477
7527.689453
7419.251465
7299.317383
7567.906250
7429.342773
7349.089355
7392.194824
7310.193359
7443.537109
7362.584961
7494.387695
7512.429688
7563.954590
7212.862305
7287.031250
7491.776855
7317.768555
7303.969238
7487.561523
7384.055664
7294.794922
7298.231445
7522.698242
7586.219727
7423.431152
7306.089844
7314.293457
7400.911133
7329.218750
7357.893066
7319.204102
7556.663574
7474.437988
7474.334473
7363.593750
7674.111328
7410.323242
7285.579102
7306.356445
7450.614746
7589.489746
7396.076172
7400.463867
7438.239746
7377.467773
7588.656250
7536.377930
7448.280273
7511.051270
7668.547852
7344.677734
7361.288086
7343.203125
7590.745117
7405.532227
7520.306641
7242.978027
7381.979492
7531.572266
7392.469727
7523.203613
7303.092773
7477.122559
7240.536621
7322.916016
7216.034668
7349.853516
7403.156738
7328.274414
7284.072266
7390.477539
7456.702148
7395.643555
7407.538574
7497.321289
7564.432129
7520.106934
7247.940430
7457.533203
7356.890137
7229.008789
7305.620117
7408.688965
7392.909180
7336.615234
7155.684082
7434.309082
7621.523438
7109.502930
7470.269531
7332.088379
7414.288086
7369.040527
7394.086914
7494.147461
7054.994141
7561.559570
7473.104492
7400.541992
7436.226562
7501.013184
```
