## Supplementary material for "Functional connectivity across the human subcortical auditory system using an autoregressive matrix-Gaussian copula graphical model approach with partial correlations": Code: roi-07_mean_ts.txt

```
9489.363281
9244.375977
9416.217773
9374.750000
9439.170898
9475.665039
9452.577148
9506.961914
9407.108398
9520.973633
9376.276367
9455.258789
9409.133789
9431.766602
9468.892578
9468.069336
9394.166992
9343.499023
9435.910156
9448.272461
9383.522461
9390.860352
9473.602539
9444.400391
9430.729492
9365.264648
9323.571289
9458.674805
9404.941406
9429.660156
9426.499023
9332.809570
9490.884766
9407.898438
9322.699219
9392.018555
9349.649414
9451.137695
9341.638672
9519.878906
9423.433594
9465.452148
9364.656250
9341.974609
9523.133789
9275.862305
9315.733398
9352.717773
9415.488281
9379.268555
9378.110352
9396.993164
9369.550781
9458.534180
9426.313477
9387.300781
9388.818359
9446.882812
9438.432617
9402.045898
9335.071289
9382.172852
9335.550781
9367.994141
9486.445312
9316.086914
9370.194336
9372.566406
9273.424805
9315.121094
9423.702148
9310.657227
9355.219727
9259.528320
9411.883789
9352.055664
9327.765625
9254.132812
9323.913086
9337.865234
9346.638672
9301.187500
9530.488281
9284.877930
9354.148438
9297.169922
9301.422852
9387.847656
9275.260742
9345.853516
9249.055664
9397.250000
9448.034180
9503.665039
9334.974609
9329.467773
9267.594727
9240.572266
9416.085938
9449.935547
9268.609375
9345.350586
9307.149414
9433.112305
9322.613281
9333.514648
9520.167969
9287.507812
9364.961914
9476.895508
9462.581055
9324.147461
9374.636719
9353.630859
9304.290039
9486.956055
9246.799805
9390.985352
9411.994141
9354.429688
9365.360352
9345.147461
9334.618164
9374.445312
9215.863281
9188.151367
9398.113281
9257.891602
9369.245117
9316.009766
9429.625977
9234.167969
9308.540039
9278.316406
9314.903320
9291.534180
9301.622070
9379.082031
9388.694336
9293.529297
9332.571289
9353.436523
9294.326172
9203.968750
9327.053711
9274.004883
9362.347656
9376.104492
9325.069336
9268.726562
9270.553711
9413.920898
9330.071289
9377.593750
9224.514648
9254.683594
9263.307617
9361.447266
9374.032227
9345.901367
9410.947266
9219.686523
9394.626953
9315.652344
9319.038086
9217.174805
9433.511719
9245.381836
9306.696289
9289.339844
9366.955078
9402.186523
9380.067383
9296.220703
9132.240234
9292.347656
9278.040039
9264.725586
9295.929688
9236.213867
9464.868164
9196.241211
9320.933594
9236.936523
9445.162109
9318.786133
9273.313477
9094.795898
9179.553711
9203.178711
9217.656250
9204.061523
9288.542969
9188.091797
9242.132812
9264.164062
9226.555664
9256.854492
9252.065430
9206.311523
9372.711914
9331.160156
9287.982422
9211.891602
9278.458008
9233.122070
9316.963867
9313.542969
9354.134766
9315.202148
9189.146484
9286.155273
9209.383789
9224.649414
9273.141602
9310.469727
9356.800781
9287.317383
9264.600586
9281.259766
9216.667969
9260.628906
9284.938477
9328.171875
9321.460938
9246.522461
9391.014648
9119.371094
9337.503906
9222.045898
9170.013672
9340.599609
9326.795898
9155.635742
9371.019531
9233.335938
9310.001953
9238.756836
9181.084961
9357.516602
9254.278320
9378.605469
9316.364258
9267.859375
9132.693359
9144.201172
9170.823242
9243.799805
9290.703125
9331.254883
9208.442383
9452.841797
9491.431641
9319.282227
9303.059570
9345.208984
9222.562500
9183.808594
9290.984375
9291.944336
9233.231445
9260.777344
9276.966797
9151.341797
9230.515625
9356.917969
9277.147461
9322.569336
9247.916992
9277.777344
9410.288086
9275.891602
9217.300781
9311.527344
9194.249023
9225.491211
9248.347656
9312.067383
9334.826172
9233.012695
9399.878906
9243.838867
9281.666992
9136.842773
9228.981445
9315.969727
9221.695312
9313.563477
9332.985352
9368.586914
9302.136719
9147.412109
9238.008789
9135.953125
9192.903320
9083.142578
9242.404297
9052.909180
9245.843750
9193.625977
9124.227539
9180.476562
9066.905273
9208.687500
9267.681641
9414.141602
9132.802734
9097.344727
9262.173828
9322.040039
9242.175781
9235.166992
9129.241211
9166.256836
9277.152344
9169.901367
9242.915039
9079.692383
9271.920898
9253.997070
9156.334961
9278.408203
9333.786133
9165.178711
9206.682617
9106.725586
9192.922852
9177.993164
9249.980469
9244.663086
9172.568359
9232.415039
9350.040039
9251.553711
9266.000000
9221.024414
9157.963867
9282.693359
9091.639648
9113.996094
9301.079102
9222.584961
9339.524414
9206.795898
9195.360352
9198.370117
9252.465820
9231.304688
9265.797852
9284.529297
9264.451172
9368.104492
9358.728516
9298.322266
9274.837891
9298.269531
9268.338867
9387.285156
9273.270508
9203.683594
9249.258789
9048.957031
9235.343750
9148.175781
9286.904297
9154.132812
9262.557617
9247.811523
9098.643555
9245.060547
9233.790039
9321.451172
9242.714844
9259.893555
9128.763672
9233.424805
9135.496094
9191.697266
9072.517578
9094.816406
9185.969727
9261.649414
9323.124023
9285.904297
9247.524414
9188.292969
9133.223633
9185.348633
9205.061523
9195.884766
9100.244141
9236.898438
9125.640625
9229.855469
9305.595703
9330.074219
9210.428711
9288.861328
9266.499023
9211.163086
9239.643555
9190.108398
9212.961914
9425.354492
9209.537109
9350.256836
9191.422852
9175.366211
9247.326172
9015.687500
9087.852539
9089.277344
9087.429688
9081.134766
9144.786133
9269.245117
9000.980469
9337.035156
9164.058594
9213.249023
9164.978516
9230.410156
9292.464844
9167.881836
9316.359375
9075.501953
9036.382812
9258.819336
9024.191406
9222.984375
9198.970703
9085.027344
9179.655273
9128.565430
9124.055664
9117.733398
9313.618164
9144.810547
9177.750977
9186.967773
9228.381836
9192.438477
9196.075195
9090.235352
9275.652344
9221.368164
9203.599609
9309.657227
9162.716797
9301.172852
9433.274414
9229.175781
9090.105469
9288.539062
9148.919922
9346.062500
9163.744141
9164.881836
9090.402344
9054.368164
9077.441406
9012.276367
9120.065430
9058.081055
8996.916016
9029.086914
9034.771484
9088.003906
9057.324219
9040.792969
8965.916992
9000.778320
9010.158203
9246.325195
9232.693359
9166.327148
9147.116211
9004.948242
9107.310547
9092.358398
9231.737305
9267.829102
9146.118164
9250.659180
9113.917969
9146.853516
9224.035156
9125.102539
9109.800781
9241.750000
9125.237305
9140.801758
9349.378906
9090.001953
8953.702148
9148.701172
9043.545898
9165.764648
8979.480469
9201.565430
9008.892578
9053.019531
9063.579102
9133.947266
8972.474609
9214.892578
9103.336914
9168.709961
9174.289062
9142.428711
9100.250977
9132.141602
9060.969727
9199.600586
9103.653320
9181.930664
9016.281250
9048.530273
9108.384766
9005.590820
9081.933594
8988.786133
9035.552734
9136.247070
9169.102539
9062.875977
8981.116211
9187.855469
8922.744141
9044.748047
8992.317383
9092.336914
9110.604492
9237.475586
9149.327148
9132.722656
9111.886719
9033.618164
9025.609375
9114.016602
9084.248047
9057.540039
9179.210938
9149.551758
9050.566406
9116.313477
9066.760742
9120.597656
9066.800781
9150.811523
9120.827148
9112.931641
9173.629883
9061.750000
9019.262695
9090.996094
9016.250977
8969.193359
9108.026367
8949.011719
9204.749023
8995.890625
9060.183594
9124.107422
9000.098633
9074.000000
9102.607422
9090.796875
9196.999023
9148.222656
8944.362305
9231.671875
9170.442383
9035.425781
9198.354492
9034.246094
9043.319336
8913.178711
8845.996094
9121.924805
9055.290039
9092.841797
9031.827148
9300.139648
9066.508789
9008.397461
9009.636719
9034.796875
9145.241211
9042.511719
9057.405273
9131.699219
9121.925781
8908.463867
9034.725586
9069.247070
8990.289062
9031.521484
9164.560547
9219.014648
9048.693359
9055.418945
9230.176758
9145.835938
8996.519531
8995.433594
9110.323242
9146.625977
9019.245117
9027.641602
9101.087891
9005.621094
9097.613281
9094.815430
9053.958984
9067.159180
9135.957031
9017.667969
9102.530273
8937.661133
9025.534180
9057.753906
9004.136719
8959.522461
9020.051758
9044.684570
9070.562500
8985.675781
8958.940430
9042.994141
9008.027344
8994.186523
9067.501953
8989.368164
9037.285156
8930.396484
9057.093750
9042.868164
9033.883789
9085.675781
9050.500977
8882.208008
9088.475586
8951.163086
8888.986328
9010.131836
9010.007812
9060.720703
9030.523438
9113.000977
8961.887695
8898.865234
8927.886719
8931.068359
8905.924805
9044.023438
9010.910156
8941.297852
9000.003906
8927.672852
8998.912109
8965.031250
9003.021484
8897.339844
8984.411133
8951.625000
8992.103516
8900.824219
9004.958984
9091.080078
8941.266602
8940.292969
8858.247070
8828.585938
8908.011719
9051.802734
8979.406250
9038.089844
8919.329102
9004.744141
9097.942383
9019.488281
8968.625977
8853.623047
8804.779297
8858.350586
8942.556641
8966.228516
8940.446289
9020.572266
8908.789062
9045.777344
8952.103516
8910.933594
8892.180664
8916.585938
8913.083008
8968.178711
8935.475586
8959.890625
8963.922852
8881.233398
8881.386719
8890.625000
8930.797852
9046.415039
8940.660156
9076.736328
8944.687500
8883.369141
8996.485352
8948.740234
8857.383789
8895.689453
8873.857422
8868.774414
9009.636719
8997.480469
8921.155273
8975.169922
8944.936523
9032.366211
9059.332031
8970.517578
8921.477539
8827.602539
9022.915039
8873.881836
8945.124023
9061.766602
8921.688477
9010.938477
9011.104492
8945.040039
9062.519531
9092.418945
8848.140625
8964.459961
9017.970703
9018.371094
9130.071289
9011.192383
9199.696289
8915.812500
9019.243164
9199.858398
8995.069336
9221.808594
9135.925781
8990.147461
9031.969727
8883.083008
9098.277344
8874.952148
9018.023438
8940.936523
9012.910156
8852.570312
8932.616211
8948.314453
8968.582031
8868.813477
9000.588867
8987.433594
8945.790039
9040.477539
8960.782227
8945.337891
8932.605469
8845.319336
8969.374023
8964.011719
8957.972656
8971.272461
8963.843750
8869.082031
9023.446289
8793.652344
9001.282227
8892.728516
8794.463867
9008.713867
8920.136719
8863.082031
8983.994141
8883.704102
9066.071289
9019.875977
8952.545898
9128.425781
8952.697266
8946.631836
8900.373047
8845.390625
9001.777344
8873.749023
9135.069336
8988.430664
8898.030273
8922.355469
8900.362305
9008.625977
8901.582031
8878.133789
9005.932617
8909.319336
8981.874023
9030.111328
8857.657227
9081.216797
9039.652344
8841.214844
9069.730469
8981.341797
8856.367188
8896.696289
8973.634766
9042.422852
8923.743164
8875.492188
9053.416016
8982.667969
8843.284180
8866.821289
8971.645508
8822.163086
8983.758789
8906.072266
8957.366211
9033.276367
8949.368164
9050.516602
8995.325195
9058.297852
8944.130859
9034.644531
9041.766602
9044.540039
9030.114258
9054.022461
8914.443359
9150.690430
9048.530273
8914.090820
9038.602539
8904.879883
9091.020508
9067.297852
9057.751953
8989.616211
9064.258789
9073.111328
8929.563477
9160.350586
8945.433594
8926.499023
8983.772461
9064.733398
8943.482422
9094.030273
8852.660156
9015.225586
8972.029297
8962.916016
8873.203125
9048.128906
8904.026367
9084.858398
9071.642578
8991.075195
9072.610352
9150.397461
8999.069336
9041.813477
9049.803711
8987.067383
9066.936523
8915.011719
8986.942383
8977.782227
8896.395508
8839.837891
8965.190430
8886.688477
9029.614258
8972.101562
8878.284180
8868.356445
8981.946289
8826.025391
9035.164062
8897.084961
8765.221680
9044.600586
8888.131836
8936.571289
8930.142578
8892.658203
8958.691406
9064.164062
```
