## Supplementary material for "Functional connectivity across the human subcortical auditory system using an autoregressive matrix-Gaussian copula graphical model approach with partial correlations": Code: roi-08_mean_ts.txt

```
11546.999023
11514.666016
11627.141602
11374.837891
11595.550781
11305.271484
11346.072266
11424.844727
11435.410156
11494.732422
11328.230469
11471.025391
11458.291016
11301.750000
11458.533203
11325.255859
11339.664062
11248.680664
11458.198242
11333.019531
11430.404297
11503.757812
11285.591797
11410.644531
11342.887695
11588.306641
11338.387695
11417.340820
11298.224609
11315.392578
11410.933594
11261.300781
11371.982422
11343.889648
11449.912109
11176.793945
11444.413086
11410.749023
11309.428711
11442.277344
11331.052734
11309.705078
11410.200195
11123.267578
11386.259766
11383.621094
11431.982422
11369.125000
11251.858398
11304.349609
11306.501953
11243.048828
11337.659180
11244.513672
11315.316406
11395.717773
11271.841797
11445.716797
11199.676758
11373.386719
11343.301758
11348.863281
11196.354492
11474.489258
11330.119141
11405.107422
11210.114258
11289.058594
11427.318359
11232.738281
11380.544922
11407.700195
11303.419922
11363.502930
11420.283203
11282.988281
11473.235352
11299.630859
11369.717773
11267.746094
11302.646484
11128.443359
11356.128906
11285.981445
11314.502930
11190.857422
11271.808594
11340.108398
11279.505859
11365.014648
11305.558594
11188.309570
11368.925781
11215.507812
11508.462891
11319.207031
11307.785156
11452.730469
11366.030273
11350.839844
11241.180664
11343.385742
11399.175781
11258.125000
11291.571289
11229.983398
11242.770508
11190.127930
11269.867188
11288.543945
11269.500000
11342.201172
11319.878906
11121.105469
11328.917969
11315.663086
11197.244141
11387.950195
11368.531250
11276.538086
11221.547852
11310.423828
11247.216797
11340.833984
11363.375000
11272.612305
11236.821289
11261.092773
11143.408203
11418.769531
11267.905273
11151.095703
11323.287109
11214.082031
11255.732422
11220.873047
11292.793945
11310.018555
11365.122070
11317.677734
11225.916992
11174.070312
11171.548828
11160.608398
11189.322266
11209.239258
11288.892578
11161.968750
11288.628906
11277.996094
11234.666016
11315.110352
11307.290039
11243.636719
11238.625000
11193.998047
11160.683594
11252.596680
11265.568359
11273.166016
11114.383789
11279.080078
11321.294922
11158.966797
11250.142578
11181.141602
11287.483398
11205.211914
11184.824219
11258.591797
11260.402344
11326.425781
11264.724609
11252.412109
11221.483398
11282.619141
11216.790039
11302.385742
11215.933594
11218.112305
11136.667969
11290.936523
11130.117188
11291.467773
11271.527344
11191.946289
11217.427734
11226.616211
11159.086914
11224.405273
11302.513672
11196.135742
11075.603516
11250.108398
11107.908203
11294.014648
11257.158203
11142.952148
11202.115234
11022.142578
11245.101562
11218.873047
11114.312500
11235.947266
11073.689453
11148.162109
11213.000000
11198.087891
11132.170898
11148.330078
11089.413086
11210.387695
11009.528320
11160.785156
11139.996094
11011.721680
11154.141602
11240.746094
11023.678711
11186.391602
11085.524414
11128.819336
11064.709961
11187.297852
11277.955078
11038.273438
11220.058594
11111.081055
11208.063477
11050.844727
11095.068359
10996.322266
11168.617188
11064.416992
11205.354492
11082.481445
11172.508789
11133.666016
11128.233398
11095.839844
11044.878906
11165.483398
11154.779297
11176.024414
11041.275391
11095.419922
11135.420898
11049.060547
11168.183594
11142.739258
11053.537109
11097.251953
11068.063477
11048.160156
11236.364258
11016.568359
11171.886719
11060.357422
11098.600586
11183.802734
11081.902344
11209.867188
11149.366211
11118.633789
11179.389648
11096.168945
11073.407227
11242.878906
11021.594727
11184.846680
11132.839844
11017.607422
11193.249023
11175.982422
11003.160156
11179.583008
11178.274414
11165.451172
11126.258789
11187.912109
11101.514648
11188.064453
11175.426758
11141.711914
11148.110352
11257.455078
11102.035156
11220.014648
11165.714844
11250.199219
11240.946289
11178.552734
11246.125000
11026.727539
11126.402344
11197.964844
10970.460938
11070.019531
11121.501953
11076.437500
11024.910156
11140.428711
11174.194336
11052.414062
11131.475586
11171.547852
10964.062500
11085.914062
11040.847656
11017.372070
11044.873047
11029.743164
11047.190430
11073.747070
11062.604492
10974.023438
11121.624023
11052.872070
11080.619141
11013.485352
11072.970703
11036.829102
11031.954102
11083.884766
11050.628906
11122.456055
10950.638672
11167.143555
10989.840820
11033.314453
10976.097656
11000.006836
11070.712891
10941.710938
11096.986328
11020.975586
11172.362305
10970.625000
11012.044922
11042.418945
11073.144531
11071.068359
11071.832031
11008.876953
11185.909180
11001.173828
11058.758789
11030.326172
11175.965820
11047.900391
11120.653320
10979.263672
10981.821289
11061.714844
11166.056641
11120.706055
11034.278320
11144.196289
11128.419922
11109.022461
11047.685547
11135.464844
11025.755859
11102.155273
11102.826172
11216.142578
11009.541016
11175.252930
11107.306641
10999.696289
11049.201172
10974.922852
11095.982422
11072.294922
11023.206055
10935.042969
11132.290039
11125.709961
10928.888672
11136.005859
11071.433594
11143.566406
11006.972656
11025.497070
11062.653320
11158.475586
11017.305664
11144.087891
11092.405273
11143.878906
10937.141602
11011.280273
11006.884766
11176.080078
11083.358398
11131.116211
11173.750977
11110.430664
11060.681641
10962.639648
11094.820312
11081.052734
11042.052734
10940.637695
11083.600586
11185.799805
11117.021484
11146.271484
11069.572266
11014.762695
11126.309570
10978.791992
11094.273438
11099.092773
11091.085938
11036.824219
11123.716797
11210.818359
11030.038086
11152.518555
11075.089844
11122.438477
11144.132812
11080.645508
11045.483398
11011.135742
11290.041992
11144.125000
11103.724609
11249.788086
11096.429688
11132.006836
11039.562500
11117.284180
11177.201172
11121.697266
11080.261719
11181.042969
11086.635742
11018.933594
11194.521484
11108.061523
11145.479492
11075.627930
11132.187500
11120.173828
11187.084961
11140.782227
11121.133789
11176.916992
11144.205078
11320.466797
11177.368164
11212.321289
11025.943359
11088.488281
11189.861328
11238.439453
11099.850586
11087.064453
11316.519531
11114.112305
11166.335938
11195.393555
11141.919922
11231.025391
11095.332031
11103.134766
11137.169922
11077.208984
10983.619141
11168.512695
11117.246094
11170.099609
11145.438477
11276.892578
11184.449219
11254.028320
11066.125000
11227.553711
11198.774414
11190.447266
11168.166016
11223.896484
11299.678711
11275.069336
11151.118164
11203.910156
11178.612305
11262.220703
11089.997070
11276.049805
11286.653320
11228.630859
11150.214844
11266.382812
11215.326172
11344.449219
11189.042969
11224.389648
11116.837891
11294.148438
11162.041016
11193.529297
11130.191406
11184.808594
11242.222656
11218.313477
11138.762695
11219.470703
11110.511719
11206.443359
11115.368164
11219.819336
11172.362305
11229.319336
11166.434570
11173.019531
11215.452148
11132.868164
11157.585938
11184.235352
11207.663086
11327.231445
11102.065430
11357.894531
11274.024414
11116.170898
11147.775391
11042.742188
11211.229492
11236.468750
11195.347656
11297.718750
11281.955078
11259.391602
11078.508789
11246.216797
11129.974609
11302.922852
11182.865234
11247.535156
11277.583984
11151.367188
11205.360352
11224.371094
11148.925781
11107.063477
11174.936523
11123.958984
11225.833008
11274.714844
11192.821289
11205.538086
11169.831055
11058.293945
11206.124023
11277.585938
11182.721680
11167.766602
11127.323242
11226.731445
11175.544922
11197.800781
11248.698242
11259.561523
11141.398438
11208.837891
11247.017578
11225.778320
11168.944336
11180.912109
11327.305664
11185.354492
11276.297852
11107.165039
11236.830078
11023.810547
11175.641602
11033.897461
11232.650391
11269.202148
11085.622070
11306.579102
11230.986328
11099.998047
11276.593750
11130.087891
11282.327148
11161.308594
11200.950195
11086.233398
11229.541016
11086.927734
11169.731445
11170.742188
10996.875000
11137.756836
11216.488281
11119.636719
11247.865234
11160.083008
11236.190430
11095.752930
11246.980469
11189.209961
11271.803711
11229.366211
11183.821289
11287.333984
11153.282227
11277.018555
11163.595703
11175.334961
11305.118164
11280.447266
11186.087891
11256.458984
11213.781250
11226.137695
11256.236328
11220.564453
11080.529297
11192.037109
11121.575195
11191.412109
11288.087891
11270.162109
11199.037109
11129.040039
11165.405273
11141.595703
11317.443359
11176.982422
11186.731445
11257.110352
11171.459961
11141.470703
11245.516602
11145.926758
11245.476562
11182.426758
11124.256836
11359.145508
11141.793945
11186.150391
11236.099609
11127.854492
11283.935547
11255.335938
11098.666016
11316.027344
11150.218750
11128.152344
11322.594727
11229.371094
11298.751953
11313.274414
11178.660156
11248.874023
11269.417969
11292.091797
11303.440430
11078.749023
11246.052734
11280.680664
11093.810547
11334.028320
11304.956055
11193.047852
11319.079102
11289.597656
11180.312500
11364.407227
11169.188477
11113.833008
11153.856445
11133.681641
11134.420898
11362.600586
11236.809570
11078.412109
11329.605469
11178.167969
11197.187500
11243.793945
11212.354492
11323.664062
11344.855469
11142.407227
11258.349609
11391.077148
11309.595703
11270.355469
11276.434570
11221.884766
11204.405273
11340.579102
11273.583984
11153.686523
11375.576172
11242.521484
11257.862305
11299.397461
11268.143555
11177.444336
11243.645508
11272.552734
11310.793945
11182.665039
11245.737305
11341.822266
11082.757812
11273.616211
11258.408203
11224.959961
11242.564453
11209.423828
11246.517578
11247.492188
11182.195312
11166.999023
11450.927734
11284.575195
11093.704102
11281.070312
11242.576172
11194.722656
11398.993164
11082.025391
11254.947266
11272.000000
11323.645508
11156.214844
11359.610352
11165.031250
11251.090820
11168.674805
11313.577148
11166.920898
11270.887695
11350.548828
11098.427734
11290.093750
11323.218750
11239.684570
11332.760742
11198.668945
11219.206055
11310.585938
11374.886719
11213.053711
11294.398438
11313.152344
11211.868164
11277.283203
11285.777344
11281.738281
11226.246094
11303.403320
11112.966797
11308.815430
11339.146484
11181.428711
11151.982422
11287.853516
11134.621094
11248.075195
11213.062500
11237.696289
11248.248047
11197.449219
11192.827148
11280.711914
11237.559570
11229.462891
11052.123047
11299.267578
11257.976562
11253.497070
11332.649414
11158.678711
11335.038086
11097.726562
11217.209961
11207.274414
11226.306641
11187.121094
11270.417969
11199.945312
11253.768555
11229.330078
11181.742188
11279.899414
11178.835938
11372.697266
11277.153320
11091.207031
11289.360352
11226.991211
11296.294922
11182.636719
11210.705078
11280.821289
11222.349609
11135.165039
11293.027344
11249.198242
11265.625000
11131.013672
11226.080078
11206.540039
11292.847656
11067.173828
11280.022461
11205.279297
11224.481445
11145.560547
11240.144531
11204.024414
11237.882812
11128.860352
11258.281250
11193.055664
11337.889648
11205.842773
11259.069336
11254.508789
11171.335938
11258.466797
11315.683594
11246.410156
11283.659180
11250.925781
10989.727539
11305.097656
11140.196289
11247.624023
11191.689453
11293.425781
11265.337891
11112.197266
11244.400391
11030.176758
11254.056641
11148.935547
11232.555664
11054.930664
11225.068359
11195.110352
11133.535156
11157.291016
11080.944336
11203.089844
11081.923828
11188.697266
11161.760742
11127.550781
11108.747070
11190.070312
11100.894531
11190.951172
11252.158203
11129.279297
11287.380859
11045.090820
11337.714844
11098.791016
11178.645508
11209.446289
11261.316406
11085.851562
11165.875000
11153.009766
11152.173828
11253.395508
11290.210938
11113.455078
11277.919922
11325.641602
11261.241211
11145.979492
11228.309570
11283.395508
11140.467773
11187.346680
11175.771484
11385.149414
11097.257812
11317.126953
11153.541016
11116.727539
11256.009766
11205.111328
11194.185547
11199.704102
11301.833008
11331.397461
11162.856445
11367.708008
```
