## Supplementary material for "Functional connectivity across the human subcortical auditory system using an autoregressive matrix-Gaussian copula graphical model approach with partial correlations": Code: roi-09_mean_ts.txt

```
11388.833984
11316.991211
11180.332031
11158.943359
11200.244141
11208.269531
11168.803711
11282.657227
11222.861328
11176.642578
11150.941406
11164.645508
11240.339844
11022.960938
11143.583984
11117.967773
11218.655273
11110.840820
11182.774414
11126.824219
11133.918945
11179.764648
11070.084961
11157.944336
11196.021484
11197.968750
11135.395508
11160.952148
11136.884766
11009.243164
11154.981445
11078.611328
11107.053711
10998.987305
11154.393555
11030.850586
11124.983398
11107.316406
11167.146484
11216.010742
11027.294922
11073.595703
11069.835938
11041.842773
11104.943359
11143.941406
11168.486328
11103.914062
11048.912109
11120.215820
11184.208008
11045.116211
11050.381836
10979.656250
11096.266602
11224.958984
10999.909180
11124.695312
10925.232422
11152.343750
10994.000977
11090.304688
11088.482422
11174.915039
10940.607422
11079.006836
11044.480469
11142.310547
10981.226562
11144.758789
11198.070312
11055.373047
11093.900391
11006.419922
11130.820312
11102.167969
11148.266602
11022.873047
11186.091797
11099.038086
11034.493164
10958.318359
11230.853516
11103.814453
11063.375977
11009.559570
11059.458008
11066.654297
11106.293945
11197.017578
11046.718750
11092.294922
11080.208008
11168.971680
11214.050781
11049.938477
11042.456055
11133.065430
11020.343750
11128.252930
11092.869141
11081.978516
11218.811523
10954.202148
11172.034180
11031.100586
11083.867188
11105.139648
11039.738281
11131.030273
10904.372070
11125.135742
11043.273438
10921.333008
11202.221680
10992.374023
10957.969727
11090.097656
11004.023438
10998.820312
11097.022461
11096.782227
11071.375977
11142.398438
10992.280273
10944.113281
11035.122070
11104.747070
10973.138672
11173.417969
11018.154297
10987.826172
11201.327148
10968.669922
11125.162109
11073.471680
11006.792969
11013.547852
11057.481445
11097.532227
11000.076172
11020.188477
11112.403320
11082.773438
10963.491211
11116.965820
11033.417969
10907.118164
11031.773438
10999.666016
10936.288086
11033.592773
10960.892578
11095.002930
11073.689453
11072.579102
11031.850586
10899.997070
11083.941406
11075.608398
10932.092773
11022.456055
10941.769531
11006.279297
11188.259766
10930.404297
11049.179688
10914.820312
11010.638672
11005.399414
11148.573242
10925.009766
11024.791016
11095.634766
11017.451172
11091.449219
10982.193359
11084.256836
10971.322266
10810.106445
11025.974609
10979.218750
10925.947266
10957.351562
11009.899414
10973.619141
11055.691406
11026.860352
10869.292969
10769.960938
11067.070312
10783.400391
10963.564453
11018.051758
10890.749023
10994.183594
11035.489258
10925.606445
10908.654297
10779.032227
10884.653320
10914.201172
10893.544922
11030.465820
10899.988281
10909.887695
10952.483398
10894.748047
10920.012695
10919.251953
10958.169922
10873.209961
10816.148438
10927.809570
10857.490234
10862.205078
10928.039062
10945.865234
10929.402344
10972.381836
10973.999023
10934.951172
10980.574219
11085.662109
10935.273438
10828.371094
11076.816406
10930.875977
10869.775391
10882.876953
10934.738281
10755.104492
10932.966797
10881.822266
11047.333008
10820.987305
10928.840820
10903.092773
10940.429688
10904.383789
10853.625000
10984.689453
10876.125000
10872.087891
10807.813477
10919.222656
10849.479492
10832.962891
10875.014648
10893.923828
10815.897461
10844.402344
10923.422852
10879.107422
10885.316406
10823.491211
10862.852539
10892.416016
10835.493164
10933.862305
10807.697266
10952.903320
10906.039062
10853.819336
10933.139648
10833.812500
10887.165039
10916.602539
10814.219727
10949.214844
10954.396484
10819.440430
10939.059570
10840.711914
10893.257812
10946.297852
10921.764648
10997.382812
11012.108398
10909.727539
10859.358398
10884.552734
10957.368164
10865.210938
10909.002930
10881.498047
10875.074219
10928.570312
10974.163086
10898.805664
11022.366211
10834.927734
11003.233398
10797.935547
10817.813477
10879.663086
10935.717773
10836.206055
10877.107422
10872.762695
10783.374023
10871.412109
10809.231445
10748.220703
10870.445312
10777.808594
10772.362305
10819.465820
10814.446289
10807.863281
10864.699219
10755.310547
10803.367188
10870.320312
10801.062500
10674.157227
10852.996094
10748.644531
10906.957031
10765.787109
10874.225586
10833.000977
10775.260742
10915.412109
10914.158203
10927.044922
10708.733398
10882.072266
10723.820312
10782.383789
10757.428711
10773.256836
10818.777344
10807.521484
10788.662109
10868.459961
10906.843750
10750.972656
10839.299805
10703.291992
10979.898438
10800.264648
10820.448242
10852.596680
10872.650391
10830.199219
10793.966797
10780.130859
10849.674805
10783.956055
10833.187500
10773.707031
10890.762695
10776.808594
10822.966797
10981.424805
10790.165039
10905.748047
10844.260742
10785.325195
10854.224609
10864.830078
10758.072266
10750.205078
10888.114258
10686.388672
10788.580078
10956.153320
10816.895508
10857.251953
10813.326172
10873.112305
10911.971680
10756.920898
10709.540039
10820.880859
10712.551758
10761.165039
10794.011719
10917.486328
10832.100586
10799.366211
10773.063477
10935.540039
10751.835938
10811.058594
10668.569336
10783.208008
10760.154297
10839.002930
10764.344727
10920.906250
10898.119141
10862.474609
10731.246094
10861.303711
10817.165039
10768.407227
10883.085938
10704.830078
10845.714844
10728.115234
10815.035156
10780.801758
10831.464844
10919.641602
10760.048828
10854.060547
10798.864258
10727.160156
10875.064453
10718.218750
10792.253906
10754.917969
10794.481445
10835.788086
10892.013672
10866.659180
10736.522461
10897.706055
10833.507812
10833.345703
10929.475586
10824.048828
10831.523438
10836.529297
11000.489258
10829.885742
10796.479492
10971.174805
10836.506836
10907.500000
10889.290039
10935.145508
10841.768555
10863.458984
10844.439453
10769.916016
10934.452148
10768.894531
11000.318359
10813.582031
10917.525391
10761.741211
11028.862305
10784.610352
10860.262695
10855.205078
10886.193359
10940.485352
10934.483398
11025.943359
10842.007812
11011.689453
10902.708008
10892.420898
10889.850586
10908.226562
10860.552734
10898.493164
10906.111328
10895.626953
10866.909180
10887.943359
10885.951172
10799.728516
10766.525391
10842.641602
10755.083984
10851.482422
10821.164062
10900.664062
10848.941406
10897.323242
10827.420898
11073.101562
10833.881836
10935.815430
10762.145508
10930.462891
10911.200195
11010.769531
10800.876953
10878.801758
10914.580078
10979.044922
10887.670898
10946.170898
10943.715820
11034.095703
10783.353516
11034.779297
10978.820312
10918.231445
10870.277344
10952.853516
10823.114258
11061.931641
10950.362305
10844.565430
10804.894531
10969.194336
10733.693359
10937.350586
10804.467773
10889.975586
10834.697266
10880.926758
10915.943359
11034.701172
10807.041016
10958.680664
10818.601562
11048.053711
10905.829102
10873.385742
10844.164062
10895.985352
10931.593750
10771.986328
10892.156250
11046.966797
10876.732422
10858.624023
10876.977539
10998.589844
10910.974609
10799.600586
10850.013672
10827.144531
10873.689453
10914.893555
10902.045898
11000.589844
10906.119141
10997.303711
10826.138672
10931.236328
10898.596680
10885.447266
10824.833008
10919.610352
10796.158203
10824.483398
10830.625000
10830.201172
10976.506836
10818.501953
10952.380859
10856.645508
10852.645508
10965.068359
10791.672852
11000.535156
10865.131836
10903.184570
10762.729492
10998.294922
10888.871094
10887.035156
10740.125000
10927.878906
10766.142578
10882.873047
10899.277344
10960.438477
10814.593750
10825.575195
11022.163086
10763.309570
10788.979492
10915.743164
10941.329102
10852.271484
10943.406250
10828.416992
11006.256836
10747.284180
10865.769531
10782.855469
10906.646484
10862.730469
10960.386719
10825.040039
10872.644531
10751.365234
10833.864258
10771.184570
10871.977539
10850.842773
10863.888672
10727.938477
10926.729492
10698.138672
10699.020508
10766.334961
10767.693359
10910.624023
10835.881836
10786.785156
10907.195312
10892.374023
10950.700195
10824.105469
11029.089844
10830.669922
10872.491211
10920.458984
10968.537109
10988.637695
10841.684570
10961.423828
10910.492188
10792.436523
10961.438477
10903.579102
10973.805664
10995.207031
10942.510742
10899.105469
10949.356445
10857.674805
10885.930664
11011.926758
10804.303711
10749.302734
10996.566406
10912.351562
10921.069336
10844.581055
10771.873047
10942.211914
10941.954102
10786.486328
10947.871094
10941.514648
10836.509766
10897.400391
11133.238281
10844.035156
10918.002930
10791.063477
10970.331055
10852.531250
10755.168945
10919.123047
10929.606445
10779.749023
10902.600586
10991.113281
10825.638672
10959.445312
10756.207031
10826.398438
10982.178711
10905.389648
10873.418945
10979.792969
10781.418945
10868.399414
10764.166016
10924.367188
10830.689453
10859.728516
10885.318359
10905.527344
10852.342773
10870.889648
10828.746094
10811.770508
10881.478516
10806.821289
10787.883789
11041.222656
10819.308594
10843.196289
10949.899414
10871.127930
10921.145508
11004.005859
10944.016602
10791.712891
10954.356445
10655.242188
10953.521484
10856.439453
10881.490234
10927.397461
10920.111328
10873.851562
10952.260742
10884.396484
10864.441406
10877.832031
10903.094727
10915.581055
10901.778320
10927.711914
10886.329102
10791.749023
10973.983398
10811.174805
10901.394531
10947.025391
10801.009766
10914.743164
10982.571289
10861.787109
10956.413086
10807.351562
10916.233398
10986.261719
10868.350586
10950.797852
10883.608398
10999.181641
10986.019531
10884.459961
10801.066406
10881.220703
10887.875977
10888.022461
10985.872070
10855.005859
10858.574219
10952.241211
10829.948242
10920.060547
11039.201172
10820.364258
10838.413086
10901.351562
10809.922852
10874.479492
10995.404297
10910.260742
10776.574219
10966.249023
10873.793945
10868.214844
10967.537109
10973.303711
10827.028320
11027.444336
10899.271484
10925.409180
11058.270508
10883.375977
10942.862305
10976.779297
10919.778320
10770.809570
10947.145508
10813.053711
10838.290039
10852.881836
10996.241211
10837.134766
10898.035156
10865.943359
10813.990234
10860.110352
10867.339844
10713.894531
10872.976562
10860.042969
10879.310547
10922.434570
10866.063477
10818.462891
10882.616211
10819.595703
10882.373047
10858.741211
10849.331055
10845.836914
10802.744141
11009.249023
10782.101562
10855.393555
10940.005859
10886.707031
10884.445312
10744.132812
10837.037109
10778.867188
10808.669922
10767.847656
10890.285156
10846.329102
10782.803711
10993.514648
10849.393555
10926.898438
10810.486328
10808.777344
10905.946289
10836.946289
10881.704102
10807.139648
10881.974609
10821.630859
10903.674805
10762.037109
10754.086914
10851.204102
10958.226562
10830.497070
10912.667969
10801.844727
10937.970703
10833.031250
10877.058594
10784.055664
10900.681641
10796.972656
10791.094727
10697.728516
10813.954102
10691.908203
10922.178711
10747.561523
10931.260742
10703.958008
10965.155273
10717.437500
10806.902344
10854.696289
10866.710938
10850.792969
10811.429688
10931.427734
10763.273438
10872.726562
10663.840820
10943.669922
10742.799805
10902.923828
10697.310547
10836.720703
10775.833008
10664.000977
10805.985352
10730.006836
10835.916016
10696.706055
10847.931641
10751.915039
10835.367188
10819.207031
10711.707031
10838.782227
10666.996094
10771.154297
10767.051758
10917.830078
10670.063477
10847.916016
10728.624023
10772.742188
10832.920898
10772.507812
10836.320312
10761.464844
10851.856445
10741.190430
10923.041016
10673.761719
10899.099609
10791.239258
10827.979492
10666.835938
10734.974609
10919.283203
10806.085938
10828.715820
10846.679688
10732.744141
10744.959961
10883.341797
10846.395508
10854.308594
10839.782227
10802.721680
10834.395508
10795.743164
10768.375977
10914.874023
10828.636719
10846.124023
10793.602539
10825.820312
10929.333984
10789.531250
10858.766602
10878.156250
11016.139648
10872.531250
10795.205078
10874.382812
```
