## Supplementary material for "Functional connectivity across the human subcortical auditory system using an autoregressive matrix-Gaussian copula graphical model approach with partial correlations": Code: roi-10_mean_ts.txt

```
9508.949219
9511.954102
9531.625977
9493.580078
9511.660156
9512.804688
9553.922852
9634.147461
9582.777344
9538.817383
9484.047852
9319.503906
9556.363281
9419.112305
9529.558594
9456.253906
9576.132812
9565.125977
9519.480469
9496.567383
9606.436523
9411.260742
9536.513672
9373.368164
9439.166016
9355.236328
9453.465820
9492.955078
9456.798828
9390.594727
9575.392578
9524.416016
9597.695312
9410.488281
9616.955078
9468.211914
9697.616211
9558.388672
9569.583008
9434.920898
9381.558594
9501.572266
9597.032227
9526.152344
9546.175781
9521.814453
9400.583008
9362.286133
9527.149414
9450.624023
9415.091797
9480.242188
9388.429688
9633.184570
9543.175781
9340.419922
9412.374023
9552.393555
9506.433594
9544.094727
9571.665039
9446.485352
9291.709961
9518.861328
9372.457031
9464.718750
9433.160156
9481.657227
9383.929688
9586.462891
9536.011719
9450.923828
9528.701172
9376.959961
9344.514648
9468.438477
9517.849609
9428.040039
9493.849609
9406.007812
9417.899414
9540.764648
9448.458008
9439.053711
9488.092773
9530.787109
9506.892578
9409.787109
9403.564453
9518.745117
9314.304688
9414.748047
9475.773438
9361.207031
9687.459961
9513.435547
9471.412109
9409.333008
9390.969727
9479.817383
9412.320312
9561.618164
9467.363281
9506.327148
9394.139648
9384.316406
9401.363281
9422.342773
9406.442383
9451.563477
9391.451172
9632.371094
9573.179688
9511.083008
9352.488281
9537.220703
9458.602539
9468.362305
9437.695312
9459.629883
9416.168945
9427.311523
9391.170898
9472.166016
9324.109375
9345.280273
9374.746094
9501.236328
9468.219727
9639.963867
9378.881836
9294.564453
9413.862305
9338.707031
9425.290039
9471.804688
9438.402344
9410.896484
9497.805664
9403.930664
9359.282227
9439.529297
9426.285156
9439.240234
9488.085938
9488.258789
9437.720703
9402.741211
9408.074219
9432.747070
9418.474609
9477.704102
9373.097656
9567.819336
9409.409180
9383.094727
9515.448242
9367.191406
9429.720703
9334.792969
9349.669922
9415.990234
9524.436523
9466.432617
9483.817383
9393.546875
9579.454102
9434.898438
9477.791992
9370.927734
9418.622070
9500.104492
9371.452148
9383.426758
9326.923828
9518.717773
9383.520508
9526.475586
9444.754883
9450.555664
9434.326172
9535.045898
9513.005859
9432.717773
9432.411133
9417.357422
9453.816406
9327.688477
9429.678711
9284.424805
9459.017578
9332.227539
9358.476562
9373.688477
9382.817383
9575.817383
9462.030273
9399.550781
9510.242188
9489.489258
9492.776367
9370.392578
9312.781250
9296.793945
9426.417969
9425.426758
9500.277344
9368.379883
9558.334961
9520.304688
9488.780273
9469.980469
9319.275391
9298.655273
9428.025391
9233.925781
9596.360352
9330.405273
9377.136719
9368.381836
9430.579102
9553.963867
9473.680664
9463.564453
9511.541992
9420.466797
9489.897461
9480.377930
9408.914062
9546.167969
9425.537109
9467.237305
9529.276367
9492.166016
9345.949219
9486.682617
9448.673828
9377.296875
9458.636719
9462.931641
9520.008789
9520.849609
9511.419922
9525.071289
9409.889648
9340.143555
9372.444336
9513.448242
9347.779297
9509.957031
9436.517578
9458.568359
9410.268555
9482.655273
9472.941406
9372.351562
9439.616211
9428.270508
9421.722656
9398.024414
9395.569336
9498.339844
9381.502930
9503.297852
9494.886719
9346.227539
9371.803711
9424.239258
9497.833008
9278.113281
9391.088867
9371.404297
9428.251953
9457.755859
9234.932617
9408.996094
9390.600586
9343.752930
9291.908203
9551.805664
9392.567383
9431.608398
9448.867188
9473.973633
9361.680664
9521.598633
9326.767578
9449.673828
9416.398438
9504.842773
9413.510742
9365.688477
9273.307617
9334.040039
9300.814453
9435.964844
9464.881836
9272.098633
9496.953125
9378.845703
9241.941406
9361.602539
9348.642578
9425.086914
9462.200195
9393.708008
9541.378906
9374.449219
9339.331055
9343.486328
9438.202148
9376.710938
9333.101562
9406.233398
9457.763672
9401.746094
9436.695312
9293.188477
9432.305664
9392.767578
9384.370117
9380.276367
9533.019531
9341.277344
9367.605469
9460.071289
9276.493164
9305.823242
9435.932617
9447.886719
9490.687500
9378.113281
9567.850586
9545.445312
9479.369141
9408.761719
9392.295898
9378.134766
9362.358398
9440.139648
9440.911133
9457.261719
9434.083008
9409.018555
9511.575195
9425.167969
9336.098633
9423.883789
9452.149414
9440.227539
9497.544922
9384.958008
9479.648438
9529.720703
9403.514648
9617.483398
9547.187500
9359.743164
9456.651367
9357.645508
9306.564453
9389.139648
9476.348633
9377.222656
9486.746094
9463.602539
9482.366211
9550.871094
9245.779297
9501.855469
9280.671875
9231.954102
9403.574219
9396.125977
9439.854492
9497.604492
9442.491211
9617.934570
9288.590820
9373.489258
9427.395508
9431.197266
9352.894531
9382.298828
9404.688477
9374.294922
9525.923828
9266.688477
9382.708984
9366.824219
9388.173828
9307.506836
9326.803711
9584.735352
9400.211914
9326.739258
9494.958008
9263.160156
9385.266602
9292.826172
9302.725586
9301.152344
9434.007812
9495.873047
9481.575195
9458.897461
9426.504883
9419.225586
9227.270508
9213.018555
9249.219727
9326.751953
9398.122070
9372.831055
9416.894531
9524.477539
9428.993164
9653.102539
9303.655273
9432.622070
9377.476562
9269.311523
9398.164062
9419.400391
9369.008789
9534.878906
9409.144531
9320.151367
9427.347656
9459.306641
9476.071289
9479.654297
9291.541992
9311.282227
9452.980469
9267.988281
9437.954102
9416.566406
9596.095703
9347.307617
9279.207031
9443.732422
9401.820312
9393.593750
9378.143555
9550.238281
9517.493164
9562.408203
9481.491211
9526.076172
9312.285156
9464.704102
9408.441406
9465.410156
9403.081055
9527.712891
9419.363281
9379.055664
9330.540039
9388.358398
9250.708008
9277.964844
9545.245117
9420.893555
9386.748047
9419.294922
9346.743164
9309.215820
9286.534180
9338.673828
9474.619141
9474.713867
9366.322266
9518.420898
9447.533203
9484.420898
9454.519531
9350.806641
9365.932617
9389.414062
9352.782227
9511.172852
9495.241211
9391.476562
9366.030273
9554.573242
9473.718750
9356.454102
9377.299805
9534.663086
9492.545898
9284.850586
9407.939453
9462.270508
9360.874023
9328.548828
9344.622070
9373.970703
9294.948242
9479.281250
9438.286133
9375.329102
9362.579102
9481.111328
9381.876953
9373.910156
9359.416992
9344.379883
9380.129883
9495.616211
9291.595703
9485.366211
9380.667969
9258.897461
9401.749023
9341.191406
9442.683594
9542.732422
9363.791992
9465.420898
9464.274414
9469.936523
9389.283203
9352.150391
9383.031250
9291.274414
9359.991211
9538.105469
9326.706055
9403.036133
9395.348633
9290.985352
9439.501953
9423.480469
9379.121094
9344.731445
9458.472656
9415.463867
9389.930664
9288.141602
9346.686523
9395.293945
9185.839844
9400.621094
9354.577148
9371.686523
9312.310547
9357.798828
9386.579102
9426.088867
9378.933594
9444.020508
9332.057617
9477.432617
9335.238281
9329.396484
9224.781250
9374.185547
9407.282227
9389.935547
9297.378906
9476.355469
9282.128906
9322.434570
9351.489258
9349.631836
9379.389648
9297.819336
9374.374023
9296.069336
9398.772461
9334.064453
9376.719727
9319.810547
9291.219727
9378.644531
9385.770508
9310.186523
9465.676758
9167.292969
9362.562500
9328.331055
9441.835938
9386.279297
9345.981445
9266.780273
9402.268555
9277.362305
9415.566406
9403.325195
9310.554688
9210.618164
9348.720703
9257.300781
9331.614258
9377.411133
9337.133789
9479.675781
9420.091797
9490.751953
9411.385742
9308.689453
9276.251953
9377.108398
9354.145508
9335.054688
9377.254883
9384.655273
9343.838867
9490.702148
9410.232422
9521.682617
9307.879883
9489.014648
9322.816406
9362.916016
9445.375000
9349.820312
9426.466797
9309.034180
9275.860352
9308.425781
9325.192383
9462.842773
9353.225586
9352.566406
9362.199219
9255.253906
9338.834961
9364.411133
9176.829102
9370.604492
9444.286133
9316.931641
9324.945312
9380.737305
9379.343750
9579.951172
9300.145508
9374.086914
9472.912109
9386.592773
9382.564453
9424.341797
9297.041016
9447.440430
9351.036133
9321.582031
9317.159180
9389.196289
9451.053711
9207.141602
9279.026367
9391.129883
9233.487305
9206.327148
9284.015625
9208.279297
9297.338867
9493.930664
9173.429688
9303.875977
9388.989258
9360.044922
9339.640625
9277.349609
9510.345703
9319.611328
9412.632812
9298.286133
9359.820312
9294.552734
9374.781250
9272.663086
9101.364258
9431.329102
9342.844727
9374.985352
9410.757812
9444.195312
9317.004883
9330.217773
9469.705078
9306.926758
9316.429688
9328.477539
9493.918945
9291.315430
9185.416992
9349.801758
9292.708008
9232.635742
9336.098633
9275.620117
9261.746094
9201.351562
9277.560547
9344.019531
9190.557617
9309.383789
9480.128906
9285.152344
9394.241211
9335.903320
9164.760742
9469.568359
9315.695312
9369.446289
9417.769531
9285.141602
9358.697266
9364.167969
9373.811523
9358.422852
9395.923828
9263.500977
9491.011719
9412.832031
9529.952148
9251.702148
9439.761719
9367.252930
9388.177734
9367.852539
9354.124023
9273.809570
9371.234375
9200.086914
9318.687500
9248.742188
9177.313477
9406.642578
9363.413086
9383.546875
9248.493164
9190.111328
9339.883789
9384.948242
9278.584961
9285.782227
9286.574219
9431.769531
9379.666016
9350.224609
9289.871094
9353.929688
9279.667969
9408.891602
9324.205078
9379.623047
9358.055664
9206.788086
9451.888672
9397.585938
9355.070312
9372.116211
9434.416992
9347.801758
9409.782227
9138.548828
9354.129883
9424.103516
9229.382812
9286.532227
9377.845703
9235.338867
9333.817383
9277.524414
9308.508789
9424.511719
9372.804688
9311.794922
9257.863281
9173.633789
9415.410156
9344.749023
9251.816406
9441.910156
9135.592773
9261.161133
9254.270508
9294.489258
9344.176758
9240.636719
9421.965820
9305.638672
9305.586914
9316.022461
9368.426758
9320.064453
9280.017578
9277.314453
9269.760742
9299.092773
9322.800781
9337.333984
9284.039062
9401.625977
9278.209961
9260.646484
9305.797852
9324.207031
9279.133789
9209.917969
9313.541992
9354.007812
9290.147461
9429.938477
9278.672852
9311.695312
9414.419922
9419.880859
9266.939453
9127.885742
9287.185547
9266.523438
9298.750977
9345.819336
9440.404297
9336.417969
9334.915039
9193.129883
9206.008789
9284.334961
9142.079102
9358.061523
9338.721680
9252.901367
9318.123047
9344.284180
9384.183594
9356.571289
9209.475586
9222.919922
9339.438477
9347.204102
9348.886719
9369.257812
9322.851562
9299.567383
9300.668945
9227.336914
9322.277344
9259.506836
9446.023438
9387.255859
9476.883789
9429.074219
9447.001953
9251.740234
9334.242188
9370.294922
9292.279297
9472.179688
9463.812500
9328.713867
9385.855469
9380.928711
9299.780273
9386.725586
9345.939453
9163.161133
9474.659180
9341.339844
9305.675781
9371.679688
9473.505859
9481.664062
9370.172852
9316.986328
9430.756836
9333.647461
9473.325195
9355.311523
9283.540039
9302.002930
9398.399414
9479.363281
9209.389648
9169.994141
9285.004883
9122.048828
9373.891602
9318.021484
9281.447266
9369.024414
9330.491211
9338.151367
9286.129883
9337.120117
9480.498047
9292.573242
9269.087891
9319.379883
9335.069336
9304.266602
9399.067383
9439.712891
9295.411133
9363.932617
```
