## Supplementary material for "Functional connectivity across the human subcortical auditory system using an autoregressive matrix-Gaussian copula graphical model approach with partial correlations": Code: roi-11_mean_ts.txt

```
9303.349609
9147.168945
9304.484375
9228.935547
9374.893555
9158.969727
9252.572266
9224.135742
9216.055664
9301.748047
9240.484375
9251.863281
9302.114258
9124.995117
9127.791016
9137.664062
9286.785156
9240.304688
9183.987305
9148.545898
9251.915039
9193.146484
9316.925781
9285.460938
9233.582031
9166.358398
9192.111328
9351.669922
9226.171875
9307.926758
9260.284180
9156.928711
9343.499023
9313.686523
9118.673828
9290.110352
9266.375000
9327.800781
9403.946289
9252.857422
9230.356445
9273.035156
9079.885742
9157.187500
9200.138672
9119.038086
9353.433594
9279.616211
9330.382812
9409.227539
9188.860352
9179.303711
9187.734375
9211.922852
9191.254883
9195.914062
9313.763672
9281.194336
9177.318359
9393.982422
9165.949219
9082.922852
9276.515625
9201.244141
9161.209961
9265.259766
9233.304688
9280.665039
9264.630859
9120.429688
9160.870117
9238.894531
9250.702148
9232.394531
9214.682617
9308.016602
9189.249023
9092.872070
9227.278320
9096.485352
9165.703125
9265.347656
9156.429688
9127.142578
9201.719727
9354.225586
9184.699219
9305.368164
9174.107422
9182.765625
9217.103516
9227.683594
9165.598633
9371.405273
9344.716797
9116.602539
9402.974609
9234.046875
9121.789062
9039.922852
9235.957031
9161.328125
9274.964844
9265.853516
9248.020508
9217.857422
9208.959961
9164.050781
9305.633789
9190.353516
9221.844727
9159.058594
9318.847656
9208.240234
9221.917969
9300.473633
9173.822266
9330.828125
9156.631836
9289.368164
9335.008789
9186.851562
9209.233398
9177.552734
9193.366211
9176.199219
9167.048828
9242.570312
9143.768555
9223.111328
9218.721680
9239.759766
9211.430664
9212.252930
9179.354492
9070.365234
9295.817383
9101.385742
9144.721680
9214.170898
9135.784180
9173.126953
9082.683594
9100.900391
9167.096680
9205.208008
9208.184570
9219.503906
9331.008789
9227.455078
9111.036133
9284.165039
9271.917969
9115.078125
9152.697266
9131.095703
9201.166992
9073.267578
9226.070312
9209.697266
9180.826172
9217.223633
9192.659180
9162.203125
9325.752930
9050.089844
9169.325195
9123.891602
9168.810547
9232.574219
9280.897461
9281.953125
9187.913086
9203.108398
9154.642578
9079.959961
9058.516602
9166.375000
9152.696289
9116.836914
9221.632812
9204.252930
9194.851562
9208.680664
9296.893555
9103.980469
9160.465820
9042.385742
9194.169922
9024.394531
9289.056641
9156.033203
9114.443359
9205.428711
9240.920898
9060.423828
9232.435547
9249.668945
9136.196289
9170.166992
9249.078125
9280.970703
9076.626953
9194.395508
9211.332031
9174.949219
9223.627930
9196.228516
9237.155273
9325.326172
9204.885742
9178.454102
9120.128906
9287.954102
9044.865234
9103.542969
9389.252930
9246.809570
9166.486328
9205.257812
9098.133789
9048.716797
9070.569336
9207.175781
9271.095703
9220.161133
9257.606445
9225.366211
9073.446289
9234.632812
9107.493164
9314.880859
9228.485352
9181.847656
9243.533203
9120.036133
9146.130859
9220.754883
9088.997070
9155.329102
9306.437500
9464.707031
9308.440430
9142.038086
9146.769531
9289.427734
9092.333008
9342.569336
9239.773438
9171.386719
9237.197266
9181.921875
9232.840820
9242.795898
9206.297852
9092.153320
9177.503906
9152.319336
9204.105469
9343.359375
9219.364258
9178.042969
9199.094727
9264.854492
9158.394531
9167.266602
9151.856445
9130.349609
9060.891602
9296.469727
9187.125977
9149.306641
9136.666016
9238.408203
9287.291992
9296.940430
9092.182617
9313.378906
9287.551758
9148.518555
9101.567383
9271.187500
9165.416992
9136.797852
9218.058594
9301.595703
9141.999023
9215.601562
9158.038086
9375.529297
9122.019531
9208.273438
9093.444336
9107.366211
9009.591797
9093.256836
9079.476562
9190.430664
9276.052734
9069.525391
9049.677734
9332.910156
9182.326172
9186.111328
9217.840820
9198.787109
9193.314453
9119.033203
9081.459961
9214.215820
9231.769531
9171.655273
9141.007812
9055.100586
9236.616211
9065.256836
9265.552734
9210.247070
9024.391602
9196.188477
9184.288086
9195.185547
9252.094727
9202.990234
9133.227539
9142.532227
9107.764648
9309.715820
9054.150391
9204.826172
9329.860352
9281.688477
9265.877930
9203.671875
9307.795898
9315.951172
9092.766602
9191.542969
9273.955078
9143.558594
9255.602539
9047.558594
9215.490234
9377.316406
9219.128906
9224.197266
9266.724609
9240.898438
9147.700195
9179.501953
9332.873047
9242.915039
9324.647461
9269.741211
9239.348633
9420.935547
9137.499023
9284.453125
9210.071289
9170.566406
9161.651367
9278.579102
9228.083984
9254.353516
9222.556641
9231.794922
9172.143555
9205.697266
9189.308594
9164.757812
9137.724609
9034.521484
9170.197266
9168.527344
9059.956055
9341.178711
9309.694336
9211.579102
9214.056641
9231.820312
9331.768555
9167.588867
9220.572266
9397.543945
9205.908203
9201.689453
9247.475586
9118.176758
9188.568359
9260.066406
9236.062500
9290.401367
9168.373047
9278.356445
9290.278320
9211.704102
9310.903320
9240.150391
9187.813477
9049.930664
9146.675781
9212.933594
9197.564453
9277.161133
9439.949219
9331.384766
9245.742188
9262.784180
9189.216797
9107.290039
9112.452148
9136.704102
9112.953125
9200.780273
9268.176758
9239.577148
9309.014648
9261.691406
9121.668945
9276.066406
9289.145508
9183.371094
9314.896484
9181.411133
9100.188477
9139.597656
9286.075195
9267.702148
9175.473633
9264.270508
9166.348633
9243.051758
9189.338867
9280.151367
9248.969727
9210.809570
9233.849609
9287.768555
9190.123047
9330.306641
9328.803711
9235.108398
9164.911133
9257.208008
9221.623047
9323.622070
9234.942383
9260.332031
9382.186523
9238.806641
9361.621094
9252.619141
9230.488281
9123.674805
9061.459961
9136.690430
9216.108398
9130.291016
9045.071289
9083.764648
9134.738281
9168.245117
9095.712891
9170.058594
9129.635742
9120.956055
8972.402344
9173.793945
9233.144531
9131.260742
9056.375000
9163.462891
9218.100586
9173.059570
9267.273438
9256.807617
9273.258789
9203.299805
9078.681641
9186.675781
9157.202148
9219.868164
9336.002930
9239.600586
9193.708984
9313.505859
9098.833008
9181.028320
9242.198242
9345.527344
9293.832031
9266.098633
9402.689453
9199.499023
9177.507812
9117.206055
9015.816406
9147.941406
9187.223633
9162.246094
9227.369141
9127.687500
9160.896484
9186.145508
9081.829102
9142.517578
9153.123047
9081.104492
9168.271484
9286.992188
9107.064453
9021.415039
9130.677734
9130.554688
9164.922852
9030.548828
9057.589844
9238.150391
9110.691406
9233.397461
9142.071289
9241.081055
9269.175781
9142.994141
9226.913086
9242.951172
8997.947266
9034.580078
9152.563477
9094.719727
9276.318359
9169.362305
9175.131836
9235.749023
9164.412109
9215.196289
9082.813477
9058.615234
9039.619141
9086.363281
9107.716797
9211.985352
9195.069336
9000.918945
9135.710938
9222.721680
9166.458008
9213.627930
9174.190430
9193.553711
9186.646484
9298.785156
9198.916992
9203.029297
9192.377930
9041.038086
9062.534180
9220.069336
9125.424805
9246.608398
9240.241211
9205.505859
9187.248047
9209.990234
9336.080078
9177.449219
9351.811523
9098.428711
9233.970703
9191.726562
9098.434570
9331.391602
9228.446289
9108.465820
9087.245117
9099.363281
9069.151367
9059.185547
9001.361328
9128.472656
9227.415039
9326.247070
9155.029297
9437.411133
9177.581055
9152.174805
9121.835938
9002.578125
9257.172852
9137.890625
9049.373047
9049.540039
9129.836914
9098.292969
9048.455078
9065.959961
9064.818359
9288.361328
9197.008789
9159.581055
9406.659180
9139.791016
9149.596680
9122.584961
9075.266602
9124.677734
9116.874023
9093.186523
9277.243164
9064.081055
9212.373047
9262.206055
9117.653320
9234.642578
9332.623047
9156.023438
9217.133789
9092.416992
9120.083984
8897.471680
9143.079102
9045.157227
9086.425781
9204.412109
9023.258789
8998.103516
9141.571289
9108.350586
9055.534180
9289.778320
9159.363281
9038.208008
9204.061523
9118.732422
9196.203125
9179.819336
9178.320312
9186.713867
9170.851562
9076.838867
9136.691406
9054.998047
9166.469727
9084.103516
8922.757812
9090.269531
9142.454102
9199.276367
9330.208984
9103.872070
9189.393555
9326.309570
9080.835938
9118.989258
9291.649414
9076.435547
9258.003906
9103.240234
9061.189453
9124.295898
9077.543945
9053.765625
9030.628906
8901.041992
9193.065430
9236.797852
9239.486328
9124.789062
9123.261719
9060.399414
9268.853516
8952.374023
9082.645508
9060.420898
9245.530273
9103.253906
9216.310547
9151.880859
9187.126953
9324.009766
9149.601562
9106.239258
9094.774414
9086.032227
9195.198242
9111.278320
9187.446289
9111.994141
9157.279297
9136.000000
9045.197266
9049.539062
9205.706055
9035.060547
9187.536133
9066.084961
9163.293945
9237.733398
9052.202148
9025.740234
9258.259766
8979.536133
9237.989258
9201.258789
9033.064453
9073.737305
9175.694336
9161.501953
9105.837891
9076.432617
9149.458008
9252.228516
9043.911133
9267.728516
9075.576172
9224.989258
9259.744141
9190.450195
9202.672852
9154.092773
9249.691406
9271.354492
9228.278320
9103.942383
9149.378906
9061.918945
9105.277344
9184.425781
9124.614258
9200.627930
9019.413086
9185.059570
9268.716797
9174.259766
9067.492188
9161.010742
9089.110352
9224.772461
9176.248047
9113.238281
9305.321289
9196.727539
9133.975586
9263.223633
9216.539062
9260.918945
9270.760742
9234.509766
9229.807617
9243.676758
9157.373047
9188.985352
9205.793945
9161.911133
9258.077148
9249.315430
9246.957031
9146.260742
9159.041992
9153.161133
9117.061523
9248.357422
9073.005859
9063.272461
9298.284180
9056.846680
9080.888672
9191.995117
9178.794922
9042.699219
9121.092773
9194.863281
9097.690430
9217.210938
9107.901367
9287.571289
9098.675781
9243.660156
9204.713867
9123.003906
9249.800781
9142.779297
9287.734375
9148.745117
9212.356445
9221.087891
9113.100586
9361.753906
9107.367188
9247.986328
9219.157227
9138.318359
9325.900391
9170.089844
9166.861328
9250.039062
9285.381836
9364.831055
9193.408203
9277.813477
9215.053711
9074.107422
9287.901367
9183.152344
9193.990234
9209.983398
9200.803711
9386.232422
9290.851562
9139.959961
9272.238281
9221.490234
9138.537109
9215.987305
9175.712891
9198.249023
9094.101562
9123.198242
9211.501953
9322.949219
9096.002930
9240.728516
9142.689453
9241.253906
9161.128906
9062.234375
9267.326172
9159.251953
9144.374023
9207.923828
9177.127930
9275.947266
9185.119141
9000.969727
9241.089844
9141.595703
9157.839844
9211.651367
9162.721680
9288.887695
9221.793945
9228.527344
9201.876953
9114.666016
9274.250000
9478.496094
9212.320312
9335.506836
9203.690430
9182.131836
9289.789062
9258.421875
9080.884766
9432.585938
9244.039062
9079.897461
9183.431641
9205.023438
9232.824219
9262.963867
9225.411133
9146.842773
9202.693359
9097.461914
9108.527344
9171.904297
9299.037109
9201.689453
9195.911133
9428.189453
9320.039062
9191.599609
9183.738281
9369.309570
9496.936523
9322.580078
9165.916016
9238.972656
9097.939453
9147.044922
9236.331055
9143.111328
9185.415039
9368.716797
9150.822266
9298.834961
9195.777344
9160.486328
9338.813477
9271.416992
9169.066406
9215.711914
9321.746094
9234.242188
9337.212891
9227.270508
9349.806641
9327.670898
9211.578125
9380.654297
```
