## Supplementary material for "Functional connectivity across the human subcortical auditory system using an autoregressive matrix-Gaussian copula graphical model approach with partial correlations": Code: roi-12_mean_ts.txt

```
11199.592773
11234.299805
11231.878906
11196.242188
11234.268555
11188.613281
11144.506836
11182.544922
11164.527344
11118.590820
11186.318359
11197.936523
11196.091797
11174.918945
11126.025391
11113.816406
11055.227539
11119.304688
11171.617188
11137.259766
11187.686523
11139.173828
11157.269531
11198.366211
11179.371094
11233.743164
11106.643555
11107.605469
11118.832031
11096.880859
11118.254883
11117.656250
11128.622070
11184.662109
11208.608398
11161.019531
11251.324219
11234.156250
11172.630859
11184.371094
11116.512695
11063.492188
11025.743164
11005.786133
11081.071289
11088.144531
11105.709961
11162.773438
11133.625000
11108.946289
11173.993164
11100.545898
11170.869141
11187.125000
11175.317383
11209.540039
11141.433594
11148.721680
11142.961914
11196.715820
11165.953125
11054.972656
11076.261719
11123.155273
11076.588867
11087.511719
11065.207031
11117.883789
11159.166992
11123.817383
11189.400391
11208.129883
11113.835938
11165.214844
11104.688477
11113.024414
11214.347656
11145.220703
11175.832031
11129.931641
11051.924805
11107.318359
11126.499023
11148.555664
11186.404297
11144.535156
11175.265625
11202.040039
11191.745117
11213.421875
11217.506836
11197.464844
11273.713867
11256.792969
11264.526367
11182.800781
11170.661133
11178.576172
11096.704102
11139.672852
11124.116211
11111.590820
11123.215820
11117.638672
11187.864258
11127.587891
11160.211914
11247.649414
11225.503906
11222.631836
11174.223633
11150.919922
11192.691406
11148.502930
11173.422852
11146.707031
11185.686523
11244.511719
11168.566406
11208.005859
11208.119141
11119.494141
11185.116211
11140.488281
11128.212891
11155.691406
11128.490234
11152.832031
11123.059570
11212.375000
11194.037109
11195.491211
11252.533203
11146.560547
11135.519531
11199.085938
11163.265625
11247.186523
11244.350586
11197.470703
11089.760742
11094.731445
11129.278320
11072.771484
11099.788086
11058.279297
11108.768555
11173.798828
11178.805664
11209.688477
11178.711914
11182.349609
11150.916992
11135.755859
11130.292969
11084.714844
11071.249023
11081.608398
11101.740234
11126.973633
11115.707031
11202.841797
11205.858398
11225.785156
11260.850586
11180.925781
11181.242188
11175.920898
11135.178711
11227.476562
11195.691406
11221.106445
11191.335938
11171.341797
11235.521484
11142.216797
11138.166992
11126.875977
11046.054688
11069.909180
11150.766602
11257.750000
11267.771484
11293.529297
11238.099609
11163.424805
11089.551758
11062.018555
10994.554688
10997.750977
10965.167969
11027.221680
11063.858398
11125.587891
11109.996094
11122.806641
11140.721680
11144.482422
11139.903320
11147.643555
11180.641602
11197.165039
11126.805664
11103.374023
11134.993164
11159.673828
11231.574219
11151.799805
11170.101562
11142.939453
11096.092773
11096.296875
11122.138672
11103.420898
11079.119141
11059.196289
11146.147461
11160.466797
11172.664062
11153.380859
11109.727539
11084.125000
11122.838867
11102.376953
11106.644531
11131.879883
11137.535156
11143.315430
11060.310547
11114.977539
11128.385742
11073.343750
11136.790039
11124.935547
11247.606445
11201.493164
11189.634766
11180.038086
11181.729492
11167.486328
11262.697266
11245.583984
11244.413086
11207.483398
11189.605469
11186.431641
11175.318359
11099.695312
11158.577148
11116.567383
11140.715820
11179.493164
11164.143555
11196.875000
11125.548828
11105.467773
11162.586914
11086.592773
11098.646484
11129.299805
11135.512695
11169.243164
11138.169922
11107.168945
11136.762695
11096.331055
11129.105469
11083.737305
11050.179688
11108.116211
11094.068359
11040.756836
11107.304688
11071.003906
11081.307617
11125.129883
11098.374023
11209.688477
11232.952148
11156.714844
11178.706055
11152.020508
11182.644531
11133.052734
11146.756836
11093.613281
11125.706055
11240.895508
11233.380859
11264.310547
11171.595703
11097.710938
11118.916992
11056.762695
11095.503906
11047.984375
11029.864258
11093.268555
11114.745117
11057.960938
11023.662109
11066.464844
11046.750000
11081.164062
11146.416016
11078.535156
11087.673828
11083.527344
11076.217773
11125.545898
11164.041992
11107.466797
11141.644531
11112.699219
11108.410156
11144.293945
11105.781250
11158.726562
11088.967773
11143.602539
11219.704102
11175.593750
11213.764648
11181.380859
11085.315430
11073.666992
11027.992188
11067.397461
11024.551758
10980.976562
11080.270508
11159.369141
11228.871094
11270.411133
11236.480469
11211.904297
11172.324219
11095.813477
11108.855469
11117.805664
11062.854492
11107.475586
11097.753906
11211.458984
11178.416016
11208.574219
11212.436523
11156.237305
11171.787109
11154.406250
11186.955078
11187.101562
11125.174805
11218.556641
11243.664062
11256.803711
11248.412109
11201.895508
11143.163086
11082.144531
11099.627930
11126.168945
11101.377930
11124.530273
11101.787109
11124.212891
11173.971680
11148.486328
11186.240234
11089.598633
11094.211914
11072.346680
11060.691406
11093.527344
11098.081055
11162.482422
11198.709961
11150.491211
11133.259766
11105.583008
11096.889648
11112.863281
11099.578125
11187.352539
11211.728516
11121.976562
11154.726562
11066.523438
11059.313477
11023.353516
11082.268555
11120.508789
11162.296875
11167.152344
11207.125977
11142.245117
11167.496094
11131.742188
11076.701172
11074.586914
11043.368164
11102.414062
11081.160156
11149.656250
11259.898438
11227.960938
11253.843750
11218.613281
11141.156250
11102.291016
11079.325195
11058.772461
11090.625977
11091.210938
11128.940430
11135.723633
11147.808594
11204.835938
11191.426758
11179.226562
11169.263672
11128.961914
11190.035156
11210.190430
11169.961914
11133.563477
11160.636719
11095.041016
11125.332031
11109.295898
11116.006836
11136.069336
11100.560547
11098.467773
11110.342773
11067.308594
11137.761719
11148.790039
11127.168945
11113.472656
11105.238281
11070.317383
11066.557617
11122.550781
11079.024414
11096.391602
11133.204102
11135.224609
11238.470703
11284.065430
11241.061523
11271.264648
11159.204102
11096.442383
11147.138672
11151.211914
11146.829102
11066.284180
11044.388672
11075.395508
11104.487305
11076.042969
11154.637695
11201.610352
11218.050781
11160.200195
11146.337891
11057.050781
11115.647461
11130.720703
11112.973633
11190.494141
11162.557617
11112.960938
11164.340820
11194.679688
11210.793945
11197.400391
11143.749023
11067.318359
11115.405273
11105.215820
11199.262695
11233.356445
11207.616211
11221.811523
11137.956055
11173.130859
11185.667969
11206.813477
11245.099609
11220.908203
11141.143555
11207.897461
11144.392578
11094.404297
11105.907227
11087.493164
11103.102539
11048.003906
11087.885742
11141.819336
11147.108398
11151.627930
11137.808594
11115.714844
11146.233398
11147.388672
11160.214844
11264.162109
11237.807617
11154.341797
11159.827148
11138.414062
11187.909180
11162.686523
11154.519531
11194.715820
11213.176758
11189.448242
11232.250977
11241.969727
11221.141602
11188.133789
11155.093750
11146.341797
11132.307617
11079.527344
11101.063477
11091.556641
11135.418945
11172.458984
11169.804688
11225.475586
11210.108398
11141.193359
11127.766602
11109.237305
11095.781250
11089.226562
11117.532227
11133.164062
11179.123047
11151.054688
11106.017578
11135.612305
11113.186523
11074.958984
11098.175781
11133.732422
11235.769531
11208.622070
11182.880859
11225.593750
11143.404297
11041.569336
11065.137695
11057.520508
11091.763672
11143.476562
11109.446289
11137.580078
11136.605469
11078.024414
11097.066406
11125.316406
11114.440430
11148.413086
11140.727539
11160.150391
11169.093750
11179.220703
11240.269531
11178.346680
11133.088867
11100.936523
11078.781250
11019.340820
11047.503906
11053.363281
11160.275391
11214.727539
11200.868164
11179.835938
11197.999023
11105.330078
11049.050781
11133.097656
11166.698242
11172.066406
11194.644531
11138.570312
11153.122070
11123.229492
11033.059570
11042.525391
11046.514648
11104.799805
11189.812500
11228.958984
11294.683594
11315.909180
11242.186523
11207.404297
11168.122070
11122.107422
11118.370117
11087.662109
11156.647461
11159.423828
11123.773438
11203.841797
11186.776367
11165.359375
11208.484375
11175.291992
11230.287109
11202.312500
11070.711914
11056.916992
11079.743164
11055.569336
11061.194336
11075.868164
11125.633789
11102.598633
11108.643555
11159.258789
11143.814453
11116.849609
11135.265625
11091.511719
11090.583008
11064.310547
11118.178711
11161.731445
11185.496094
11238.545898
11203.066406
11172.134766
11174.554688
11169.041016
11159.603516
11110.087891
11056.662109
11075.796875
11084.041992
11120.817383
11211.696289
11167.043945
11148.325195
11178.491211
11079.577148
11039.342773
11107.556641
11093.982422
11130.203125
11210.585938
11178.978516
11139.146484
11061.484375
11072.602539
11095.720703
11077.869141
11058.497070
11084.788086
11171.996094
11249.443359
11213.253906
11188.818359
11147.795898
10999.254883
11029.925781
11091.959961
11024.195312
11033.218750
11069.795898
11051.919922
11173.874023
11221.254883
11178.179688
11181.956055
11151.344727
11088.676758
11112.045898
11085.859375
11130.553711
11198.446289
11203.094727
11159.801758
11135.400391
11095.627930
11064.146484
11031.148438
11072.685547
11063.422852
11011.232422
10991.461914
10985.469727
11081.102539
11106.644531
11068.419922
11083.831055
11132.607422
11107.253906
11130.702148
11144.311523
11111.534180
11057.769531
11061.779297
11128.230469
11159.487305
11142.628906
11173.255859
11123.597656
11109.748047
11122.660156
11052.450195
11049.326172
11185.616211
11215.158203
11222.589844
11250.991211
11214.514648
11150.791016
11158.053711
11075.274414
11103.756836
11092.882812
11121.771484
11149.743164
11146.551758
11150.863281
11196.226562
11198.098633
11169.021484
11202.410156
11190.728516
11182.466797
11138.586914
11135.737305
11124.809570
11148.807617
11198.123047
11211.543945
11193.832031
11217.634766
11139.302734
11196.243164
11197.249023
11151.967773
11119.261719
11137.606445
11153.490234
11126.448242
11109.910156
11141.268555
11155.422852
11165.268555
11172.667969
11134.927734
11177.318359
11132.563477
11112.587891
11113.736328
11090.224609
11124.653320
11159.433594
11068.142578
11050.485352
11066.014648
11104.308594
11128.672852
11129.041992
11156.551758
11181.212891
11137.732422
11184.476562
11124.181641
11114.587891
11079.519531
11063.343750
11079.718750
11096.885742
11125.218750
11152.466797
11167.041016
11233.161133
11257.114258
11220.143555
11250.066406
11185.484375
11172.666016
11129.292969
11128.033203
11161.541016
11094.338867
11146.895508
11170.311523
11092.253906
11093.178711
11026.380859
11016.443359
11069.304688
11077.901367
11141.764648
11133.979492
11179.496094
11199.569336
11176.585938
11236.418945
11233.746094
11101.500000
11080.950195
11077.966797
11031.811523
11062.739258
11055.900391
11117.795898
11128.566406
11138.518555
11134.872070
11128.678711
11096.750977
11110.754883
11101.989258
11108.717773
11134.462891
11092.519531
11092.065430
11083.247070
11051.020508
11103.909180
11054.159180
11025.808594
11033.264648
11019.943359
11040.375977
11093.403320
11064.458984
11064.479492
11000.895508
11092.224609
11130.891602
11169.260742
11221.259766
11199.448242
11204.621094
11257.195312
11158.804688
11117.437500
11146.291016
11115.557617
11051.424805
11073.410156
11057.500977
11059.445312
11133.530273
11200.708984
11150.209961
11191.208008
11154.379883
11092.462891
11122.011719
11101.748047
11078.859375
11114.249023
11122.698242
11116.894531
11156.352539
11161.102539
11095.486328
11188.516602
11187.889648
11174.458984
11220.386719
11139.289062
11092.100586
11091.150391
11048.820312
11057.814453
11092.976562
11098.964844
11116.605469
11081.866211
11042.838867
11051.324219
11058.818359
11064.224609
11103.816406
11056.420898
11055.021484
11109.526367
11093.275391
11188.166992
11201.577148
11188.617188
11176.622070
11190.383789
11167.840820
```
