## Supplementary material for "Functional connectivity across the human subcortical auditory system using an autoregressive matrix-Gaussian copula graphical model approach with partial correlations": Code: roi-13_mean_ts.txt

```
9955.724609
9877.739258
9803.329102
9813.005859
9779.842773
9769.597656
9779.726562
9751.504883
9799.999023
9799.142578
9784.204102
9822.427734
9782.006836
9781.000000
9741.048828
9731.007812
9778.355469
9766.712891
9786.959961
9789.511719
9758.761719
9787.080078
9782.330078
9775.693359
9795.981445
9774.207031
9802.929688
9768.908203
9769.516602
9764.780273
9746.861328
9789.223633
9777.916016
9789.408203
9811.174805
9799.441406
9778.328125
9810.523438
9798.872070
9780.014648
9780.647461
9752.477539
9765.781250
9739.918945
9711.981445
9745.100586
9740.442383
9751.045898
9798.188477
9780.878906
9785.203125
9767.315430
9754.979492
9773.131836
9775.300781
9759.153320
9788.759766
9782.079102
9789.011719
9756.496094
9747.709961
9782.781250
9756.178711
9769.084961
9781.664062
9761.576172
9791.010742
9780.214844
9755.872070
9748.788086
9723.948242
9761.593750
9751.831055
9738.422852
9774.418945
9777.133789
9768.382812
9767.443359
9735.079102
9761.051758
9753.667969
9725.396484
9751.937500
9744.954102
9758.231445
9781.618164
9776.927734
9796.142578
9789.413086
9772.079102
9806.225586
9806.790039
9785.245117
9823.541016
9792.506836
9791.191406
9747.596680
9718.267578
9725.438477
9690.550781
9707.897461
9721.134766
9726.440430
9758.125977
9744.462891
9752.523438
9739.798828
9730.424805
9757.187500
9746.797852
9762.956055
9768.263672
9754.584961
9770.632812
9760.930664
9781.479492
9772.720703
9751.441406
9777.227539
9764.800781
9772.572266
9773.044922
9755.453125
9761.132812
9743.562500
9752.034180
9733.310547
9743.716797
9773.278320
9750.616211
9774.410156
9771.868164
9751.168945
9763.915039
9733.281250
9731.191406
9759.755859
9744.982422
9757.254883
9749.143555
9726.568359
9697.553711
9713.334961
9742.603516
9723.949219
9762.393555
9741.989258
9752.710938
9729.016602
9733.502930
9750.713867
9731.470703
9760.498047
9767.434570
9741.158203
9772.597656
9756.338867
9753.016602
9750.245117
9748.498047
9786.982422
9767.568359
9760.618164
9750.633789
9737.676758
9761.615234
9736.548828
9742.322266
9751.440430
9769.402344
9791.920898
9781.046875
9794.631836
9766.615234
9765.613281
9755.630859
9720.757812
9741.545898
9731.380859
9734.634766
9752.106445
9777.453125
9817.609375
9776.371094
9742.111328
9722.938477
9694.945312
9696.436523
9678.040039
9682.472656
9685.940430
9688.516602
9723.784180
9708.213867
9735.927734
9735.512695
9713.313477
9736.522461
9732.134766
9751.330078
9751.257812
9747.938477
9763.525391
9738.208008
9745.781250
9740.701172
9728.401367
9749.886719
9745.656250
9730.741211
9736.821289
9719.769531
9718.009766
9710.174805
9717.353516
9764.240234
9769.361328
9777.861328
9790.247070
9754.531250
9770.686523
9765.023438
9748.218750
9775.166016
9777.489258
9801.931641
9781.099609
9769.088867
9774.603516
9742.768555
9745.898438
9749.661133
9745.666992
9770.783203
9750.510742
9772.713867
9783.375000
9754.538086
9778.135742
9779.977539
9780.936523
9817.085938
9812.083984
9823.239258
9785.139648
9756.908203
9760.916992
9733.812500
9707.236328
9725.711914
9716.705078
9742.208984
9760.122070
9749.613281
9769.064453
9752.062500
9727.054688
9739.115234
9733.948242
9733.988281
9753.077148
9740.256836
9766.119141
9760.335938
9748.682617
9760.515625
9754.379883
9780.140625
9780.243164
9754.354492
9780.892578
9780.473633
9752.878906
9775.474609
9767.736328
9766.072266
9797.819336
9779.547852
9791.567383
9807.830078
9797.991211
9802.035156
9780.694336
9795.868164
9770.950195
9787.470703
9772.261719
9749.831055
9779.682617
9761.934570
9789.787109
9779.720703
9750.343750
9751.442383
9719.861328
9733.800781
9740.883789
9738.878906
9755.003906
9750.559570
9754.614258
9737.240234
9743.479492
9752.268555
9745.471680
9763.458984
9746.795898
9740.488281
9764.747070
9742.469727
9753.364258
9737.280273
9719.082031
9751.718750
9763.487305
9776.385742
9751.258789
9739.600586
9754.848633
9724.871094
9740.768555
9781.336914
9775.977539
9763.930664
9743.009766
9725.976562
9732.886719
9712.220703
9721.064453
9728.413086
9734.955078
9790.600586
9819.314453
9820.311523
9822.325195
9795.763672
9779.194336
9745.123047
9708.736328
9730.408203
9724.663086
9732.701172
9753.203125
9753.476562
9789.752930
9767.783203
9765.762695
9758.608398
9749.133789
9757.360352
9734.118164
9763.953125
9771.500977
9745.567383
9757.416016
9755.571289
9761.256836
9750.669922
9736.771484
9755.612305
9742.340820
9741.667969
9744.872070
9742.350586
9758.905273
9765.985352
9777.850586
9749.653320
9729.069336
9737.998047
9722.035156
9701.172852
9711.919922
9718.473633
9749.465820
9738.115234
9759.390625
9757.431641
9720.245117
9721.876953
9726.778320
9713.676758
9753.281250
9758.433594
9753.099609
9752.469727
9744.531250
9748.491211
9730.554688
9740.193359
9731.418945
9729.459961
9761.559570
9759.890625
9778.776367
9784.523438
9754.783203
9749.755859
9719.785156
9705.355469
9699.973633
9706.293945
9737.284180
9753.232422
9778.274414
9801.988281
9796.248047
9778.206055
9745.342773
9701.456055
9700.481445
9684.755859
9686.898438
9724.455078
9741.859375
9753.166992
9762.821289
9766.053711
9769.685547
9750.166016
9751.233398
9752.186523
9733.985352
9739.355469
9747.825195
9730.577148
9736.782227
9740.254883
9725.267578
9727.867188
9723.331055
9716.129883
9709.793945
9707.117188
9712.923828
9719.611328
9703.230469
9743.944336
9751.947266
9721.902344
9735.161133
9734.754883
9725.857422
9736.611328
9734.372070
9735.208008
9776.334961
9794.346680
9795.945312
9816.413086
9813.647461
9798.587891
9789.765625
9763.636719
9720.203125
9722.158203
9726.355469
9710.949219
9682.904297
9668.796875
9683.913086
9693.967773
9687.715820
9695.385742
9692.947266
9688.001953
9691.325195
9708.840820
9693.167969
9702.324219
9729.951172
9723.420898
9755.453125
9762.549805
9765.522461
9777.791016
9772.019531
9760.000977
9749.734375
9741.347656
9759.787109
9775.920898
9780.717773
9797.546875
9786.970703
9769.105469
9760.776367
9749.899414
9764.207031
9803.002930
9808.775391
9822.356445
9782.632812
9765.488281
9760.031250
9728.831055
9716.057617
9712.660156
9716.535156
9746.620117
9731.273438
9730.812500
9748.619141
9735.249023
9734.724609
9724.492188
9708.674805
9732.845703
9724.653320
9718.509766
9735.708008
9737.403320
9728.408203
9728.593750
9712.401367
9716.543945
9727.877930
9702.988281
9722.036133
9712.430664
9715.241211
9725.758789
9722.002930
9727.401367
9726.953125
9691.141602
9685.674805
9671.117188
9688.270508
9722.709961
9739.031250
9761.431641
9784.295898
9763.616211
9759.341797
9734.846680
9684.814453
9676.767578
9666.097656
9645.109375
9680.014648
9699.166016
9718.554688
9727.812500
9704.992188
9678.957031
9677.055664
9672.461914
9679.610352
9708.569336
9732.238281
9768.956055
9763.361328
9737.682617
9737.875977
9725.228516
9690.041992
9694.507812
9695.094727
9719.500000
9730.509766
9733.950195
9755.208008
9760.638672
9745.524414
9756.437500
9729.574219
9731.802734
9740.179688
9747.351562
9782.080078
9783.715820
9764.071289
9758.039062
9743.106445
9723.470703
9710.833008
9692.955078
9683.702148
9698.794922
9707.666016
9735.131836
9758.650391
9737.346680
9727.926758
9711.889648
9692.138672
9680.416016
9701.713867
9707.375977
9712.248047
9702.645508
9675.379883
9679.452148
9662.515625
9657.282227
9655.824219
9650.513672
9693.625000
9726.860352
9729.961914
9754.372070
9759.721680
9726.296875
9722.865234
9705.288086
9697.815430
9717.093750
9723.900391
9741.790039
9756.794922
9745.040039
9757.536133
9738.918945
9761.621094
9782.062500
9752.943359
9746.653320
9737.032227
9690.987305
9690.123047
9695.062500
9698.845703
9709.590820
9709.126953
9730.434570
9713.815430
9701.794922
9729.872070
9715.295898
9733.739258
9751.224609
9727.546875
9731.341797
9735.508789
9727.945312
9756.113281
9749.052734
9750.271484
9749.679688
9726.430664
9707.042969
9665.807617
9650.184570
9650.546875
9648.009766
9692.495117
9717.906250
9724.449219
9743.441406
9717.175781
9684.661133
9687.387695
9666.228516
9679.392578
9722.954102
9724.362305
9732.662109
9740.064453
9722.622070
9723.323242
9710.688477
9718.630859
9740.246094
9739.921875
9749.049805
9744.261719
9708.786133
9721.331055
9727.289062
9708.592773
9719.644531
9693.708984
9673.298828
9701.570312
9701.960938
9721.368164
9745.125977
9736.226562
9741.824219
9725.155273
9689.039062
9696.721680
9687.013672
9687.759766
9701.919922
9711.932617
9725.658203
9744.378906
9743.637695
9736.327148
9736.399414
9733.757812
9742.122070
9725.279297
9725.431641
9729.018555
9703.280273
9727.579102
9741.187500
9722.572266
9744.193359
9726.938477
9702.866211
9719.430664
9722.741211
9731.435547
9755.841797
9752.359375
9737.132812
9730.573242
9719.927734
9734.394531
9725.034180
9720.050781
9722.500977
9704.373047
9725.601562
9734.706055
9720.956055
9740.791992
9719.047852
9698.019531
9694.962891
9683.210938
9690.599609
9704.987305
9680.312500
9683.912109
9680.999023
9678.914062
9671.475586
9680.398438
9699.566406
9701.822266
9683.485352
9706.466797
9704.304688
9710.277344
9724.216797
9698.326172
9710.005859
9733.173828
9717.163086
9733.230469
9738.853516
9736.922852
9756.917969
9729.460938
9729.761719
9728.521484
9701.541016
9698.662109
9681.981445
9683.524414
9681.426758
9666.360352
9699.469727
9700.061523
9703.320312
9700.794922
9684.984375
9700.701172
9699.061523
9679.076172
9717.714844
9700.415039
9701.039062
9710.844727
9699.919922
9722.771484
9720.370117
9731.597656
9736.880859
9723.588867
9722.334961
9698.203125
9663.458984
9680.534180
9678.484375
9674.937500
9678.963867
9680.994141
9699.602539
9702.549805
9706.641602
9739.532227
9720.743164
9725.690430
9737.413086
9721.729492
9719.261719
9695.454102
9699.086914
9694.452148
9670.753906
9698.114258
9703.503906
9721.237305
9732.503906
9713.083984
9708.342773
9694.286133
9699.194336
9706.440430
9706.121094
9739.149414
9742.499023
9729.994141
9751.222656
9732.029297
9731.000000
9734.053711
9702.789062
9693.528320
9694.187500
9687.602539
9713.041016
9695.898438
9710.625000
9728.194336
9703.162109
9700.280273
9705.331055
9678.046875
9682.410156
9671.060547
9695.898438
9727.136719
9725.210938
9748.168945
9753.045898
9726.597656
9735.905273
9713.739258
9703.656250
9725.918945
9732.743164
9746.720703
9727.527344
9728.065430
9724.548828
9689.459961
9689.513672
9666.261719
9665.378906
9702.204102
9696.869141
9685.779297
9675.284180
9639.599609
9628.666016
9648.020508
9646.211914
9655.272461
9674.871094
9660.008789
9632.068359
9675.512695
9680.321289
9648.183594
9669.934570
9654.941406
9654.798828
9663.272461
9658.010742
9647.908203
9670.459961
9668.978516
9655.431641
9656.977539
9647.656250
9646.226562
9705.139648
9731.947266
9715.109375
9708.101562
9677.923828
9647.751953
9646.925781
9632.654297
9660.521484
9682.380859
9692.407227
9727.850586
9718.734375
9715.050781
9733.318359
9714.908203
9706.814453
9727.388672
9705.094727
9708.048828
9739.579102
9724.295898
9750.225586
9760.640625
9749.456055
9761.450195
9725.008789
```
