## Supplementary material for "Functional connectivity across the human subcortical auditory system using an autoregressive matrix-Gaussian copula graphical model approach with partial correlations": Code: roi-14_mean_ts.txt

```
10827.507812
10872.709961
10892.663086
10899.328125
10910.330078
10918.350586
10857.270508
10898.651367
10888.357422
10810.708008
10905.100586
10906.207031
10892.201172
10869.954102
10807.046875
10801.260742
10802.008789
10834.192383
10868.494141
10851.110352
10894.480469
10857.337891
10849.588867
10863.699219
10845.869141
10866.814453
10797.456055
10728.845703
10788.948242
10767.488281
10769.688477
10830.398438
10841.722656
10868.266602
10888.388672
10862.243164
10913.541016
10932.181641
10869.558594
10824.091797
10799.083984
10743.599609
10696.265625
10707.074219
10736.171875
10777.326172
10782.460938
10797.522461
10823.204102
10823.517578
10816.923828
10794.387695
10834.594727
10868.285156
10853.403320
10844.914062
10797.205078
10794.121094
10837.463867
10857.527344
10813.750000
10737.071289
10723.852539
10776.868164
10752.235352
10731.510742
10737.999023
10759.512695
10801.081055
10808.080078
10818.943359
10866.190430
10795.948242
10783.614258
10774.426758
10795.532227
10855.598633
10843.226562
10834.129883
10817.320312
10740.943359
10739.669922
10820.099609
10794.968750
10823.282227
10824.224609
10812.428711
10869.264648
10828.361328
10842.959961
10875.156250
10870.410156
10924.556641
10907.229492
10878.653320
10861.458008
10830.531250
10819.735352
10807.870117
10782.518555
10811.542969
10777.553711
10795.370117
10779.559570
10821.602539
10808.458008
10823.135742
10876.106445
10884.572266
10857.476562
10805.733398
10810.291016
10825.721680
10811.551758
10809.435547
10804.526367
10831.697266
10851.599609
10866.737305
10842.077148
10846.381836
10788.071289
10825.461914
10795.327148
10786.406250
10792.325195
10770.589844
10797.873047
10844.724609
10842.797852
10868.683594
10867.802734
10869.028320
10826.632812
10794.574219
10816.909180
10847.583008
10878.892578
10873.803711
10829.958984
10779.483398
10732.141602
10761.537109
10755.571289
10715.754883
10710.554688
10763.438477
10804.416016
10822.750000
10851.248047
10849.985352
10820.765625
10835.216797
10778.219727
10778.916016
10755.941406
10699.589844
10749.170898
10777.543945
10777.287109
10797.694336
10830.131836
10867.209961
10844.371094
10841.669922
10820.388672
10849.793945
10824.996094
10816.103516
10836.482422
10860.653320
10870.448242
10859.803711
10804.392578
10826.773438
10776.276367
10787.348633
10779.337891
10725.375000
10722.423828
10832.612305
10881.934570
10910.325195
10908.596680
10838.099609
10804.768555
10717.050781
10663.006836
10626.137695
10639.241211
10632.789062
10665.453125
10728.843750
10755.963867
10788.569336
10792.180664
10787.316406
10777.352539
10797.669922
10807.010742
10828.874023
10823.155273
10756.254883
10731.505859
10770.115234
10809.554688
10869.194336
10825.120117
10813.993164
10762.221680
10728.215820
10737.880859
10743.708984
10724.033203
10737.470703
10751.885742
10762.744141
10812.397461
10784.377930
10763.070312
10715.264648
10696.407227
10725.752930
10727.316406
10730.250000
10805.432617
10763.612305
10750.915039
10759.000000
10744.356445
10772.210938
10735.499023
10772.482422
10785.602539
10839.975586
10841.129883
10828.946289
10795.318359
10821.199219
10828.688477
10888.567383
10895.847656
10857.275391
10823.186523
10800.441406
10782.991211
10786.391602
10718.593750
10757.475586
10755.136719
10766.322266
10808.460938
10781.561523
10784.831055
10736.242188
10711.295898
10758.029297
10712.943359
10709.718750
10729.863281
10768.532227
10805.848633
10735.488281
10728.286133
10749.041992
10764.254883
10767.481445
10706.025391
10688.955078
10724.682617
10727.164062
10683.486328
10716.137695
10704.681641
10726.448242
10751.629883
10775.452148
10810.064453
10852.740234
10804.471680
10761.236328
10780.641602
10771.385742
10780.048828
10770.501953
10708.460938
10726.817383
10850.091797
10865.689453
10851.317383
10770.790039
10698.930664
10670.219727
10708.031250
10701.106445
10677.777344
10642.823242
10721.328125
10702.350586
10650.875000
10652.788086
10650.773438
10687.599609
10693.883789
10730.410156
10743.874023
10684.827148
10710.626953
10701.486328
10724.107422
10751.619141
10729.154297
10726.523438
10715.929688
10700.684570
10757.852539
10706.828125
10746.830078
10724.775391
10748.824219
10834.480469
10804.288086
10794.965820
10788.070312
10671.663086
10685.341797
10653.074219
10662.833984
10622.976562
10617.090820
10679.946289
10761.327148
10824.101562
10848.312500
10833.034180
10824.533203
10741.622070
10673.075195
10699.723633
10700.210938
10682.894531
10696.562500
10715.614258
10766.286133
10817.250977
10780.557617
10772.387695
10784.358398
10769.969727
10763.311523
10769.147461
10780.467773
10761.689453
10822.300781
10862.751953
10880.083984
10855.134766
10790.160156
10707.370117
10674.009766
10709.723633
10704.296875
10670.683594
10716.676758
10703.011719
10729.909180
10768.577148
10736.705078
10790.091797
10730.528320
10708.288086
10671.919922
10692.531250
10740.247070
10751.829102
10784.199219
10789.197266
10772.494141
10718.166992
10733.302734
10739.874023
10710.159180
10724.894531
10774.790039
10789.190430
10750.518555
10742.542969
10668.713867
10653.260742
10647.296875
10673.387695
10693.262695
10766.681641
10777.221680
10788.833984
10738.064453
10740.717773
10735.822266
10649.825195
10685.447266
10687.472656
10686.899414
10718.901367
10751.035156
10851.638672
10841.226562
10847.156250
10806.773438
10742.070312
10696.437500
10666.960938
10658.128906
10704.053711
10715.612305
10737.857422
10741.762695
10755.420898
10773.187500
10769.516602
10739.085938
10743.699219
10740.870117
10777.307617
10786.135742
10753.468750
10731.381836
10730.402344
10733.187500
10705.458984
10698.686523
10709.234375
10733.768555
10690.208008
10696.951172
10683.577148
10676.812500
10718.061523
10743.026367
10716.378906
10701.617188
10672.966797
10657.607422
10645.168945
10679.507812
10677.601562
10677.390625
10696.292969
10718.278320
10820.407227
10858.550781
10817.370117
10815.828125
10765.187500
10729.046875
10759.782227
10765.361328
10756.579102
10650.649414
10641.250000
10659.880859
10684.962891
10710.613281
10744.080078
10795.581055
10804.000000
10720.849609
10682.581055
10644.925781
10661.877930
10684.964844
10706.327148
10750.256836
10745.150391
10693.234375
10764.722656
10797.139648
10797.478516
10776.237305
10718.993164
10665.248047
10687.180664
10708.586914
10772.234375
10829.054688
10817.105469
10778.918945
10741.708984
10742.084961
10784.835938
10787.946289
10797.350586
10767.265625
10731.487305
10764.877930
10720.130859
10675.458984
10642.893555
10681.395508
10697.044922
10657.681641
10650.341797
10674.171875
10744.133789
10718.155273
10711.910156
10676.109375
10701.823242
10723.128906
10740.557617
10800.770508
10795.576172
10735.149414
10753.500977
10725.008789
10726.518555
10737.968750
10747.970703
10739.202148
10772.721680
10772.166992
10788.165039
10804.914062
10776.166992
10769.649414
10754.315430
10685.020508
10696.913086
10657.051758
10667.321289
10682.355469
10712.312500
10751.502930
10729.981445
10756.554688
10765.743164
10715.037109
10670.646484
10658.538086
10661.205078
10663.210938
10699.376953
10722.496094
10730.574219
10742.683594
10685.964844
10655.407227
10705.672852
10656.191406
10671.291992
10722.050781
10764.628906
10758.768555
10741.100586
10748.291016
10728.361328
10587.531250
10587.790039
10648.008789
10642.080078
10691.491211
10684.877930
10713.115234
10690.499023
10639.936523
10620.449219
10648.819336
10650.794922
10695.436523
10727.896484
10721.186523
10738.382812
10749.480469
10769.299805
10745.054688
10667.945312
10603.689453
10612.542969
10612.574219
10573.573242
10625.478516
10743.862305
10751.614258
10782.538086
10730.506836
10713.405273
10676.084961
10627.716797
10707.421875
10738.441406
10748.574219
10762.619141
10743.257812
10722.510742
10660.577148
10585.084961
10604.365234
10599.802734
10672.377930
10750.517578
10818.414062
10855.519531
10859.697266
10769.331055
10681.682617
10695.454102
10648.526367
10618.954102
10648.778320
10686.309570
10675.714844
10665.646484
10701.963867
10758.790039
10715.105469
10714.300781
10734.974609
10747.864258
10738.629883
10593.239258
10599.171875
10650.075195
10598.601562
10591.750000
10619.938477
10673.700195
10667.421875
10671.400391
10703.958984
10693.893555
10633.941406
10650.246094
10624.089844
10597.558594
10639.594727
10647.195312
10716.561523
10795.909180
10794.943359
10757.086914
10724.927734
10723.887695
10719.708008
10691.130859
10670.353516
10631.432617
10607.151367
10651.211914
10712.974609
10776.586914
10744.251953
10684.465820
10683.497070
10601.049805
10549.730469
10622.751953
10656.887695
10678.648438
10752.996094
10748.925781
10671.441406
10637.655273
10651.854492
10641.666992
10650.506836
10588.275391
10656.019531
10716.446289
10748.034180
10776.497070
10710.125000
10649.216797
10562.276367
10525.176758
10599.046875
10584.822266
10543.551758
10606.344727
10606.613281
10686.652344
10745.633789
10739.471680
10687.888672
10692.955078
10652.593750
10627.747070
10669.513672
10705.041992
10751.925781
10724.406250
10717.425781
10667.463867
10655.180664
10586.420898
10562.703125
10631.704102
10597.689453
10544.395508
10500.840820
10541.913086
10633.859375
10619.820312
10614.831055
10629.609375
10640.621094
10659.913086
10686.574219
10696.550781
10668.993164
10577.928711
10613.890625
10659.567383
10672.248047
10711.571289
10695.498047
10662.748047
10663.633789
10622.815430
10586.477539
10587.348633
10698.714844
10740.120117
10777.498047
10782.559570
10746.729492
10693.441406
10681.808594
10629.854492
10603.413086
10648.458008
10643.877930
10658.035156
10675.646484
10685.791992
10721.481445
10701.180664
10724.896484
10749.222656
10707.686523
10674.390625
10710.219727
10693.025391
10642.660156
10704.269531
10731.473633
10727.960938
10742.603516
10722.335938
10713.583008
10730.410156
10732.310547
10674.884766
10668.963867
10679.257812
10665.733398
10679.622070
10648.611328
10666.477539
10648.659180
10684.616211
10691.222656
10672.150391
10678.401367
10645.375000
10651.182617
10639.752930
10655.951172
10654.896484
10646.840820
10608.594727
10571.345703
10611.732422
10615.086914
10645.757812
10640.224609
10689.456055
10685.739258
10688.738281
10699.461914
10695.641602
10650.356445
10591.146484
10600.237305
10586.160156
10620.297852
10645.185547
10660.711914
10700.269531
10746.664062
10752.421875
10752.585938
10770.395508
10714.317383
10690.056641
10632.207031
10671.754883
10659.352539
10624.569336
10642.760742
10679.366211
10648.130859
10605.757812
10569.893555
10545.133789
10573.818359
10606.898438
10662.206055
10669.803711
10698.644531
10722.121094
10733.381836
10757.522461
10737.018555
10670.637695
10600.332031
10586.857422
10569.589844
10563.892578
10573.337891
10621.818359
10656.465820
10687.578125
10667.517578
10646.842773
10626.960938
10638.288086
10670.844727
10631.460938
10632.139648
10622.528320
10577.564453
10547.311523
10568.752930
10599.426758
10615.929688
10534.802734
10549.117188
10557.321289
10562.547852
10608.452148
10592.795898
10544.126953
10556.889648
10594.492188
10678.742188
10678.219727
10724.266602
10742.792969
10754.989258
10743.430664
10664.647461
10630.593750
10663.144531
10625.688477
10591.648438
10568.531250
10571.995117
10615.318359
10630.428711
10696.782227
10706.733398
10686.935547
10706.229492
10660.467773
10647.730469
10648.959961
10615.814453
10621.475586
10636.639648
10668.588867
10691.250977
10723.782227
10681.528320
10682.642578
10717.782227
10700.011719
10721.905273
10651.707031
10623.164062
10591.768555
10591.564453
10565.777344
10604.551758
10614.927734
10615.327148
10575.152344
10534.392578
10564.094727
10601.301758
10585.705078
10617.046875
10577.898438
10559.699219
10632.505859
10649.844727
10701.391602
10749.306641
10725.913086
10690.945312
10722.559570
10670.109375
```
