## Supplementary material for "Functional connectivity across the human subcortical auditory system using an autoregressive matrix-Gaussian copula graphical model approach with partial correlations": Code: roi-15_mean_ts.txt

```
10989.430664
10928.340820
10826.473633
10855.534180
10821.195312
10806.586914
10810.679688
10762.915039
10805.949219
10791.389648
10757.486328
10797.684570
10743.835938
10747.764648
10735.304688
10708.736328
10757.768555
10735.697266
10759.431641
10752.408203
10707.738281
10754.605469
10748.847656
10755.293945
10798.366211
10765.593750
10797.137695
10767.992188
10757.263672
10763.541016
10730.936523
10787.640625
10771.034180
10774.936523
10792.426758
10782.958984
10743.630859
10781.625977
10786.068359
10745.909180
10752.440430
10702.833008
10715.783203
10706.234375
10672.024414
10722.445312
10728.674805
10709.076172
10769.322266
10742.922852
10741.781250
10731.635742
10706.260742
10730.715820
10733.264648
10722.794922
10760.874023
10758.353516
10782.954102
10759.510742
10726.620117
10757.178711
10735.146484
10732.861328
10765.439453
10737.967773
10765.110352
10764.966797
10725.000977
10739.462891
10709.065430
10731.922852
10724.653320
10706.344727
10736.234375
10750.931641
10741.468750
10751.132812
10737.065430
10746.682617
10730.353516
10689.822266
10704.409180
10717.878906
10727.802734
10777.905273
10767.030273
10773.617188
10773.791992
10734.281250
10760.068359
10769.926758
10752.773438
10828.273438
10788.050781
10784.334961
10747.221680
10704.966797
10715.641602
10687.519531
10688.376953
10720.244141
10712.488281
10751.916992
10733.135742
10725.039062
10735.533203
10708.709961
10744.321289
10722.045898
10716.446289
10733.170898
10720.855469
10740.111328
10733.094727
10734.363281
10742.612305
10715.059570
10743.355469
10733.674805
10738.313477
10744.368164
10706.800781
10719.091797
10700.695312
10701.322266
10700.563477
10690.179688
10731.440430
10711.648438
10714.179688
10722.532227
10704.269531
10724.154297
10699.668945
10696.781250
10749.742188
10742.266602
10739.562500
10746.857422
10723.178711
10695.641602
10712.930664
10720.689453
10708.817383
10753.373047
10727.346680
10732.958008
10710.798828
10691.635742
10718.398438
10699.250000
10733.015625
10741.722656
10704.881836
10735.405273
10710.559570
10696.160156
10704.054688
10683.758789
10731.033203
10722.309570
10736.615234
10749.633789
10720.016602
10745.775391
10722.082031
10699.571289
10712.061523
10715.707031
10755.565430
10737.696289
10760.394531
10731.228516
10712.748047
10710.192383
10662.725586
10688.744141
10682.298828
10691.791016
10725.413086
10735.242188
10768.925781
10750.972656
10704.861328
10699.029297
10660.260742
10676.819336
10663.788086
10666.340820
10674.942383
10686.950195
10723.037109
10703.116211
10718.823242
10721.586914
10676.048828
10708.315430
10690.673828
10715.373047
10721.318359
10703.729492
10723.875000
10695.771484
10708.849609
10714.218750
10695.355469
10716.539062
10693.269531
10662.317383
10677.260742
10638.611328
10639.587891
10649.300781
10630.064453
10690.244141
10696.521484
10691.864258
10698.795898
10659.114258
10683.741211
10695.603516
10673.552734
10715.903320
10702.815430
10716.296875
10727.935547
10698.195312
10716.865234
10686.202148
10673.395508
10682.302734
10669.130859
10705.767578
10689.774414
10706.796875
10721.173828
10680.961914
10695.053711
10686.582031
10695.239258
10730.574219
10723.790039
10717.710938
10706.630859
10673.064453
10670.668945
10647.183594
10638.485352
10666.618164
10657.599609
10686.232422
10711.311523
10695.323242
10715.046875
10699.251953
10653.735352
10679.927734
10668.673828
10660.275391
10700.793945
10681.658203
10692.540039
10701.998047
10700.519531
10710.746094
10722.530273
10727.625977
10742.504883
10712.604492
10717.402344
10723.976562
10697.413086
10712.776367
10715.231445
10701.508789
10726.605469
10723.050781
10725.625977
10741.953125
10723.446289
10746.363281
10708.777344
10723.939453
10712.175781
10720.556641
10730.767578
10707.127930
10720.402344
10715.572266
10724.415039
10717.559570
10667.584961
10674.139648
10637.425781
10639.467773
10662.709961
10670.068359
10699.583984
10666.860352
10670.556641
10671.544922
10656.711914
10685.935547
10660.467773
10682.083008
10665.565430
10668.244141
10696.945312
10658.450195
10686.276367
10664.970703
10647.793945
10677.244141
10684.017578
10696.171875
10699.431641
10668.441406
10664.618164
10644.936523
10646.410156
10686.908203
10688.247070
10689.859375
10676.352539
10654.945312
10669.713867
10638.611328
10636.060547
10644.036133
10645.672852
10707.182617
10730.520508
10722.821289
10739.795898
10722.050781
10710.496094
10708.851562
10674.500977
10685.346680
10688.291016
10702.648438
10714.524414
10723.658203
10737.847656
10737.405273
10709.077148
10719.115234
10692.242188
10715.643555
10696.252930
10716.800781
10712.879883
10691.565430
10708.867188
10706.394531
10711.003906
10706.641602
10682.018555
10689.288086
10673.276367
10670.836914
10667.888672
10656.885742
10680.100586
10692.291016
10707.197266
10686.639648
10663.152344
10662.845703
10637.478516
10610.358398
10629.966797
10631.408203
10663.580078
10646.955078
10661.043945
10664.305664
10631.510742
10636.402344
10656.817383
10653.640625
10695.891602
10693.235352
10693.460938
10697.333984
10676.841797
10676.134766
10649.610352
10653.184570
10640.454102
10629.612305
10659.750977
10653.723633
10682.038086
10687.960938
10667.023438
10656.337891
10643.183594
10600.876953
10620.016602
10612.483398
10656.670898
10695.992188
10727.419922
10754.894531
10731.091797
10677.759766
10661.506836
10630.993164
10623.061523
10626.685547
10617.644531
10674.196289
10691.963867
10677.378906
10701.172852
10702.415039
10705.047852
10697.688477
10689.571289
10711.290039
10690.154297
10699.641602
10699.669922
10669.389648
10688.640625
10695.746094
10681.686523
10690.489258
10686.117188
10668.521484
10670.383789
10666.800781
10666.748047
10683.110352
10655.367188
10690.065430
10698.579102
10692.791016
10686.527344
10696.456055
10679.492188
10676.791016
10680.795898
10681.311523
10717.110352
10741.652344
10736.428711
10755.073242
10747.063477
10742.228516
10736.934570
10702.482422
10657.431641
10648.068359
10630.622070
10615.488281
10614.041016
10598.560547
10617.811523
10635.193359
10635.195312
10638.279297
10654.388672
10636.629883
10633.690430
10628.505859
10624.896484
10631.484375
10658.467773
10634.396484
10667.208984
10676.177734
10682.355469
10676.701172
10673.387695
10655.979492
10676.872070
10653.431641
10667.135742
10693.380859
10710.396484
10708.764648
10728.248047
10701.716797
10709.325195
10687.125977
10694.483398
10745.524414
10750.008789
10745.846680
10691.346680
10666.096680
10664.523438
10656.141602
10637.430664
10631.570312
10630.893555
10641.974609
10634.060547
10630.158203
10658.006836
10647.890625
10652.277344
10655.932617
10633.352539
10646.519531
10648.111328
10617.276367
10669.083008
10672.024414
10659.518555
10658.398438
10651.514648
10638.110352
10652.681641
10625.037109
10661.122070
10659.896484
10687.308594
10695.574219
10694.716797
10695.333008
10698.515625
10656.079102
10642.690430
10622.995117
10636.024414
10652.576172
10671.295898
10695.107422
10721.961914
10712.366211
10709.773438
10685.090820
10647.310547
10630.401367
10634.160156
10603.047852
10628.498047
10635.142578
10658.653320
10653.100586
10631.543945
10582.124023
10594.421875
10594.855469
10614.892578
10648.381836
10664.492188
10704.033203
10690.380859
10669.481445
10661.291992
10626.287109
10599.905273
10622.970703
10613.599609
10636.028320
10639.968750
10642.474609
10663.637695
10676.199219
10654.062500
10679.412109
10652.619141
10669.687500
10681.246094
10671.897461
10711.901367
10704.708984
10682.791016
10669.886719
10649.711914
10621.800781
10611.520508
10587.971680
10591.347656
10618.942383
10630.228516
10652.388672
10680.362305
10661.845703
10653.345703
10645.520508
10610.747070
10612.477539
10652.155273
10651.342773
10667.009766
10662.488281
10622.311523
10622.681641
10609.227539
10592.529297
10604.428711
10605.273438
10640.646484
10697.481445
10690.396484
10720.769531
10716.273438
10674.500977
10665.365234
10649.550781
10636.255859
10658.320312
10662.028320
10669.573242
10680.054688
10661.743164
10687.594727
10659.583984
10671.729492
10689.174805
10646.987305
10653.467773
10639.949219
10605.239258
10606.151367
10588.708984
10589.270508
10599.903320
10600.903320
10635.306641
10633.732422
10620.428711
10640.167969
10619.983398
10626.878906
10660.030273
10627.310547
10646.708008
10659.469727
10643.779297
10683.775391
10686.210938
10671.563477
10666.402344
10633.397461
10617.296875
10600.167969
10564.978516
10587.262695
10587.106445
10618.245117
10637.513672
10628.847656
10640.582031
10622.176758
10600.222656
10600.359375
10591.865234
10584.983398
10638.374023
10630.061523
10614.586914
10624.962891
10612.054688
10605.125000
10613.535156
10607.918945
10630.333984
10634.248047
10631.907227
10647.098633
10612.026367
10613.991211
10616.118164
10592.840820
10607.387695
10597.336914
10568.048828
10606.095703
10608.434570
10615.436523
10657.078125
10644.605469
10650.789062
10642.668945
10618.400391
10606.645508
10601.563477
10578.916016
10582.887695
10607.954102
10609.452148
10631.097656
10614.766602
10604.145508
10619.561523
10612.149414
10643.967773
10621.327148
10600.712891
10622.664062
10593.832031
10614.958984
10650.885742
10626.685547
10660.360352
10640.208008
10588.226562
10620.002930
10615.079102
10601.346680
10641.342773
10625.582031
10637.288086
10625.002930
10585.292969
10613.598633
10610.286133
10599.333008
10625.209961
10608.156250
10634.938477
10641.072266
10608.545898
10622.824219
10627.618164
10618.005859
10605.456055
10589.204102
10577.344727
10599.781250
10582.562500
10602.373047
10596.827148
10591.487305
10593.658203
10612.617188
10623.417969
10630.533203
10618.709961
10649.467773
10658.883789
10658.286133
10673.358398
10646.759766
10640.970703
10667.166992
10649.074219
10660.096680
10678.104492
10648.240234
10671.831055
10637.617188
10649.852539
10645.555664
10611.713867
10617.716797
10581.427734
10593.018555
10598.402344
10575.993164
10606.048828
10615.666992
10600.300781
10608.005859
10577.047852
10587.282227
10607.891602
10589.312500
10618.355469
10609.524414
10604.410156
10615.302734
10611.761719
10634.971680
10644.774414
10632.297852
10660.901367
10649.969727
10641.586914
10633.450195
10585.720703
10599.552734
10593.835938
10579.854492
10614.098633
10595.861328
10631.830078
10621.089844
10624.647461
10647.591797
10618.292969
10628.107422
10628.312500
10613.291992
10614.901367
10606.250977
10600.758789
10602.345703
10579.082031
10600.422852
10606.139648
10617.202148
10631.990234
10591.939453
10591.450195
10556.194336
10575.461914
10570.560547
10576.875000
10609.461914
10609.261719
10620.715820
10660.987305
10639.690430
10633.945312
10627.215820
10583.276367
10560.619141
10583.195312
10575.013672
10615.618164
10602.924805
10619.997070
10649.844727
10629.073242
10610.659180
10604.249023
10570.778320
10585.883789
10559.664062
10596.166992
10630.266602
10630.853516
10632.239258
10646.611328
10608.748047
10628.570312
10607.069336
10597.673828
10626.171875
10623.464844
10647.198242
10623.846680
10607.541016
10611.892578
10581.788086
10589.956055
10582.522461
10580.832031
10605.066406
10613.737305
10587.658203
10593.355469
10551.882812
10539.448242
10560.316406
10559.973633
10546.330078
10562.018555
10573.217773
10549.886719
10608.263672
10602.610352
10580.695312
10571.502930
10562.635742
10540.861328
10558.196289
10556.317383
10549.334961
10565.939453
10587.426758
10551.731445
10566.468750
10556.195312
10561.008789
10623.738281
10662.305664
10619.790039
10645.168945
10619.267578
10571.106445
10574.167969
10549.195312
10584.090820
10588.079102
10597.773438
10626.470703
10624.391602
10625.597656
10640.538086
10600.381836
10569.595703
10587.945312
10580.126953
10583.757812
10614.025391
10610.708008
10629.959961
10649.525391
10629.221680
10637.880859
10607.293945
```
