## Supplementary material for "Functional connectivity across the human subcortical auditory system using an autoregressive matrix-Gaussian copula graphical model approach with partial correlations": Code: roi-00_mean_ts.txt

```
9869.997070
9781.992188
9769.645508
9747.780273
9700.707031
9701.945312
9732.620117
9766.212891
9763.484375
9723.564453
9679.924805
9686.925781
9701.553711
9688.452148
9682.105469
9697.667969
9713.327148
9693.683594
9703.112305
9739.013672
9767.217773
9763.151367
9730.587891
9744.018555
9756.693359
9766.992188
9755.556641
9737.516602
9726.229492
9744.339844
9713.205078
9717.871094
9741.058594
9766.006836
9738.615234
9720.545898
9708.261719
9694.284180
9678.108398
9705.898438
9731.845703
9746.089844
9713.845703
9696.189453
9723.760742
9737.283203
9725.973633
9675.931641
9685.825195
9741.050781
9735.555664
9700.231445
9684.302734
9697.929688
9710.708008
9680.610352
9671.315430
9680.141602
9692.956055
9690.715820
9690.103516
9719.022461
9734.976562
9705.061523
9677.124023
9672.987305
9677.639648
9656.494141
9662.227539
9672.336914
9698.390625
9685.077148
9684.136719
9690.865234
9688.008789
9632.028320
9626.201172
9633.131836
9671.122070
9650.999023
9646.413086
9634.548828
9621.092773
9618.498047
9671.630859
9711.821289
9695.318359
9666.576172
9636.963867
9642.905273
9616.182617
9590.185547
9605.597656
9620.515625
9622.950195
9610.344727
9623.208984
9623.283203
9625.720703
9599.138672
9616.649414
9632.701172
9653.092773
9636.967773
9649.032227
9641.956055
9619.229492
9610.307617
9648.347656
9648.443359
9642.035156
9647.708984
9673.503906
9671.750000
9648.393555
9621.445312
9633.252930
9665.374023
9653.959961
9623.309570
9628.875977
9625.766602
9608.250000
9590.196289
9585.465820
9588.899414
9590.786133
9580.368164
9615.679688
9652.060547
9656.558594
9628.841797
9618.459961
9633.109375
9637.042969
9627.649414
9640.535156
9660.485352
9653.185547
9598.920898
9601.135742
9607.841797
9623.726562
9581.136719
9580.429688
9596.128906
9625.423828
9604.541992
9609.198242
9640.584961
9627.815430
9572.814453
9558.553711
9578.988281
9602.594727
9623.170898
9602.476562
9616.875000
9636.672852
9604.031250
9545.859375
9484.488281
9486.989258
9504.628906
9541.658203
9524.418945
9488.947266
9490.314453
9526.303711
9544.818359
9525.818359
9466.737305
9481.378906
9537.382812
9595.772461
9563.148438
9532.116211
9513.657227
9563.499023
9578.978516
9563.432617
9515.896484
9499.027344
9523.501953
9568.669922
9558.363281
9540.247070
9542.270508
9563.775391
9580.189453
9576.450195
9584.611328
9559.990234
9576.198242
9573.415039
9611.425781
9625.808594
9593.456055
9596.482422
9612.806641
9611.057617
9623.803711
9584.010742
9590.198242
9626.443359
9661.299805
9676.127930
9645.387695
9611.603516
9614.272461
9626.552734
9613.714844
9604.223633
9581.374023
9587.557617
9639.554688
9640.628906
9619.582031
9599.177734
9611.707031
9599.819336
9593.239258
9549.325195
9531.142578
9585.090820
9586.893555
9585.504883
9524.912109
9516.320312
9530.663086
9560.599609
9544.397461
9488.018555
9460.751953
9493.791016
9533.141602
9555.293945
9550.650391
9561.493164
9577.953125
9565.030273
9546.553711
9538.492188
9548.646484
9551.305664
9536.463867
9511.890625
9535.677734
9583.107422
9588.234375
9563.376953
9510.375000
9523.471680
9570.877930
9584.485352
9564.526367
9524.482422
9540.802734
9560.447266
9555.135742
9531.210938
9492.358398
9526.038086
9545.878906
9535.598633
9549.813477
9553.943359
9570.898438
9551.863281
9557.699219
9564.291016
9560.552734
9565.069336
9565.479492
9588.121094
9592.760742
9557.422852
9525.894531
9541.692383
9556.945312
9556.208008
9533.352539
9557.018555
9578.060547
9602.958008
9557.716797
9562.914062
9542.820312
9540.190430
9525.758789
9538.460938
9594.129883
9608.926758
9598.328125
9568.831055
9556.614258
9549.791992
9495.340820
9472.479492
9506.344727
9526.208008
9525.177734
9502.600586
9535.921875
9551.664062
9527.089844
9482.385742
9508.530273
9505.358398
9522.799805
9517.000977
9525.099609
9547.227539
9567.889648
9512.400391
9494.205078
9471.445312
9495.413086
9460.660156
9444.808594
9476.521484
9487.121094
9518.150391
9504.571289
9493.590820
9491.770508
9501.735352
9510.801758
9501.068359
9521.076172
9528.577148
9538.385742
9509.510742
9488.046875
9500.723633
9517.291016
9494.367188
9483.745117
9505.520508
9509.750000
9500.684570
9483.450195
9493.463867
9515.466797
9510.848633
9494.356445
9507.435547
9546.087891
9570.256836
9565.535156
9548.585938
9545.507812
9517.432617
9475.548828
9458.231445
9467.689453
9497.614258
9493.876953
9465.935547
9477.139648
9496.984375
9544.453125
9536.829102
9523.496094
9509.502930
9539.735352
9564.584961
9594.083008
9566.085938
9536.356445
9549.793945
9529.559570
9538.096680
9513.762695
9510.163086
9498.283203
9470.264648
9509.010742
9553.797852
9565.064453
9562.228516
9580.459961
9606.776367
9594.476562
9575.187500
9530.724609
9500.153320
9501.822266
9497.104492
9479.662109
9477.472656
9510.806641
9526.751953
9511.171875
9507.326172
9508.451172
9529.454102
9510.718750
9524.653320
9540.010742
9551.747070
9527.196289
9493.083984
9483.283203
9486.510742
9471.149414
9461.337891
9513.661133
9568.072266
9538.051758
9508.700195
9484.708984
9488.165039
9472.318359
9443.085938
9453.683594
9465.492188
9519.106445
9506.265625
9483.903320
9506.575195
9499.056641
9487.853516
9492.746094
9508.322266
9507.007812
9517.789062
9509.991211
9519.102539
9509.589844
9515.697266
9518.887695
9549.561523
9541.631836
9551.916016
9555.619141
9579.302734
9546.781250
9510.237305
9500.497070
9526.366211
9532.031250
9517.501953
9542.035156
9573.296875
9571.090820
9531.844727
9526.782227
9526.578125
9514.580078
9506.924805
9532.756836
9545.630859
9551.529297
9531.130859
9529.472656
9530.017578
9529.944336
9547.393555
9577.247070
9588.334961
9583.721680
9507.161133
9458.629883
9464.792969
9463.248047
9474.049805
9451.696289
9450.105469
9445.929688
9421.506836
9402.927734
9438.092773
9455.812500
9454.724609
9455.612305
9501.059570
9536.962891
9502.391602
9486.123047
9491.253906
9513.320312
9493.057617
9465.578125
9471.464844
9515.405273
9517.077148
9484.431641
9441.638672
9482.517578
9486.969727
9496.929688
9458.546875
9486.610352
9522.612305
9528.982422
9500.180664
9461.088867
9458.527344
9487.261719
9491.695312
9463.819336
9453.958984
9509.954102
9507.770508
9488.557617
9506.411133
9505.959961
9511.856445
9485.461914
9463.539062
9476.585938
9514.282227
9515.913086
9473.513672
9477.644531
9510.802734
9514.182617
9517.611328
9501.810547
9524.090820
9517.547852
9488.768555
9468.952148
9491.359375
9516.071289
9533.362305
9515.097656
9531.937500
9549.771484
9539.407227
9512.221680
9526.469727
9568.682617
9582.184570
9544.133789
9511.545898
9518.033203
9537.885742
9533.580078
9507.361328
9527.577148
9524.912109
9511.079102
9477.969727
9468.475586
9477.684570
9470.985352
9443.192383
9425.621094
9455.971680
9500.913086
9494.101562
9450.884766
9423.251953
9479.163086
9512.672852
9521.318359
9468.778320
9456.712891
9449.030273
9441.337891
9415.068359
9430.628906
9474.096680
9534.595703
9540.110352
9545.777344
9548.844727
9547.379883
9495.553711
9478.284180
9473.907227
9466.438477
9453.653320
9464.827148
9489.112305
9492.983398
9481.049805
9431.679688
9428.802734
9462.385742
9473.692383
9461.418945
9454.393555
9485.985352
9497.738281
9468.327148
9433.810547
9472.934570
9492.167969
9506.366211
9489.560547
9473.578125
9505.753906
9538.478516
9554.003906
9522.821289
9500.125977
9535.905273
9576.959961
9554.228516
9509.505859
9487.739258
9505.667969
9533.017578
9518.065430
9491.951172
9504.921875
9521.000000
9518.555664
9489.633789
9498.738281
9521.204102
9539.511719
9532.923828
9507.274414
9507.416992
9503.894531
9456.227539
9428.919922
9451.137695
9480.183594
9497.411133
9492.204102
9520.639648
9527.147461
9499.392578
9480.802734
9475.268555
9489.109375
9478.783203
9452.157227
9458.416016
9483.327148
9508.688477
9480.417969
9463.222656
9443.234375
9436.253906
9417.956055
9424.817383
9465.378906
9496.189453
9477.971680
9448.327148
9463.444336
9476.813477
9476.811523
9443.554688
9449.023438
9478.494141
9490.070312
9465.878906
9454.259766
9493.462891
9502.622070
9445.635742
9400.903320
9388.279297
9441.549805
9471.439453
9487.509766
9506.425781
9509.855469
9509.355469
9481.408203
9449.964844
9464.145508
9498.789062
9497.339844
9472.086914
9472.746094
9517.388672
9523.253906
9508.186523
9497.709961
9520.147461
9529.332031
9510.044922
9492.307617
9536.077148
9565.233398
9553.692383
9497.295898
9504.306641
9492.287109
9484.780273
9452.607422
9436.992188
9480.914062
9493.340820
9483.339844
9443.239258
9461.189453
9479.274414
9468.242188
9427.569336
9423.459961
9456.593750
9481.282227
9438.298828
9427.459961
9442.881836
9472.028320
9450.631836
9440.258789
9438.916992
9457.666016
9467.091797
9450.596680
9463.608398
9472.532227
9438.985352
9447.884766
9474.154297
9499.582031
9474.142578
9475.432617
9500.906250
9526.396484
9523.361328
9510.711914
9514.784180
9508.505859
9496.358398
9497.973633
9508.941406
9499.951172
9478.718750
9457.768555
9454.477539
9449.779297
9447.261719
9441.997070
9468.394531
9480.356445
9491.931641
9474.039062
9496.620117
9512.996094
9496.232422
9462.656250
9449.153320
9479.615234
9472.839844
9485.820312
9523.328125
9527.840820
9524.128906
9488.171875
9468.514648
9466.426758
9492.670898
9497.015625
9508.267578
9543.990234
9562.623047
9544.327148
9533.270508
9528.958984
9535.070312
9500.294922
9492.466797
9491.001953
9515.374023
9491.919922
9508.345703
9548.490234
9518.984375
9490.377930
9440.709961
9435.475586
9464.122070
9480.177734
9487.578125
9513.443359
9550.859375
9523.627930
9456.576172
9430.996094
9430.583008
9422.286133
9436.135742
9420.216797
9443.373047
9465.604492
9481.467773
9448.684570
9414.643555
9406.387695
9413.936523
9412.860352
9444.937500
9451.654297
9480.258789
9504.405273
9493.398438
9507.309570
9505.166992
9517.704102
9512.404297
9480.369141
9464.870117
9496.189453
9518.745117
9530.145508
9534.531250
9575.465820
9628.293945
9651.745117
9634.274414
9650.213867
9620.190430
9553.133789
9507.215820
9479.263672
9458.735352
9448.138672
9448.617188
9468.284180
9460.471680
9439.697266
9418.545898
9410.803711
9420.807617
9425.805664
9392.500977
9449.836914
9467.054688
9517.442383
9497.645508
9528.490234
9562.921875
9575.297852
9570.992188
9517.732422
9482.058594
9462.279297
9459.759766
9442.494141
9451.875000
9472.837891
9460.127930
9419.258789
9415.134766
9455.342773
9481.511719
9461.441406
9425.195312
9422.861328
9459.396484
9454.998047
9430.164062
9470.553711
9487.275391
9473.868164
9454.137695
9433.103516
9434.953125
9470.432617
9502.793945
9470.619141
9483.675781
9511.834961
9507.763672
9470.397461
9476.130859
9501.604492
9536.316406
9516.646484
9509.925781
9532.006836
9534.208984
9517.831055
9486.933594
9474.372070
9482.371094
9449.941406
9418.974609
9397.084961
9396.687500
9428.913086
9445.147461
9428.180664
9448.204102
9451.280273
9449.001953
9429.295898
9447.599609
9456.576172
9441.950195
9406.911133
9413.166016
9438.380859
9471.333984
9502.379883
9540.957031
9578.462891
9598.503906
```
