## Supplementary material for "Functional connectivity across the human subcortical auditory system using an autoregressive matrix-Gaussian copula graphical model approach with partial correlations": Code: roi-01_mean_ts.txt

```
11630.170898
11408.409180
11381.525391
11347.908203
11309.367188
11261.245117
11314.894531
11334.520508
11310.908203
11298.163086
11258.284180
11235.548828
11212.119141
11200.638672
11246.105469
11270.979492
11267.593750
11250.941406
11271.851562
11307.702148
11397.349609
11373.073242
11410.627930
11350.685547
11396.249023
11426.673828
11389.457031
11341.992188
11272.826172
11303.593750
11319.238281
11293.801758
11340.165039
11315.315430
11275.530273
11223.143555
11263.722656
11310.118164
11267.967773
11302.091797
11331.426758
11318.273438
11302.759766
11257.060547
11307.920898
11261.312500
11310.143555
11205.934570
11290.138672
11346.154297
11343.504883
11266.469727
11260.708984
11309.213867
11289.432617
11193.208984
11204.673828
11190.624023
11280.487305
11259.801758
11254.503906
11272.830078
11240.707031
11206.819336
11180.666016
11143.407227
11191.521484
11138.245117
11145.683594
11235.233398
11298.217773
11232.578125
11282.847656
11244.675781
11202.381836
11149.255859
11196.439453
11229.333984
11274.407227
11223.957031
11217.281250
11182.021484
11177.904297
11161.117188
11201.816406
11179.130859
11177.522461
11113.675781
11091.897461
11129.720703
11096.409180
11078.934570
11008.138672
11099.921875
11150.150391
11121.625977
11161.992188
11139.997070
11132.995117
11085.328125
11149.250977
11240.709961
11217.310547
11133.167969
11166.123047
11195.271484
11187.038086
11164.273438
11199.650391
11161.547852
11164.215820
11096.455078
11171.685547
11134.665039
11121.154297
11053.902344
11176.201172
11213.201172
11207.992188
11138.701172
11180.926758
11125.386719
11151.644531
11008.543945
11053.977539
10993.790039
11065.394531
11008.004883
11102.218750
11122.525391
11182.997070
11156.349609
11137.263672
11185.659180
11275.990234
11159.105469
11122.242188
11155.404297
11225.767578
11161.163086
11013.402344
11013.118164
11073.575195
10990.476562
10998.504883
11058.365234
11078.464844
11098.666016
11122.930664
11101.935547
11081.478516
11043.017578
10977.386719
11057.764648
11067.731445
11120.161133
11058.120117
11143.060547
11174.153320
11129.171875
11079.530273
10984.889648
10912.017578
10980.793945
10957.746094
10958.978516
10971.100586
10892.317383
10965.935547
10996.057617
10895.560547
10871.102539
10801.979492
10928.482422
10958.879883
10949.096680
10899.364258
10866.124023
11026.473633
10999.173828
10905.340820
10940.710938
10871.832031
10971.718750
10941.601562
10917.461914
10921.703125
10900.942383
10959.057617
10908.691406
10929.851562
10984.924805
10966.956055
10942.864258
10946.737305
11020.032227
11062.102539
11071.483398
11022.706055
11056.409180
11046.703125
11001.867188
11053.727539
10942.078125
10993.849609
11059.604492
11104.333008
11159.935547
11120.391602
11030.679688
11105.220703
11025.122070
11049.374023
11027.472656
10956.404297
11046.424805
11098.374023
11027.891602
11047.557617
11103.228516
11104.618164
11058.009766
11064.689453
11069.808594
11024.829102
11043.279297
11004.218750
10992.105469
10912.093750
10950.880859
10957.872070
10894.455078
10864.222656
10894.138672
10941.474609
10955.824219
11007.766602
11001.120117
10970.680664
11026.198242
10979.972656
11030.683594
10994.495117
10940.661133
10953.294922
10985.514648
10924.701172
11019.919922
11053.741211
11014.930664
11064.620117
10928.349609
10965.615234
11065.192383
10979.308594
10974.829102
10939.483398
11020.808594
11107.306641
10983.647461
10956.145508
10941.957031
10953.244141
11044.394531
10969.245117
10939.979492
11025.202148
11039.755859
11012.762695
10999.959961
10991.173828
11039.932617
11058.938477
11061.391602
11067.048828
11083.244141
11065.601562
10989.105469
10972.288086
11007.964844
11013.815430
10939.367188
10960.886719
11015.120117
11052.915039
10937.976562
10882.233398
10863.372070
10934.960938
10829.798828
10820.315430
10924.592773
10985.091797
11023.790039
10943.968750
10962.507812
10949.347656
10930.363281
10879.495117
10919.492188
10962.874023
10898.162109
10847.148438
10921.663086
10919.497070
10878.547852
10844.154297
10862.639648
10870.415039
10873.320312
10909.342773
10928.306641
11033.963867
11020.364258
10993.846680
10916.926758
10879.460938
10858.615234
10864.479492
10819.117188
10843.921875
10890.614258
10961.404297
10890.605469
10801.016602
10774.511719
10840.837891
10893.791016
10883.860352
10820.481445
10849.766602
10866.485352
10890.469727
10897.538086
10924.002930
10962.718750
10963.095703
10925.267578
10951.042969
10982.834961
10954.061523
10898.486328
10888.013672
10967.443359
10930.867188
10897.924805
10899.241211
10918.632812
11048.343750
10933.950195
10932.057617
10903.150391
10888.207031
10905.284180
10779.950195
10812.562500
10843.573242
10751.118164
10797.450195
10821.062500
10916.517578
10952.349609
10896.530273
10902.967773
10867.926758
10887.689453
10942.625977
11007.500977
10880.597656
10915.919922
10914.450195
10923.565430
10979.052734
10964.123047
10913.250977
10873.233398
10820.779297
10837.620117
10896.942383
10908.504883
10922.377930
10909.630859
11057.198242
10990.728516
10963.038086
10935.261719
10886.402344
10903.119141
10881.583008
10832.224609
10794.958984
10812.011719
10872.425781
10874.747070
10888.380859
10838.345703
10844.911133
10899.215820
10941.992188
10930.261719
10964.737305
10977.680664
10881.276367
10898.000000
10927.766602
10823.143555
10838.961914
10870.992188
10989.084961
10928.798828
10901.755859
10909.864258
10920.027344
10897.320312
10833.147461
10837.846680
10888.228516
11005.145508
10975.456055
10849.961914
10841.039062
10894.738281
10847.570312
10812.018555
10938.070312
10964.856445
10903.079102
10936.891602
10966.231445
11023.593750
11009.959961
11013.407227
10993.982422
11015.215820
11016.257812
11047.864258
10985.477539
10972.898438
10850.336914
10826.714844
10866.540039
10909.530273
10855.942383
10910.630859
10959.946289
11010.694336
10957.680664
10893.303711
10807.326172
10854.597656
10849.764648
10835.934570
11005.620117
10978.595703
10891.465820
10921.720703
10943.389648
10933.781250
10848.824219
10871.821289
10861.517578
10949.132812
10940.038086
10832.200195
10820.513672
10804.474609
10781.188477
10793.167969
10738.970703
10773.185547
10787.663086
10751.731445
10809.586914
10826.521484
10860.838867
10794.791016
10866.915039
10961.206055
11000.368164
10877.361328
10904.467773
10928.932617
10939.044922
10831.246094
10851.156250
10901.208984
10936.289062
10846.924805
10852.175781
10870.876953
10941.332031
10883.944336
10938.376953
10944.062500
10987.443359
10912.167969
10900.816406
10842.893555
10822.693359
10821.539062
10858.464844
10818.158203
10852.735352
10868.086914
10900.873047
10900.711914
10904.658203
10872.246094
10833.856445
10840.156250
10856.921875
10862.224609
10907.978516
10891.326172
10836.906250
10857.345703
10942.419922
10887.198242
10882.525391
10780.078125
10899.546875
10928.100586
10856.757812
10917.272461
10899.374023
10943.057617
10985.434570
10982.391602
10893.451172
10927.379883
10903.497070
10904.613281
10950.729492
10943.244141
10948.286133
10963.156250
10908.469727
10862.974609
10908.858398
10934.062500
10917.140625
10904.688477
10873.570312
10851.084961
10808.215820
10746.291016
10783.929688
10828.615234
10817.654297
10815.062500
10853.685547
10851.182617
10877.807617
10840.845703
10727.630859
10784.175781
10845.367188
10824.943359
10790.738281
10815.386719
10828.409180
10804.574219
10724.781250
10754.308594
10796.170898
10921.384766
10966.792969
10928.859375
10949.252930
10993.988281
11009.397461
10933.932617
10854.983398
10879.503906
10865.500977
10869.816406
10866.944336
10891.768555
10929.258789
10848.336914
10846.692383
10840.669922
10871.017578
10849.952148
10854.231445
10899.791016
10925.416016
10863.729492
10860.179688
10823.610352
10875.882812
10810.738281
10813.803711
10824.361328
10827.294922
10881.240234
10865.836914
10837.851562
10865.223633
10924.298828
10977.432617
10887.179688
10891.792969
10796.083008
10885.879883
10854.153320
10841.893555
10805.384766
10881.803711
10891.355469
10884.608398
10821.229492
10770.250000
10909.593750
10938.262695
10927.708984
10918.720703
10925.455078
10960.937500
10841.208984
10811.701172
10768.803711
10880.578125
10830.022461
10909.490234
10971.869141
10899.316406
10880.002930
10864.689453
10820.556641
10858.693359
10911.814453
10829.654297
10800.932617
10908.558594
10930.073242
10861.639648
10799.293945
10713.284180
10712.843750
10700.156250
10696.083008
10850.294922
10924.798828
10949.983398
10862.198242
10870.175781
10830.420898
10822.078125
10744.014648
10773.341797
10719.087891
10802.823242
10742.336914
10739.026367
10831.159180
10870.846680
10805.372070
10733.593750
10785.092773
10814.110352
10894.178711
10853.662109
10877.298828
10931.175781
10883.191406
10870.859375
10813.911133
10781.504883
10817.047852
10872.798828
10851.479492
10825.990234
10833.926758
10918.912109
10845.055664
10844.683594
10864.385742
10860.502930
10914.638672
10866.333984
10923.369141
10970.744141
10984.308594
10900.214844
10811.610352
10824.351562
10816.159180
10769.029297
10811.281250
10848.828125
10904.685547
10890.650391
10818.549805
10813.222656
10871.100586
10789.538086
10794.141602
10782.208984
10874.819336
10900.702148
10839.972656
10833.259766
10823.605469
10903.520508
10874.291016
10748.886719
10798.233398
10881.766602
10888.271484
10807.457031
10820.851562
10888.825195
10774.986328
10756.411133
10807.321289
10822.849609
10875.575195
10842.851562
10906.027344
10962.793945
10897.584961
10849.253906
10905.016602
10893.643555
10953.017578
10945.740234
10961.108398
10939.188477
10887.244141
10886.990234
10880.152344
10936.381836
10820.540039
10811.779297
10839.626953
10876.145508
10860.319336
10795.742188
10861.897461
10885.641602
10863.453125
10803.564453
10831.781250
10885.201172
10914.618164
11003.207031
10947.249023
10922.394531
10926.434570
10895.364258
10851.810547
10755.916992
10885.666016
10886.527344
10846.044922
10865.726562
10963.889648
10874.947266
10888.779297
10896.017578
10940.158203
10869.759766
10830.457031
10857.488281
10939.683594
10941.185547
10813.899414
10826.570312
10865.881836
10789.754883
10683.073242
10665.570312
10740.650391
10809.188477
10818.573242
10876.578125
10961.562500
10982.131836
10912.324219
10804.065430
10762.703125
10739.856445
10793.755859
10745.042969
10752.899414
10769.218750
10825.682617
10773.404297
10765.618164
10694.008789
10756.899414
10763.171875
10721.884766
10786.087891
10824.035156
10914.002930
10889.828125
10854.227539
10946.394531
10900.062500
10950.115234
10821.316406
10870.073242
10917.600586
10896.527344
10952.973633
10839.525391
10980.667969
11063.432617
11076.345703
10969.904297
11104.610352
11042.557617
10995.888672
10876.185547
10768.987305
10799.154297
10764.228516
10753.701172
10686.091797
10762.821289
10774.764648
10660.023438
10634.688477
10611.947266
10639.084961
10567.558594
10649.982422
10727.988281
10747.625977
10768.638672
10786.328125
10857.113281
10920.538086
10956.194336
10838.245117
10814.271484
10748.122070
10765.819336
10676.964844
10698.490234
10772.535156
10845.934570
10793.576172
10691.095703
10803.090820
10812.576172
10731.030273
10709.584961
10764.423828
10789.535156
10755.595703
10720.428711
10768.120117
10777.328125
10746.453125
10780.909180
10697.148438
10683.101562
10804.209961
10808.864258
10818.122070
10845.461914
10845.477539
10941.134766
10862.052734
10839.789062
10863.745117
10818.560547
10831.715820
10811.201172
10897.952148
10919.021484
10931.208984
10928.261719
10882.570312
10871.257812
10874.153320
10801.407227
10718.597656
10752.266602
10729.083984
10787.381836
10787.802734
10713.640625
10751.929688
10780.693359
10630.909180
10651.463867
10635.864258
10724.224609
10644.490234
10665.095703
10719.460938
10837.698242
10857.298828
10932.588867
10934.996094
10990.458984
```
