## Supplementary material for "Functional connectivity across the human subcortical auditory system using an autoregressive matrix-Gaussian copula graphical model approach with partial correlations": Code: roi-02_mean_ts.txt

```
10769.814453
10682.119141
10657.186523
10642.267578
10599.602539
10573.322266
10637.841797
10660.447266
10652.258789
10610.867188
10594.586914
10583.389648
10578.285156
10567.246094
10568.041992
10590.435547
10608.854492
10582.896484
10595.528320
10644.190430
10688.373047
10668.811523
10629.377930
10655.877930
10673.090820
10672.738281
10631.652344
10639.116211
10651.632812
10645.457031
10607.124023
10613.136719
10629.804688
10654.141602
10649.808594
10645.102539
10640.519531
10643.522461
10591.261719
10609.287109
10639.634766
10655.440430
10631.935547
10599.261719
10636.948242
10659.204102
10630.023438
10600.423828
10623.833984
10668.171875
10669.868164
10632.187500
10595.243164
10605.797852
10630.760742
10591.512695
10595.274414
10580.477539
10589.791992
10564.159180
10599.041992
10641.096680
10617.939453
10593.355469
10568.236328
10572.780273
10560.287109
10526.871094
10553.870117
10569.474609
10603.952148
10594.897461
10620.008789
10619.389648
10621.707031
10572.416016
10579.787109
10604.808594
10631.212891
10601.951172
10605.862305
10607.652344
10566.112305
10590.869141
10644.808594
10660.145508
10646.385742
10589.599609
10580.083984
10550.234375
10535.996094
10536.601562
10540.248047
10571.642578
10594.570312
10555.609375
10589.452148
10595.454102
10599.682617
10549.193359
10592.271484
10620.163086
10623.099609
10609.503906
10614.836914
10604.346680
10580.153320
10590.674805
10616.279297
10623.413086
10602.586914
10580.123047
10625.306641
10606.942383
10588.959961
10556.728516
10586.791016
10621.067383
10624.789062
10573.928711
10584.877930
10603.345703
10561.647461
10529.604492
10530.944336
10525.051758
10532.457031
10507.474609
10542.914062
10588.875000
10591.751953
10539.249023
10564.610352
10559.086914
10597.581055
10572.504883
10597.351562
10601.168945
10629.618164
10576.420898
10561.288086
10537.574219
10569.978516
10528.377930
10515.798828
10568.395508
10615.743164
10579.154297
10581.369141
10596.494141
10570.329102
10487.691406
10486.876953
10506.476562
10554.294922
10581.337891
10550.437500
10577.215820
10613.194336
10591.827148
10528.194336
10472.113281
10465.955078
10513.017578
10524.468750
10501.875977
10455.621094
10466.107422
10507.395508
10522.249023
10474.096680
10426.457031
10443.191406
10494.001953
10531.036133
10512.195312
10457.690430
10463.921875
10507.031250
10534.002930
10507.691406
10463.008789
10458.409180
10490.664062
10508.756836
10521.444336
10497.003906
10468.553711
10477.129883
10505.705078
10508.273438
10511.579102
10457.660156
10475.430664
10510.518555
10538.191406
10564.316406
10528.287109
10521.505859
10567.474609
10575.946289
10560.303711
10547.303711
10563.575195
10601.575195
10654.840820
10636.924805
10609.017578
10587.087891
10567.721680
10616.258789
10601.041016
10561.336914
10545.941406
10558.193359
10583.630859
10606.907227
10546.060547
10542.827148
10583.105469
10602.125977
10592.459961
10549.068359
10544.654297
10586.421875
10608.207031
10573.504883
10500.999023
10488.509766
10530.751953
10536.811523
10520.943359
10468.129883
10441.547852
10492.111328
10523.337891
10563.326172
10550.318359
10550.080078
10568.759766
10577.571289
10548.610352
10540.172852
10544.291992
10550.735352
10532.770508
10524.293945
10555.668945
10599.850586
10601.775391
10584.495117
10548.021484
10553.326172
10585.608398
10617.316406
10588.971680
10559.582031
10569.686523
10593.338867
10587.777344
10549.724609
10519.219727
10537.847656
10577.878906
10570.669922
10579.929688
10574.964844
10625.340820
10580.833984
10579.713867
10585.344727
10598.691406
10600.007812
10600.449219
10614.704102
10646.215820
10598.135742
10556.699219
10565.924805
10612.930664
10602.576172
10565.192383
10596.298828
10612.830078
10635.711914
10601.919922
10573.292969
10575.012695
10564.491211
10548.218750
10577.215820
10634.083008
10679.113281
10650.555664
10643.293945
10628.301758
10621.901367
10584.020508
10543.101562
10551.987305
10580.412109
10567.636719
10560.302734
10571.539062
10581.851562
10554.687500
10503.351562
10507.271484
10539.894531
10539.125000
10526.939453
10547.166016
10602.218750
10615.925781
10573.175781
10533.347656
10540.573242
10528.309570
10497.295898
10484.241211
10506.620117
10558.147461
10570.043945
10524.130859
10494.958984
10503.825195
10514.315430
10495.902344
10482.338867
10510.731445
10554.415039
10570.051758
10537.173828
10519.832031
10534.118164
10558.474609
10560.222656
10534.028320
10562.592773
10561.921875
10564.769531
10524.127930
10545.636719
10551.637695
10552.486328
10507.768555
10530.388672
10559.304688
10602.115234
10563.239258
10557.226562
10554.091797
10540.022461
10508.970703
10471.811523
10518.515625
10519.437500
10527.243164
10501.127930
10501.179688
10544.972656
10579.285156
10584.130859
10517.999023
10502.435547
10540.401367
10567.449219
10602.681641
10575.832031
10571.934570
10562.886719
10580.220703
10560.960938
10572.000977
10568.101562
10533.149414
10529.892578
10554.885742
10620.706055
10636.857422
10602.680664
10632.961914
10689.003906
10687.803711
10645.235352
10575.132812
10537.655273
10535.032227
10512.177734
10511.600586
10535.093750
10558.859375
10578.634766
10558.435547
10559.957031
10542.043945
10547.863281
10537.655273
10540.600586
10562.119141
10577.896484
10559.362305
10510.847656
10492.719727
10514.415039
10498.176758
10490.579102
10531.781250
10588.573242
10552.762695
10552.851562
10537.412109
10514.208984
10506.797852
10480.588867
10468.375000
10497.985352
10546.704102
10549.795898
10520.630859
10541.018555
10540.598633
10524.672852
10534.156250
10561.117188
10553.543945
10570.502930
10587.426758
10579.152344
10565.786133
10571.493164
10585.447266
10612.132812
10599.522461
10561.768555
10594.755859
10582.686523
10557.131836
10500.885742
10499.185547
10525.759766
10521.871094
10515.149414
10542.142578
10607.666992
10596.345703
10552.686523
10540.907227
10536.943359
10542.053711
10550.783203
10552.630859
10587.430664
10573.080078
10575.471680
10600.638672
10599.580078
10590.299805
10587.450195
10597.782227
10627.912109
10628.049805
10565.411133
10524.381836
10536.022461
10521.342773
10501.641602
10496.569336
10470.663086
10478.474609
10446.599609
10459.352539
10454.013672
10483.051758
10485.119141
10487.423828
10498.250977
10533.264648
10518.288086
10505.270508
10529.434570
10556.079102
10546.799805
10490.941406
10526.565430
10540.818359
10575.904297
10543.944336
10487.745117
10493.752930
10540.761719
10517.006836
10480.634766
10518.913086
10540.867188
10552.364258
10511.311523
10459.423828
10471.757812
10480.565430
10500.144531
10463.919922
10470.558594
10520.552734
10520.592773
10510.263672
10497.647461
10518.346680
10545.486328
10505.031250
10502.858398
10510.721680
10554.853516
10533.104492
10501.293945
10513.188477
10528.762695
10537.917969
10514.953125
10512.817383
10539.242188
10551.845703
10502.948242
10495.189453
10522.936523
10576.184570
10596.097656
10560.351562
10554.658203
10564.512695
10560.433594
10518.309570
10548.886719
10592.196289
10587.378906
10573.041016
10540.400391
10546.785156
10559.246094
10542.334961
10522.233398
10533.833984
10553.386719
10523.518555
10487.818359
10517.755859
10526.905273
10529.757812
10499.761719
10479.187500
10534.812500
10583.583008
10568.420898
10519.691406
10496.094727
10543.393555
10576.446289
10562.765625
10509.705078
10497.270508
10500.781250
10479.400391
10448.397461
10476.608398
10537.803711
10575.974609
10597.585938
10585.046875
10582.391602
10566.896484
10540.190430
10526.881836
10558.063477
10546.363281
10521.124023
10495.801758
10533.858398
10562.688477
10515.265625
10499.152344
10487.036133
10510.810547
10520.532227
10489.784180
10507.384766
10540.515625
10547.660156
10523.771484
10494.655273
10525.503906
10544.428711
10561.541992
10509.912109
10507.875977
10525.348633
10573.082031
10555.375000
10521.173828
10541.799805
10576.832031
10602.259766
10596.503906
10525.131836
10497.595703
10523.045898
10529.004883
10506.684570
10508.937500
10522.485352
10538.931641
10526.530273
10481.229492
10501.978516
10547.848633
10563.494141
10567.518555
10602.686523
10597.416992
10588.569336
10532.583984
10510.454102
10531.875977
10555.791992
10577.917969
10586.834961
10613.773438
10622.058594
10579.001953
10566.272461
10552.585938
10555.962891
10536.865234
10520.704102
10526.500977
10549.960938
10581.340820
10534.460938
10524.292969
10479.153320
10490.805664
10465.601562
10457.457031
10506.750977
10544.711914
10558.877930
10562.375977
10549.613281
10548.455078
10521.799805
10475.674805
10474.773438
10472.228516
10487.830078
10462.929688
10478.692383
10515.739258
10524.162109
10471.743164
10421.535156
10452.476562
10482.349609
10529.058594
10532.012695
10547.491211
10567.191406
10562.625000
10511.563477
10495.295898
10516.604492
10536.704102
10542.172852
10502.550781
10519.420898
10517.497070
10541.125000
10527.496094
10529.379883
10552.937500
10577.440430
10550.034180
10544.008789
10584.551758
10609.911133
10613.603516
10545.198242
10543.239258
10546.487305
10522.969727
10476.835938
10485.839844
10532.512695
10565.467773
10574.060547
10530.298828
10546.721680
10567.055664
10515.062500
10496.311523
10502.104492
10518.220703
10539.487305
10500.678711
10488.811523
10521.488281
10516.660156
10493.695312
10475.395508
10500.308594
10537.831055
10529.191406
10513.471680
10488.887695
10499.113281
10482.857422
10473.317383
10506.852539
10518.281250
10520.748047
10559.583008
10558.540039
10604.208984
10570.333984
10571.093750
10562.089844
10569.007812
10567.689453
10560.713867
10565.175781
10586.210938
10546.141602
10536.030273
10530.779297
10503.328125
10491.620117
10493.450195
10514.253906
10535.823242
10524.704102
10509.534180
10545.540039
10541.699219
10539.497070
10495.097656
10484.414062
10490.191406
10539.246094
10538.113281
10569.384766
10605.181641
10608.153320
10550.971680
10526.689453
10538.380859
10531.323242
10533.022461
10567.504883
10593.208008
10610.205078
10579.817383
10572.405273
10600.827148
10597.655273
10563.473633
10520.690430
10538.123047
10577.719727
10582.344727
10590.196289
10582.172852
10561.655273
10499.255859
10456.251953
10482.651367
10502.317383
10511.258789
10535.571289
10580.593750
10627.446289
10584.877930
10530.263672
10491.238281
10494.112305
10502.277344
10491.412109
10488.031250
10507.964844
10541.987305
10526.963867
10485.837891
10488.361328
10472.883789
10478.663086
10447.095703
10454.287109
10496.032227
10522.966797
10533.929688
10538.435547
10520.794922
10546.669922
10541.438477
10557.546875
10520.773438
10538.299805
10560.095703
10573.845703
10574.582031
10602.156250
10661.130859
10708.351562
10681.963867
10668.269531
10675.413086
10660.049805
10606.607422
10545.460938
10525.733398
10527.975586
10497.536133
10524.453125
10498.455078
10518.280273
10482.141602
10441.133789
10445.140625
10453.666992
10421.564453
10417.626953
10447.375000
10509.177734
10560.801758
10562.760742
10593.635742
10624.280273
10654.652344
10627.384766
10582.265625
10506.897461
10486.418945
10479.891602
10455.958984
10478.495117
10496.747070
10488.157227
10460.293945
10470.997070
10498.001953
10513.533203
10479.909180
10478.842773
10508.430664
10545.572266
10518.010742
10492.889648
10493.003906
10517.893555
10495.273438
10465.051758
10412.729492
10423.329102
10460.132812
10475.191406
10492.964844
10520.605469
10533.286133
10543.437500
10483.911133
10507.434570
10526.772461
10557.394531
10540.474609
10558.118164
10584.101562
10586.757812
10579.848633
10528.031250
10507.431641
10524.394531
10531.710938
10490.712891
10443.606445
10466.974609
10491.832031
10484.274414
10484.640625
10485.619141
10501.117188
10490.500000
10437.904297
10460.068359
10462.942383
10445.740234
10437.602539
10459.091797
10489.264648
10520.229492
10531.084961
10603.096680
10651.770508
10664.229492
```
