## Supplementary material for "Functional connectivity across the human subcortical auditory system using an autoregressive matrix-Gaussian copula graphical model approach with partial correlations": Code: roi-03_mean_ts.txt

```
11207.073242
11144.014648
11104.780273
10998.418945
10919.235352
10938.993164
11015.107422
11042.309570
10962.443359
10931.530273
10974.056641
11009.406250
10948.837891
10885.800781
10933.955078
10974.707031
10959.055664
10849.837891
10966.677734
11032.072266
11022.084961
11012.920898
10899.612305
11074.544922
11108.759766
11078.381836
10959.893555
10975.955078
11032.657227
10943.924805
10947.997070
10996.980469
11049.264648
11004.893555
10911.724609
10995.940430
11025.562500
10932.943359
10885.037109
10963.336914
11077.868164
11047.337891
10938.850586
10943.292969
11017.832031
11039.600586
10938.466797
10875.304688
11008.975586
11095.754883
11035.143555
10984.361328
10988.559570
11029.321289
10983.539062
10975.680664
10997.929688
10979.187500
10979.480469
10932.110352
10998.910156
11056.000000
10965.277344
10938.075195
10935.019531
10907.727539
10910.609375
10891.703125
11001.281250
10985.908203
10978.514648
10970.893555
11066.205078
11010.061523
10957.904297
10897.906250
10957.686523
10987.299805
10918.799805
10959.167969
11032.115234
10936.375977
10878.144531
10858.236328
11036.679688
10963.409180
10927.396484
10914.016602
10964.350586
10935.106445
10846.537109
10880.549805
10921.831055
10876.356445
10866.882812
10871.287109
10934.881836
10911.650391
10886.424805
10885.527344
10962.642578
11008.013672
10913.573242
10905.587891
11014.724609
10952.359375
10899.912109
10939.870117
11017.167969
10977.233398
10890.873047
10933.641602
11013.395508
10918.338867
10861.001953
10934.447266
11062.060547
10999.576172
10979.865234
10908.775391
10966.228516
10946.187500
10900.629883
10900.055664
10917.679688
10917.028320
10823.447266
10827.750977
10920.462891
11006.437500
10889.681641
10915.598633
11007.336914
11056.291016
11029.434570
10959.490234
11048.853516
11110.366211
10983.850586
10939.280273
10934.834961
10965.979492
10902.486328
10819.842773
10967.038086
10973.804688
10952.158203
10958.465820
10997.304688
10977.927734
10885.227539
10810.584961
10846.520508
10918.910156
10913.050781
10895.677734
10824.937500
10947.963867
11013.601562
10919.302734
10912.229492
10829.100586
10825.567383
10891.935547
10865.385742
10840.885742
10774.879883
10796.370117
10875.368164
10897.576172
10766.395508
10713.184570
10743.658203
10879.389648
10918.352539
10775.492188
10813.101562
10782.116211
10916.035156
10898.199219
10828.013672
10732.440430
10755.516602
10879.386719
10900.469727
10819.703125
10753.916016
10738.264648
10853.871094
10869.455078
10810.254883
10840.957031
10760.911133
10822.025391
10906.091797
10871.839844
10921.101562
10849.592773
10849.055664
10933.196289
10897.682617
10853.468750
10846.584961
10874.613281
10934.113281
10913.384766
10941.937500
10933.089844
10854.507812
10958.563477
10977.334961
10897.310547
10855.510742
10842.619141
10932.241211
10972.322266
10924.763672
10904.290039
10882.417969
10930.686523
10973.544922
10902.902344
10852.722656
10855.280273
10910.980469
10937.673828
10870.559570
10831.592773
10819.434570
10911.174805
10918.767578
10831.489258
10759.687500
10820.516602
10934.904297
10919.460938
10887.130859
10856.812500
10901.184570
10926.488281
10911.960938
10850.418945
10849.576172
10892.803711
10938.771484
10840.315430
10855.806641
10949.333984
11003.152344
10933.187500
10916.429688
10826.837891
10865.767578
10956.651367
10953.833984
10908.913086
10885.948242
10990.065430
10997.765625
10963.065430
10855.033203
10883.934570
10946.603516
10931.693359
10874.768555
10875.718750
10910.953125
10936.151367
10922.541992
10987.290039
10963.489258
10929.120117
10892.458008
10948.753906
11016.757812
10935.534180
10919.286133
10850.530273
10907.571289
10938.328125
10889.070312
10861.241211
10946.411133
10978.915039
10943.235352
10895.326172
10858.058594
10871.401367
10817.394531
10736.132812
10816.298828
10885.991211
10951.384766
10895.147461
10964.278320
10951.529297
10957.289062
10881.296875
10875.954102
10960.392578
10906.033203
10833.373047
10844.228516
10898.534180
10836.906250
10783.137695
10711.530273
10848.911133
10891.792969
10821.806641
10811.497070
10893.342773
10976.567383
11017.658203
10906.948242
10915.924805
10898.486328
10885.098633
10815.064453
10809.221680
10862.789062
10926.130859
10900.190430
10790.097656
10801.963867
10855.415039
10813.705078
10810.387695
10807.184570
10852.497070
10826.685547
10817.790039
10805.381836
10812.981445
10982.292969
10918.498047
10830.186523
10836.871094
10915.046875
10907.494141
10818.662109
10804.645508
10875.696289
10884.171875
10878.210938
10796.921875
10864.924805
10921.994141
10919.386719
10800.480469
10848.713867
10878.520508
10883.625977
10839.464844
10761.644531
10859.732422
10897.420898
10820.603516
10797.205078
10768.753906
10946.767578
10913.416992
10834.799805
10767.373047
10783.724609
10887.562500
10885.533203
10814.412109
10828.680664
10831.728516
10834.732422
10842.434570
10855.034180
10911.679688
10875.962891
10818.243164
10772.383789
10789.404297
10891.770508
10845.200195
10830.247070
10870.413086
10965.742188
10953.918945
10854.567383
10816.149414
10835.950195
10864.705078
10806.811523
10755.472656
10824.879883
10900.008789
10817.510742
10821.325195
10842.073242
10846.109375
10882.657227
10877.870117
10847.972656
10952.337891
10938.613281
10837.940430
10867.958984
10845.083984
10867.334961
10769.624023
10870.833984
10924.013672
10951.124023
10884.774414
10880.923828
10874.980469
10904.839844
10830.549805
10818.597656
10775.365234
10876.059570
10915.440430
10937.783203
10888.142578
10902.784180
10773.851562
10812.219727
10799.742188
10973.850586
10904.160156
10947.231445
10967.569336
10959.915039
10951.904297
10925.896484
10962.626953
10984.542969
10883.480469
10932.212891
10958.447266
10942.620117
10885.797852
10822.139648
10878.042969
10837.923828
10852.770508
10804.154297
10871.856445
10963.174805
10915.681641
10827.000000
10843.404297
10839.139648
10837.725586
10826.790039
10859.699219
10917.453125
10896.772461
10896.267578
10929.709961
10944.573242
10834.802734
10788.004883
10895.561523
10916.470703
10876.968750
10831.979492
10874.338867
10833.989258
10798.236328
10758.904297
10793.812500
10812.254883
10775.065430
10726.428711
10755.466797
10894.895508
10878.749023
10795.917969
10765.068359
10910.366211
10907.188477
10788.742188
10834.184570
10890.878906
10876.625977
10854.542969
10812.198242
10825.139648
10928.504883
10856.964844
10822.224609
10797.632812
10872.479492
10918.803711
10894.537109
10835.597656
10842.098633
10966.016602
10952.794922
10891.668945
10841.908203
10883.254883
10877.107422
10817.059570
10775.708984
10862.962891
10911.620117
10876.671875
10778.777344
10809.039062
10917.979492
10888.360352
10798.842773
10783.563477
10936.658203
10935.345703
10905.536133
10810.123047
10847.424805
10933.364258
10894.817383
10770.010742
10807.014648
10906.134766
10928.692383
10808.094727
10828.149414
10879.094727
10961.882812
10917.494141
10882.689453
10960.225586
10902.524414
10868.750000
10840.857422
10907.843750
10974.343750
10924.343750
10877.385742
10833.938477
10925.498047
10917.881836
10877.831055
10825.050781
10892.178711
10882.986328
10857.953125
10728.874023
10803.524414
10854.809570
10893.981445
10767.417969
10788.597656
10864.540039
10889.438477
10835.632812
10749.353516
10746.352539
10809.034180
10855.463867
10869.485352
10761.454102
10865.005859
10879.158203
10837.685547
10693.643555
10797.629883
10876.046875
10937.555664
10917.353516
10895.219727
10924.491211
10913.296875
10872.270508
10897.245117
10904.203125
10858.921875
10805.292969
10801.212891
10884.693359
10889.410156
10842.204102
10793.075195
10822.930664
10826.500000
10762.266602
10725.811523
10786.326172
10870.472656
10919.184570
10827.307617
10735.086914
10801.721680
10865.361328
10833.049805
10757.582031
10787.184570
10808.527344
10955.119141
10891.684570
10783.706055
10831.417969
10980.631836
10963.663086
10899.071289
10813.033203
10791.989258
10850.905273
10900.152344
10811.758789
10774.522461
10895.742188
10871.299805
10837.716797
10752.356445
10856.971680
10905.364258
10939.460938
10916.501953
10928.242188
10987.719727
10913.707031
10835.716797
10800.745117
10840.505859
10869.703125
10856.791016
10864.081055
10952.055664
10911.764648
10882.049805
10842.024414
10865.286133
10889.498047
10855.261719
10745.915039
10833.282227
10865.707031
10904.602539
10774.856445
10796.319336
10792.146484
10747.528320
10676.740234
10740.359375
10893.228516
10891.610352
10855.165039
10883.110352
10925.194336
10956.504883
10858.867188
10791.042969
10757.205078
10803.120117
10798.141602
10751.028320
10775.646484
10873.060547
10849.739258
10742.516602
10726.770508
10795.190430
10859.738281
10856.854492
10877.115234
10908.754883
10952.732422
10874.756836
10819.689453
10838.180664
10900.208984
10887.000000
10844.160156
10801.385742
10895.126953
10885.329102
10860.344727
10775.338867
10865.953125
10895.533203
10872.997070
10901.450195
10852.154297
10932.157227
10990.444336
10943.104492
10810.250000
10892.012695
10901.449219
10837.391602
10777.104492
10760.697266
10900.056641
10886.809570
10831.375000
10846.306641
10899.498047
10897.787109
10796.234375
10696.780273
10811.446289
10914.471680
10921.834961
10836.165039
10830.178711
10902.596680
10893.353516
10815.812500
10886.819336
10840.962891
10874.974609
10795.597656
10870.501953
10854.536133
10848.722656
10727.381836
10807.053711
10892.229492
10863.123047
10749.434570
10788.869141
10904.031250
10926.672852
10878.658203
10880.790039
10886.410156
10841.522461
10902.497070
10909.398438
10947.296875
10959.702148
10880.131836
10893.700195
10950.313477
10904.934570
10822.729492
10800.107422
10881.478516
10837.492188
10767.732422
10827.670898
10948.848633
10921.687500
10886.128906
10811.621094
10882.752930
10910.479492
10889.267578
10870.073242
10963.713867
10940.597656
10897.951172
10833.621094
10858.849609
10843.475586
10858.265625
10751.966797
10911.803711
10908.815430
10879.679688
10809.351562
10862.976562
10876.584961
10862.845703
10822.043945
10844.576172
10858.025391
10847.876953
10788.953125
10878.935547
10872.537109
10832.177734
10711.462891
10681.359375
10755.502930
10757.713867
10712.466797
10773.848633
10876.784180
10969.823242
10928.712891
10858.651367
10858.911133
10803.333008
10840.055664
10795.135742
10754.208008
10920.055664
10834.480469
10819.222656
10713.277344
10826.677734
10841.979492
10823.331055
10770.859375
10725.337891
10765.103516
10849.992188
10796.059570
10791.082031
10764.435547
10861.876953
10820.864258
10772.550781
10737.242188
10768.872070
10848.572266
10848.876953
10801.919922
10857.326172
10972.165039
11001.216797
10973.197266
10943.500000
11013.674805
10974.218750
10887.540039
10826.572266
10785.897461
10791.069336
10702.923828
10757.903320
10810.319336
10796.278320
10751.732422
10705.681641
10690.158203
10731.323242
10610.260742
10551.199219
10731.637695
10823.539062
10800.553711
10764.456055
10814.359375
10916.860352
10920.110352
10845.977539
10861.172852
10838.875977
10807.025391
10746.408203
10740.194336
10764.536133
10835.555664
10810.712891
10707.073242
10818.896484
10852.260742
10818.402344
10733.155273
10719.610352
10817.004883
10788.045898
10821.725586
10673.663086
10777.631836
10840.052734
10811.592773
10726.893555
10712.741211
10775.061523
10804.073242
10745.149414
10775.724609
10921.197266
10880.438477
10892.734375
10689.138672
10799.783203
10897.042969
10798.841797
10787.508789
10847.739258
10947.960938
10894.097656
10847.044922
10858.365234
10870.966797
10831.466797
10867.478516
10800.072266
10726.766602
10842.679688
10810.149414
10782.575195
10766.850586
10756.822266
10792.977539
10706.400391
10719.591797
10742.881836
10780.225586
10712.326172
10723.344727
10792.884766
10819.775391
10863.399414
10876.172852
10930.104492
10975.142578
10950.770508
```
