## Supplementary material for "Functional connectivity across the human subcortical auditory system using an autoregressive matrix-Gaussian copula graphical model approach with partial correlations": Code: roi-04_mean_ts.txt

```
10673.047852
10635.120117
10707.162109
10571.039062
10368.220703
10568.716797
10566.181641
10575.894531
10521.486328
10387.990234
10400.716797
10596.705078
10266.941406
10151.609375
10215.966797
10434.312500
10740.105469
10703.050781
10549.453125
10627.672852
10735.241211
10533.238281
10491.324219
10680.193359
10617.946289
10682.533203
10525.337891
10472.552734
10572.503906
10464.126953
10257.228516
10753.814453
10489.234375
10556.574219
10328.414062
10218.066406
10444.552734
10199.560547
10455.720703
10274.578125
10814.222656
10469.398438
10582.791992
10416.211914
10695.898438
10867.442383
10402.952148
10356.613281
10507.568359
10557.538086
10587.789062
10727.333984
10563.293945
10848.270508
10576.031250
10314.227539
10518.902344
10286.755859
10074.605469
10390.416016
10578.318359
10314.501953
10434.707031
10250.814453
10240.692383
10445.454102
10245.632812
10243.000000
10396.241211
10437.737305
10133.494141
10355.772461
10419.785156
10309.951172
10133.609375
10312.501953
10632.066406
10356.537109
10377.320312
10438.494141
10480.203125
10334.439453
10318.310547
10609.974609
10470.644531
10506.822266
10282.208008
10546.525391
10500.720703
10392.607422
10198.162109
10276.005859
10568.505859
10436.101562
10233.226562
10310.798828
10258.137695
10330.920898
10088.892578
10796.473633
10601.361328
10269.671875
10466.048828
10064.914062
10325.724609
10419.150391
10270.155273
10657.041016
9946.681641
10008.699219
10269.878906
10392.974609
10439.494141
10187.164062
10261.060547
10668.875000
10308.933594
10551.066406
10733.246094
10485.231445
10270.488281
10568.662109
10261.853516
10120.039062
10171.353516
9851.389648
9960.521484
10300.029297
10336.870117
10013.830078
10406.220703
10146.402344
10267.337891
10194.531250
10263.169922
10175.057617
10065.843750
10268.888672
10349.355469
10259.730469
10105.761719
10283.345703
10182.091797
10262.861328
10242.863281
10123.031250
10362.051758
10146.986328
10264.520508
10321.409180
10188.679688
10256.265625
10345.693359
10471.853516
9947.201172
10200.636719
10069.370117
10564.302734
10526.501953
10691.851562
10378.602539
10277.963867
10507.541016
10626.032227
10397.131836
10429.225586
10083.753906
10445.807617
10343.177734
10269.597656
10234.046875
10099.207031
10439.782227
10175.130859
10319.384766
10110.135742
10228.806641
10209.275391
10503.807617
10217.338867
10107.115234
10224.037109
10112.732422
10293.529297
10408.761719
10325.488281
10319.878906
9981.968750
10383.072266
10367.050781
10473.195312
10263.953125
10111.201172
10160.705078
10183.162109
10459.990234
10383.112305
10294.166016
10326.731445
10251.185547
10087.248047
10020.222656
9974.287109
10397.181641
9840.529297
10088.340820
10165.275391
10228.265625
9895.083984
10291.989258
10535.791016
10107.025391
10153.986328
9768.708984
9995.150391
10260.531250
10165.474609
10238.472656
10298.466797
10548.498047
10312.508789
10279.287109
10130.505859
10382.970703
10165.916016
10047.646484
10369.220703
10153.231445
10492.896484
10024.387695
10203.166016
10144.775391
10258.275391
10482.688477
10188.614258
10059.819336
10208.076172
9986.402344
10351.648438
9974.658203
10104.332031
10325.758789
10168.203125
10200.295898
10522.043945
10389.833008
10277.138672
10163.841797
10344.421875
10273.087891
10132.173828
10361.695312
10375.406250
10359.234375
10304.751953
10239.248047
10603.297852
10596.908203
10373.287109
10183.081055
10215.027344
10437.890625
10405.207031
10083.914062
10215.371094
10056.541016
10112.013672
10210.382812
9994.740234
10467.534180
10280.464844
10284.404297
10073.140625
9940.445312
10377.658203
10194.214844
10351.048828
10438.242188
10026.099609
10225.863281
10314.833984
10401.839844
10669.995117
10083.932617
9960.475586
10313.558594
10539.402344
10220.255859
10178.043945
9667.826172
10672.337891
9983.397461
10329.728516
10016.088867
10429.646484
10397.982422
10169.556641
10346.779297
10172.886719
10100.956055
10620.103516
10249.531250
10216.045898
10225.501953
10358.661133
10016.597656
10170.432617
10489.824219
10087.306641
10438.636719
10174.615234
10264.998047
10012.559570
10091.385742
10089.532227
10458.328125
10202.555664
10407.760742
9959.969727
10071.160156
10266.711914
10156.441406
9847.289062
9746.362305
10284.967773
10166.353516
10131.161133
9999.056641
10284.816406
10324.709961
10455.468750
10110.056641
9922.870117
10132.868164
9910.097656
10109.363281
10059.465820
10311.791016
10105.525391
10190.206055
10595.097656
10476.016602
10307.201172
10215.438477
10064.711914
10231.203125
10665.365234
10039.146484
9899.521484
10081.061523
10472.574219
10229.337891
10782.321289
10054.761719
10174.078125
10332.781250
10466.236328
9908.148438
9934.294922
10319.628906
10298.642578
9837.871094
10346.199219
9990.820312
10243.486328
10018.085938
10130.389648
10105.163086
10110.840820
10370.013672
10267.681641
10209.835938
10212.244141
10201.875977
10265.298828
10208.437500
10427.355469
10256.941406
9759.259766
10309.544922
10106.347656
10509.371094
10244.539062
10237.816406
10329.905273
10135.744141
10274.312500
9826.755859
9940.121094
10182.377930
10235.189453
10250.909180
10214.550781
10112.371094
10149.519531
10086.474609
10333.988281
10074.762695
10216.488281
10300.216797
10039.791016
10358.201172
10574.230469
10437.953125
10147.712891
10077.892578
10433.601562
10017.800781
10242.552734
10472.410156
10482.802734
10121.664062
10259.179688
10000.615234
10052.994141
10325.437500
9941.120117
9973.714844
9983.982422
10275.267578
10030.244141
10424.125000
10042.490234
10230.623047
10211.109375
10126.097656
10046.928711
10119.349609
10078.769531
9819.093750
10459.789062
10589.482422
10118.899414
10009.271484
10332.026367
10231.746094
10320.859375
10227.845703
10340.826172
10419.043945
10543.619141
10004.140625
10596.183594
10131.208984
10042.363281
10012.648438
9739.902344
9958.120117
10106.296875
9902.407227
10312.916992
9969.636719
9991.718750
10057.937500
10432.361328
10118.767578
10329.778320
10062.208008
10314.392578
10279.958984
9958.158203
10228.465820
9953.290039
10583.910156
9845.776367
10018.375000
10256.443359
10409.287109
10171.908203
10146.370117
10312.843750
10198.617188
10035.607422
10236.583984
9892.917969
9905.671875
10354.351562
10059.488281
10083.616211
10134.650391
10745.110352
10303.629883
9820.425781
10043.919922
10429.030273
10048.689453
10048.556641
10155.753906
10237.999023
10385.633789
9849.867188
10058.524414
9997.874023
10281.767578
10269.025391
10216.256836
10328.034180
10180.783203
10159.050781
10114.100586
10426.835938
10334.414062
10105.781250
10171.767578
10095.298828
10239.652344
10449.150391
10270.925781
10370.751953
10247.373047
10368.537109
10043.648438
10307.328125
10271.568359
10077.269531
10222.733398
10317.697266
10417.359375
10311.996094
10218.808594
10377.167969
9942.181641
10197.566406
9963.071289
10233.136719
10187.314453
9927.226562
10197.218750
10459.891602
10029.685547
10041.220703
10520.740234
10292.776367
10087.023438
10202.595703
10155.125977
10664.656250
10351.561523
10028.523438
10049.824219
9966.734375
10339.816406
10457.267578
10011.986328
10340.191406
10048.820312
10320.798828
10240.925781
10171.949219
9987.275391
10067.873047
10445.596680
10146.183594
10260.774414
10596.453125
10390.669922
10355.289062
10168.106445
10118.761719
10513.480469
9808.707031
10085.126953
10107.613281
10364.171875
10269.577148
9986.716797
10058.476562
10515.090820
10408.929688
10144.288086
10148.388672
10325.958984
10375.080078
10165.544922
10074.419922
10089.543945
10217.807617
10325.568359
10330.658203
10202.476562
10222.881836
10421.165039
10174.382812
9956.768555
10576.722656
10160.146484
10321.765625
10105.300781
10364.124023
10097.578125
10146.169922
10573.291992
10221.280273
10812.886719
10313.068359
10092.375000
10160.093750
10061.354492
10350.996094
10264.976562
10313.913086
10556.968750
10177.710938
10435.919922
10053.695312
10242.609375
10251.774414
9932.382812
10510.461914
10250.813477
10322.656250
10168.302734
10300.056641
10159.260742
10370.944336
10288.416016
10328.089844
9925.479492
10151.593750
10068.158203
10375.283203
10305.393555
10047.521484
10106.496094
9822.201172
10313.800781
10469.500000
10130.831055
10281.896484
10041.083984
10013.617188
10239.300781
10368.385742
10220.015625
10132.705078
10253.013672
10070.066406
10146.284180
10391.036133
10659.240234
10235.574219
10164.704102
10029.519531
10386.103516
10456.367188
10109.421875
10439.466797
9953.414062
10163.265625
10367.660156
10288.880859
10138.147461
10144.273438
9993.027344
10207.029297
10053.434570
9772.117188
10096.325195
9891.271484
9939.792969
10008.755859
9738.576172
10163.267578
10532.759766
10053.378906
10120.015625
10216.095703
9717.312500
10216.045898
10067.941406
10171.388672
9816.666016
10229.631836
10079.992188
9920.870117
10059.855469
9933.979492
9978.770508
9894.535156
10159.252930
9992.083984
9961.429688
10236.871094
10084.973633
10300.234375
10046.163086
9889.710938
10322.890625
9914.332031
10347.367188
10185.914062
10175.296875
10230.538086
9944.114258
10081.417969
9986.863281
9946.250000
9992.783203
10135.492188
10239.094727
10177.949219
10026.511719
9996.234375
9973.693359
10091.740234
10163.901367
10034.615234
9985.830078
10236.791016
9780.436523
10093.573242
10459.264648
10154.076172
10191.705078
9945.503906
9899.594727
10290.564453
9949.816406
10222.376953
10087.259766
9871.517578
10389.908203
10075.722656
10281.361328
9999.544922
9674.522461
10378.595703
10217.508789
10174.001953
9827.115234
10006.275391
10192.681641
10249.067383
9909.412109
9778.146484
10063.474609
10253.127930
9827.123047
9822.596680
10213.640625
10171.013672
9860.265625
9866.312500
10383.548828
10074.287109
10030.003906
9738.958984
10003.171875
10160.814453
10274.841797
10160.387695
9925.339844
9734.037109
10304.540039
9637.111328
10224.451172
9537.490234
9963.379883
9869.550781
9780.833984
10270.539062
9825.306641
9690.668945
9964.112305
10119.713867
9668.033203
9826.732422
10019.076172
10134.724609
9890.842773
10171.000000
10015.994141
10247.111328
9997.596680
10206.144531
10132.819336
10112.096680
9715.224609
9994.993164
9937.816406
10229.824219
10251.187500
10184.968750
9996.074219
9782.731445
10235.693359
10137.274414
10034.231445
9688.090820
9894.401367
10013.479492
10051.503906
9989.667969
9869.393555
9698.403320
10217.431641
9845.848633
9778.960938
9808.332031
10004.652344
9723.789062
9859.794922
9851.933594
9630.393555
9871.320312
10073.161133
9760.289062
9980.094727
9346.301758
10022.027344
9792.906250
9705.328125
10183.236328
9944.792969
9627.964844
9859.093750
9904.762695
10234.771484
10275.445312
9279.478516
10025.624023
10253.615234
9915.734375
10218.585938
9879.042969
10060.460938
10076.105469
10254.081055
9993.613281
9918.996094
9872.144531
10130.623047
9838.887695
9797.251953
9985.333008
10148.378906
9817.405273
10083.748047
10228.082031
9955.427734
9835.562500
9890.470703
9827.460938
10016.687500
9788.710938
9812.058594
9811.501953
9727.277344
10036.484375
10111.220703
10133.725586
10016.763672
9710.292969
10005.359375
9934.432617
9858.199219
9865.625000
9916.912109
9769.443359
9788.022461
9692.057617
9972.382812
9881.394531
9666.291016
9680.560547
9791.709961
9868.406250
10334.794922
9807.710938
9601.517578
9943.716797
9698.531250
9975.427734
10000.107422
10008.677734
9542.300781
10161.591797
10017.378906
9736.810547
9863.802734
9987.513672
10299.333984
9881.546875
10005.158203
9490.022461
9982.617188
9882.935547
9803.527344
9828.156250
9672.609375
9647.951172
9970.589844
9938.701172
9530.216797
9859.692383
9617.718750
10190.774414
9626.230469
9714.405273
9958.895508
```
