## Supplementary material for "Functional connectivity across the human subcortical auditory system using an autoregressive matrix-Gaussian copula graphical model approach with partial correlations": Code: roi-05_mean_ts.txt

```
9990.481445
10308.579102
9924.835938
10017.049805
9469.059570
10341.444336
10341.548828
9769.583984
9871.435547
9804.754883
9951.063477
9944.250977
9668.205078
9711.501953
9835.458008
9813.419922
9794.657227
10324.041992
10296.191406
10188.903320
9915.459961
9533.646484
10134.963867
10185.247070
9819.251953
9748.607422
10005.652344
9992.310547
10119.454102
9773.860352
9730.408203
9967.238281
9989.707031
9514.738281
10148.593750
10038.321289
10079.439453
9993.278320
9905.015625
10111.290039
9640.454102
9761.411133
9783.848633
9993.300781
9600.810547
9959.313477
9829.948242
10116.128906
10151.425781
9706.031250
10079.665039
10063.845703
10079.838867
9373.318359
9696.126953
10032.854492
9972.835938
9612.846680
9376.826172
10307.383789
10105.928711
9481.383789
9876.256836
9893.649414
9802.155273
9574.825195
9822.118164
9965.150391
9580.823242
9613.122070
9599.543945
10064.829102
9731.704102
9755.182617
9781.777344
10006.945312
9553.265625
9561.763672
9674.173828
9870.791016
10156.634766
9794.157227
10013.208008
10177.668945
9786.466797
9824.153320
10375.746094
10439.116211
9689.672852
9672.256836
10021.894531
9876.976562
9691.860352
9836.241211
9825.883789
9942.998047
9375.489258
9918.261719
9928.699219
10030.991211
9673.958008
9446.941406
9919.022461
10038.473633
9707.138672
9858.208984
9885.208984
9462.523438
9674.329102
9770.684570
10244.071289
10085.130859
9662.089844
10113.779297
10027.303711
10312.104492
9610.142578
9980.579102
9914.884766
9808.054688
9522.699219
9540.696289
9626.956055
9827.926758
9409.626953
9278.508789
9797.554688
9827.459961
10062.541016
9721.001953
9638.350586
9660.199219
9971.408203
9927.301758
9364.204102
10217.709961
9782.031250
9552.859375
9683.253906
9976.445312
9890.136719
9926.747070
9814.970703
9719.320312
9823.545898
9473.804688
9564.725586
10069.272461
9911.036133
9627.776367
9637.556641
9587.220703
9984.031250
9748.281250
9594.456055
9753.110352
10153.498047
10127.297852
9881.471680
9765.489258
9675.034180
10504.727539
10378.537109
9510.736328
9552.454102
9801.650391
10424.106445
10458.914062
9744.615234
9628.627930
9611.024414
10196.636719
10216.931641
10089.342773
9579.735352
9461.547852
10246.539062
10380.368164
10004.253906
9696.353516
9447.086914
10040.965820
10209.752930
10045.152344
9615.699219
9620.254883
9579.549805
10146.327148
10132.949219
9553.615234
9700.468750
9694.970703
10060.997070
9894.525391
9967.743164
9649.682617
9759.337891
9851.494141
10348.775391
10149.979492
9817.255859
9699.313477
9587.833984
9711.647461
9507.645508
9871.692383
9590.490234
9536.023438
10076.224609
10066.366211
9929.648438
9803.962891
9693.534180
9892.830078
10247.117188
10031.447266
9817.486328
10089.478516
10146.354492
10378.628906
9971.599609
9827.750000
9863.496094
10257.904297
10094.529297
9829.824219
10004.032227
10156.755859
10160.570312
9889.987305
9787.982422
9308.382812
9949.867188
10044.841797
9746.747070
9827.749023
9711.949219
10171.799805
10211.587891
9494.883789
9488.282227
9505.796875
9666.424805
9706.170898
9786.872070
9834.070312
10140.674805
9938.182617
9810.050781
9732.535156
9822.839844
10225.327148
10121.920898
9848.985352
9670.702148
9681.833008
10008.559570
9913.799805
9742.463867
9757.922852
10161.425781
9949.588867
9820.019531
9639.770508
9860.504883
9863.791016
9787.311523
9584.134766
9952.344727
10041.996094
10033.208984
9921.380859
9620.806641
9891.493164
9632.066406
9426.698242
10173.363281
9968.892578
9750.417969
9498.357422
9524.043945
10349.055664
9931.666992
9940.694336
9588.210938
10139.891602
9903.541992
9674.209961
9623.389648
9965.551758
9984.664062
9520.889648
9497.154297
10279.983398
10156.053711
9854.020508
9654.936523
9774.519531
10021.643555
9668.430664
9549.498047
10513.926758
10060.284180
9732.533203
9844.231445
9772.223633
10291.110352
9755.891602
9639.050781
9571.894531
9675.932617
9525.998047
9531.714844
9720.186523
10289.880859
10412.573242
9732.671875
9763.582031
9595.185547
10090.371094
10251.780273
9768.948242
9672.358398
9935.421875
10227.642578
9993.450195
9553.423828
9784.450195
10571.407227
9920.675781
9897.657227
9784.712891
9844.444336
9929.184570
9840.708008
9715.474609
9761.361328
10092.244141
9693.458984
9385.084961
9818.857422
10224.997070
9978.323242
9664.245117
9643.572266
10245.538086
10312.876953
9557.612305
9671.457031
10183.944336
10320.639648
9912.646484
9636.811523
10126.719727
10149.106445
10011.923828
9981.952148
9395.174805
10052.755859
10202.679688
10227.550781
9557.901367
9587.400391
10321.073242
10307.333008
9819.458008
9830.972656
9745.150391
9626.953125
9758.865234
9463.476562
9922.224609
10246.847656
9676.825195
9584.000000
9735.149414
10007.541992
9917.180664
9548.955078
10013.450195
10258.202148
10064.665039
9534.370117
9744.280273
9667.091797
9957.939453
9976.050781
9767.763672
9923.243164
10075.854492
9858.895508
9656.055664
9921.412109
9922.020508
9911.239258
9615.989258
9614.549805
9953.329102
9754.973633
9641.691406
9828.966797
9746.960938
10232.720703
10100.894531
9442.215820
9949.041016
10123.443359
10035.952148
9639.904297
9737.720703
10165.886719
9759.391602
9581.952148
9376.086914
10123.304688
9969.220703
9791.431641
9837.233398
10186.606445
9784.996094
9513.941406
9688.605469
9993.153320
9538.926758
9413.837891
9720.938477
10112.083984
9754.289062
9789.570312
10035.076172
10118.284180
9655.936523
9892.579102
10010.959961
10294.109375
9495.836914
9833.621094
9682.700195
10326.758789
9795.322266
9395.153320
9612.456055
10311.273438
9950.370117
9862.031250
10002.077148
10120.450195
9792.954102
9577.220703
9469.287109
9739.919922
9478.079102
9481.490234
10251.514648
10256.328125
9796.625977
9878.060547
9590.012695
10307.006836
9992.522461
9747.805664
9612.718750
10041.841797
9905.175781
9779.228516
9508.831055
10186.009766
9841.648438
9839.743164
9652.790039
9714.791016
10005.756836
9672.200195
9604.663086
9740.981445
10084.232422
9759.197266
9552.667969
10018.762695
10350.109375
9839.041992
9870.026367
9638.526367
10273.889648
9824.375000
9750.682617
9866.844727
10030.780273
10140.085938
10105.146484
9661.222656
9930.224609
9888.612305
10156.642578
9926.070312
9649.843750
9987.407227
9835.151367
9599.545898
9635.401367
9589.317383
10141.451172
10263.283203
9732.317383
9970.159180
9997.572266
10298.988281
9893.702148
9647.340820
9773.457031
9915.787109
9822.529297
9946.808594
9874.206055
9901.977539
10038.464844
9617.415039
9689.707031
10153.288086
9944.629883
9809.347656
9545.918945
9848.076172
10028.041016
9793.257812
9676.760742
9628.825195
10019.412109
9793.068359
10123.309570
9632.291992
10044.140625
9520.765625
9651.592773
9995.326172
10184.232422
10247.400391
9729.064453
9663.794922
10049.833008
10172.069336
10118.320312
9791.838867
9753.530273
10344.261719
9987.285156
9742.400391
9736.514648
9764.761719
10245.044922
10121.463867
9808.748047
9433.883789
9712.138672
10134.401367
9876.772461
9786.152344
9711.961914
10205.615234
9833.003906
9660.849609
9742.889648
9746.478516
9746.693359
9398.226562
9713.859375
9975.551758
9687.898438
9762.218750
9665.742188
9968.644531
9907.827148
9566.507812
9828.334961
10079.760742
10359.816406
9926.859375
9780.542969
9674.209961
10215.149414
9863.203125
9443.841797
10011.147461
9800.818359
10034.745117
9958.879883
9711.757812
10099.041016
10186.066406
10411.825195
9883.198242
9896.054688
9923.073242
9892.154297
10014.900391
9483.106445
9496.782227
10019.423828
10212.240234
9674.167969
9807.068359
9606.818359
9908.711914
9677.815430
9587.182617
9738.405273
10012.104492
10273.404297
9809.498047
9891.112305
9741.588867
9937.396484
9758.514648
9491.390625
9765.927734
10254.924805
9971.000977
9807.267578
9495.833984
9812.992188
9987.671875
9911.174805
9837.016602
9563.041016
9968.007812
9833.868164
9633.931641
9715.991211
9876.048828
9934.942383
9362.924805
9525.312500
9813.276367
9957.434570
9563.758789
9718.633789
10154.685547
10410.002930
9690.670898
9746.591797
9900.150391
9625.498047
9773.191406
9968.315430
9924.544922
10204.823242
9611.817383
9717.067383
9823.437500
10262.395508
9528.449219
9734.783203
9461.834961
10061.965820
10080.106445
9457.768555
9303.837891
9794.207031
10361.041992
9742.805664
9876.676758
9474.981445
9972.800781
10041.686523
9830.778320
9609.170898
10222.983398
10249.655273
9945.083008
9734.310547
9475.514648
10203.687500
10118.358398
9651.690430
9868.379883
9838.293945
10163.512695
9916.893555
9676.331055
9666.773438
10326.179688
9908.888672
9569.814453
9767.953125
10313.757812
9595.454102
9537.200195
9872.003906
10047.753906
10072.060547
9925.199219
9626.114258
9555.510742
10120.574219
9588.102539
9606.225586
9598.557617
9934.680664
9946.822266
9538.379883
9829.541992
10192.944336
9779.767578
9432.099609
9611.372070
9935.266602
9887.326172
9492.660156
9256.974609
9966.735352
9628.420898
9475.923828
9582.880859
9723.786133
9765.196289
9721.239258
9505.132812
10104.997070
10278.836914
9788.970703
9588.973633
9883.224609
9870.974609
9800.224609
9401.594727
9767.729492
9650.922852
9461.433594
9873.492188
10009.500977
10254.987305
9737.170898
9510.415039
9886.291992
10207.734375
9696.365234
9397.864258
9879.988281
9932.248047
10074.494141
9570.527344
9578.741211
9910.672852
9848.376953
9702.871094
9636.882812
9945.197266
9821.767578
9609.226562
9621.838867
9906.930664
10004.174805
9682.960938
9812.540039
10193.806641
9903.337891
9547.422852
9936.946289
9767.682617
10073.895508
9502.083984
9743.043945
10047.535156
9806.896484
9522.348633
9892.183594
10038.284180
9851.969727
9828.108398
9790.864258
9842.725586
9751.646484
9589.336914
9750.297852
9726.002930
10019.127930
9823.148438
9538.844727
9889.861328
9736.211914
10033.840820
9543.163086
9689.518555
9747.243164
10207.537109
9965.783203
9525.205078
9602.725586
10101.405273
10158.413086
9947.967773
9603.726562
9730.067383
10045.424805
9449.174805
9898.823242
9675.250977
10024.238281
10151.291016
10028.360352
9506.044922
9622.324219
9969.918945
9547.911133
9100.367188
9679.672852
9995.207031
10080.051758
9761.187500
9634.964844
9710.250000
10108.976562
9382.763672
9386.882812
9988.891602
9780.471680
9577.965820
9476.103516
10253.702148
9960.292969
9756.948242
9644.025391
9758.815430
10246.375977
9928.176758
9744.911133
9544.008789
10263.194336
9847.401367
9637.559570
9741.389648
9905.156250
9900.455078
9590.090820
9640.932617
9679.099609
9732.995117
9884.436523
9616.089844
9732.265625
9815.813477
10019.617188
9618.037109
9919.304688
10080.493164
9759.817383
9555.666016
9543.665039
10003.978516
10163.567383
9546.288086
9535.216797
9829.910156
10003.006836
10005.319336
9869.244141
9818.537109
9679.118164
9977.269531
10097.172852
9425.438477
9817.771484
10307.647461
9886.631836
9829.566406
9756.144531
10156.313477
9894.668945
9712.077148
9692.059570
9800.687500
9951.804688
9932.164062
9771.672852
9907.208008
9931.482422
9870.063477
9650.241211
9843.927734
10131.342773
10163.096680
9780.426758
9822.358398
9696.364258
10173.405273
9639.956055
9757.538086
10001.026367
9844.887695
9805.572266
9893.674805
9711.825195
9869.568359
9787.098633
9905.806641
9557.904297
9662.127930
9460.000000
9504.571289
10034.066406
```
