## Supplementary material for "Functional connectivity across the human subcortical auditory system using an autoregressive matrix-Gaussian copula graphical model approach with partial correlations": Code: roi-06_mean_ts.txt

```
9424.767578
9301.340820
9204.248047
9476.171875
9656.207031
9603.428711
9506.087891
9672.783203
9317.171875
9578.894531
9458.806641
9219.172852
9332.048828
9560.207031
9383.146484
9415.960938
9201.603516
9375.849609
9557.122070
9466.727539
9190.333008
9498.167969
9442.449219
9333.513672
9375.671875
9466.266602
9599.314453
9027.036133
9157.425781
9344.318359
9337.028320
9488.228516
9161.669922
9377.509766
9367.047852
9278.822266
9235.339844
9395.206055
9492.785156
8961.715820
9218.461914
9450.972656
9326.513672
9298.184570
9601.732422
9528.361328
9327.468750
9605.370117
9522.236328
9325.891602
9255.160156
9668.740234
9336.796875
9395.746094
9146.585938
9782.601562
9441.662109
9449.616211
9522.529297
9267.630859
9308.583984
9561.763672
9638.403320
9626.984375
9380.051758
9471.968750
9365.720703
9470.411133
9320.556641
9756.803711
9425.694336
9224.568359
9458.662109
9634.610352
9762.232422
9395.119141
9238.077148
9380.765625
9204.361328
9435.158203
9067.384766
9368.647461
9469.481445
9289.390625
9570.113281
9602.416016
9757.323242
9346.329102
9433.538086
9620.162109
9529.303711
9067.662109
9479.311523
9431.372070
9380.701172
9549.335938
9440.915039
9481.024414
9238.353516
9459.439453
9324.737305
9288.201172
9236.455078
9491.537109
9479.307617
9407.931641
9509.431641
9313.170898
9363.828125
9442.895508
9134.423828
9502.947266
9394.468750
9616.411133
9609.857422
9271.726562
9480.311523
9445.196289
9459.060547
9257.121094
9389.291992
9432.332031
9493.360352
9400.343750
9143.296875
9537.430664
9191.811523
9310.791016
9284.667969
9095.997070
9382.875977
9405.009766
9261.059570
9434.255859
9519.281250
9493.259766
9242.010742
9248.995117
9356.303711
9313.041992
9760.333008
9297.685547
9376.353516
8974.421875
9216.993164
9306.212891
9524.028320
9383.070312
9420.526367
9473.322266
9764.830078
9604.708008
9233.880859
9122.623047
9452.414062
9598.863281
9644.755859
9152.847656
9424.769531
9616.291016
9588.256836
9611.264648
9209.786133
9195.022461
9395.104492
9705.458984
9380.965820
9296.578125
9211.748047
9601.708008
9507.701172
9211.496094
9072.779297
9235.988281
9454.024414
9533.558594
9421.672852
9224.031250
9296.289062
9117.172852
9381.543945
9684.967773
9232.470703
9477.002930
9231.251953
9637.899414
9262.287109
9336.308594
9103.346680
9208.399414
9329.683594
9456.291016
9246.059570
9303.654297
9391.088867
9586.808594
9308.383789
9293.292969
9400.022461
9249.340820
9191.721680
9363.847656
9157.343750
9388.524414
9176.823242
9421.610352
9646.392578
9338.180664
9435.447266
9070.048828
9247.050781
9650.479492
9483.725586
9263.161133
9307.922852
9502.557617
9280.750977
9516.174805
9227.190430
9122.295898
9326.084961
9556.818359
9638.744141
9312.465820
9213.734375
9488.227539
9539.566406
9186.005859
9509.416016
9332.792969
9437.228516
9507.319336
9276.149414
9227.057617
9236.920898
9254.322266
9620.447266
9289.312500
9384.339844
9527.823242
9134.988281
9580.762695
9312.389648
9585.968750
9597.207031
9423.527344
9330.095703
9381.983398
9269.836914
9459.513672
9559.728516
9341.247070
9411.896484
9321.546875
9211.599609
9533.523438
9290.346680
9473.040039
9242.254883
9720.005859
9614.849609
9544.667969
9720.418945
9416.619141
9304.470703
9428.716797
9287.420898
9418.530273
9623.564453
9646.524414
9649.015625
9089.001953
9477.608398
9133.984375
9379.343750
9223.408203
9570.699219
9573.828125
9458.718750
9153.240234
9593.748047
9317.385742
9222.009766
9716.126953
9398.067383
9487.251953
9221.888672
9094.435547
9850.780273
9511.207031
9422.973633
9412.116211
9229.929688
9549.936523
9430.553711
9291.540039
9470.876953
9386.327148
9490.966797
9235.903320
9219.461914
9447.252930
9597.756836
9504.747070
9236.326172
9527.191406
9325.756836
9189.122070
9480.518555
9405.624023
9227.242188
9268.364258
9316.892578
9450.362305
9586.090820
9311.200195
9077.700195
9354.685547
9364.492188
9429.328125
8983.179688
9456.690430
9292.541016
9401.053711
9240.152344
9308.146484
9280.477539
9528.582031
9098.754883
9175.339844
9367.376953
9461.144531
9469.977539
9178.340820
9488.301758
9663.266602
9421.839844
9373.093750
9306.334961
9343.773438
9284.441406
9418.074219
9210.506836
9725.902344
9428.291016
9345.111328
9193.964844
9635.976562
9387.712891
9706.456055
9291.174805
9027.943359
9459.536133
9305.015625
9409.627930
9066.599609
9248.564453
9480.113281
9236.351562
9415.996094
8814.319336
9095.205078
9357.796875
9375.012695
9074.580078
9349.224609
9193.036133
9322.629883
9480.993164
9026.849609
9202.619141
9484.041016
9435.302734
9166.004883
9127.539062
9325.377930
9298.861328
9241.001953
9289.447266
9564.691406
9222.513672
9137.359375
9269.400391
9600.693359
9319.480469
9033.830078
9224.382812
9220.354492
9448.711914
9053.135742
9269.689453
9447.605469
9333.505859
9418.506836
9230.050781
9141.230469
9325.966797
9349.607422
9528.419922
8977.488281
9253.569336
9739.941406
9537.435547
9573.219727
9271.987305
9277.809570
9459.658203
9683.129883
9404.662109
9481.478516
9223.985352
9366.688477
9672.546875
9114.083984
8840.335938
8975.790039
9248.720703
9446.690430
9232.874023
9303.848633
9534.433594
9134.143555
9342.210938
9240.911133
9494.894531
9222.621094
9370.691406
9236.239258
9361.476562
9461.702148
9015.609375
9192.476562
9224.624023
9416.990234
9741.688477
9336.444336
9524.791016
9573.437500
9162.664062
9326.527344
9576.167969
9393.576172
9213.453125
9442.234375
9656.552734
9497.372070
9439.488281
9254.330078
9488.612305
9144.501953
9248.001953
9462.373047
9647.528320
9351.441406
8846.043945
9393.861328
9386.781250
9488.656250
9274.737305
9292.808594
9185.579102
9213.996094
9017.565430
9494.446289
9132.331055
9279.964844
9442.049805
9143.722656
9297.669922
9091.207031
9018.559570
9483.398438
9407.878906
9277.968750
9310.425781
9328.992188
9388.390625
9388.915039
9405.637695
9078.307617
9492.086914
9552.730469
9353.432617
9692.934570
9244.689453
9230.934570
9391.410156
9575.330078
9284.582031
9424.167969
9402.042969
9496.522461
9304.710938
9383.752930
9195.410156
9193.237305
9288.190430
9472.395508
9486.417969
9331.722656
9472.105469
9305.580078
9749.655273
9305.290039
9422.893555
9402.929688
9348.358398
9455.923828
9649.753906
9659.453125
9169.144531
9354.294922
9324.175781
9346.234375
9252.055664
9401.296875
9085.333984
9391.908203
9561.733398
9397.838867
9458.996094
9192.936523
9178.330078
9184.525391
9330.279297
9428.299805
9150.364258
9560.541016
9350.123047
9213.740234
9257.519531
9586.631836
9222.054688
9145.795898
9463.814453
9453.968750
9654.742188
9406.696289
9312.695312
9180.971680
9440.611328
9149.883789
9480.552734
9460.368164
9059.116211
9229.366211
9169.441406
9438.662109
9423.945312
9497.502930
8780.794922
9399.222656
9423.440430
9270.605469
9145.106445
9285.047852
9137.468750
9133.845703
9174.880859
9365.983398
9635.351562
9359.263672
9145.695312
9336.124023
9306.597656
8972.870117
9386.199219
9259.509766
9213.117188
9604.780273
9331.650391
9334.529297
9304.787109
9234.758789
9527.191406
9123.823242
9181.708984
9330.330078
9521.763672
9546.938477
9583.937500
9201.177734
9383.785156
9560.607422
9410.106445
9071.425781
9306.592773
9567.087891
9716.038086
9319.655273
8843.229492
8999.750000
9221.505859
9299.428711
9151.621094
9251.230469
9522.548828
9456.622070
9100.738281
9614.502930
9294.403320
9266.424805
9355.164062
9358.967773
9463.555664
9366.330078
9270.130859
9578.205078
9719.150391
9404.577148
9466.241211
9492.791992
9453.286133
9435.775391
9251.370117
9241.647461
9459.343750
9524.457031
9651.545898
9479.040039
9320.812500
9222.044922
9211.431641
9359.980469
9358.599609
9281.308594
9069.556641
9358.504883
9181.775391
9356.125000
9418.916016
9420.822266
9212.112305
9390.360352
9670.227539
9376.445312
9561.738281
9132.783203
9229.057617
9234.352539
9507.607422
9347.239258
8982.773438
9562.246094
9531.308594
9512.619141
9705.388672
9481.729492
9447.930664
9353.687500
9373.126953
9554.808594
9173.469727
9185.984375
9188.619141
9379.003906
9501.438477
9293.026367
9275.518555
9254.275391
9580.185547
9379.962891
9242.143555
9247.124023
9389.675781
9425.516602
9290.708984
9051.925781
9305.577148
9507.368164
9277.408203
9345.091797
9156.112305
9216.987305
9383.547852
9338.683594
9286.488281
9158.278320
9442.801758
9568.810547
9298.831055
9064.775391
9257.169922
9777.523438
9238.556641
9289.857422
9442.841797
9368.575195
9411.962891
9421.424805
9502.197266
9234.484375
9548.961914
9367.843750
9612.671875
9483.546875
9309.790039
9332.860352
9457.032227
9539.880859
9314.365234
9459.452148
9361.531250
9180.759766
9718.700195
9073.517578
9403.467773
9208.357422
9298.486328
9446.166992
9279.112305
9543.551758
9495.236328
9465.035156
9138.349609
9194.106445
9185.398438
9435.662109
9034.094727
9476.342773
9456.142578
9453.041016
9434.479492
9382.890625
9039.063477
9445.677734
9547.057617
9362.918945
9558.882812
9370.669922
9177.753906
9276.289062
9241.449219
9090.121094
9118.723633
9320.815430
9247.524414
9439.872070
9328.765625
9381.744141
9462.466797
9497.779297
9382.790039
9173.144531
9282.863281
9426.706055
9341.613281
9534.914062
9201.525391
9513.778320
9546.163086
9344.676758
9197.000000
9253.798828
8799.494141
9363.578125
9375.455078
9171.129883
9194.417969
9199.028320
9509.181641
9593.234375
9341.601562
9184.769531
9130.507812
9427.833984
9438.943359
9562.820312
9324.425781
9281.261719
9188.796875
9137.998047
9524.207031
9343.598633
9266.554688
9429.753906
9300.818359
9649.092773
9284.562500
9321.406250
9289.534180
9343.629883
9524.112305
9420.144531
8983.995117
9185.113281
9406.816406
9491.422852
9181.145508
9178.309570
9033.737305
9603.889648
9510.506836
9386.088867
9049.877930
9120.238281
9595.278320
9376.441406
9226.763672
9158.011719
9307.787109
9234.366211
9069.406250
8898.469727
9173.489258
9233.180664
9176.716797
9289.881836
9427.112305
9193.157227
9499.790039
9420.248047
9390.123047
9256.874023
9527.861328
9519.542969
9325.883789
9209.292969
9304.684570
9299.233398
9257.541992
9461.737305
9395.898438
9388.907227
9334.984375
9313.523438
9238.916992
9186.119141
9476.279297
9221.057617
9345.642578
9451.467773
9119.530273
9383.257812
9350.282227
9315.773438
9060.767578
9322.689453
9234.653320
9465.025391
9242.981445
9277.447266
9217.166992
9446.352539
8985.764648
9214.279297
9230.319336
9347.442383
9426.270508
9204.025391
9350.603516
9446.377930
9634.628906
9187.824219
9163.473633
9038.689453
9209.849609
9021.659180
9308.186523
9033.671875
9316.352539
9255.961914
9231.851562
9135.477539
9235.254883
9358.652344
9180.818359
8991.800781
9137.416992
9384.030273
9322.669922
9396.958984
9199.669922
9454.046875
9137.430664
9463.804688
9215.671875
9484.580078
9302.427734
9402.843750
9160.814453
9114.107422
9429.917969
9111.453125
9112.751953
9282.339844
9210.095703
9531.540039
9201.388672
9250.363281
9167.566406
9296.211914
9221.069336
8933.148438
9105.103516
9092.417969
9297.888672
9252.236328
9451.003906
9282.960938
```
