## Supplementary material for "Functional connectivity across the human subcortical auditory system using an autoregressive matrix-Gaussian copula graphical model approach with partial correlations": Code: roi-07_mean_ts.txt

```
11152.593750
11047.980469
10899.805664
10996.745117
11275.190430
11174.696289
11214.858398
10893.967773
10857.600586
11112.036133
10799.235352
10751.077148
10717.141602
11082.184570
10923.565430
11012.501953
10991.205078
11011.415039
10902.696289
11031.050781
11174.999023
11057.634766
11160.830078
11021.380859
10937.501953
11003.018555
11106.856445
11116.368164
10851.071289
10998.641602
10905.152344
11252.621094
10940.528320
11055.339844
10944.024414
11036.868164
10958.348633
10992.889648
11100.230469
10836.113281
10771.343750
10963.469727
11041.274414
10945.027344
10990.722656
11098.796875
10948.857422
11006.564453
11001.297852
10733.529297
11060.334961
11052.433594
11081.688477
10923.228516
10992.717773
11014.262695
10925.744141
10764.551758
10892.266602
11055.912109
11034.932617
10972.309570
10883.182617
10839.325195
11227.622070
11024.469727
11022.187500
10867.816406
11002.669922
10890.707031
11096.429688
11102.584961
10915.273438
11162.084961
11001.702148
10954.316406
10909.838867
10844.835938
10963.541016
11170.998047
11007.954102
10859.243164
10956.355469
11075.914062
10979.795898
11104.521484
11027.863281
10998.783203
11066.745117
10779.040039
11051.233398
10943.383789
10927.541992
10807.852539
11140.070312
11076.877930
11094.707031
10945.641602
11206.317383
10980.391602
10881.393555
10897.666016
10946.774414
11076.505859
11131.552734
10990.238281
11013.442383
11136.154297
11219.249023
11021.083984
11075.616211
11046.527344
10851.016602
10971.710938
11274.340820
11016.614258
10956.955078
11327.631836
11044.451172
10913.016602
11208.904297
10838.622070
10933.428711
11051.339844
10831.944336
10953.780273
11051.350586
11047.188477
10879.248047
10900.744141
11051.389648
11157.831055
10906.751953
11088.749023
11048.219727
10977.770508
11070.100586
10990.322266
11019.098633
11233.942383
11087.910156
10947.547852
10664.061523
11053.900391
10793.579102
11006.733398
10874.633789
11059.587891
10981.906250
11143.212891
11078.355469
10943.585938
11144.249023
10948.250977
10868.819336
11112.022461
11200.117188
11111.139648
11057.172852
11211.275391
11001.800781
11258.754883
10986.911133
10925.566406
11020.348633
10915.094727
11361.349609
11080.677734
10991.236328
10980.711914
11036.287109
10927.700195
10976.625977
10827.741211
11077.685547
10812.105469
10908.524414
11032.254883
10947.815430
10999.508789
10785.758789
10993.124023
11090.812500
11151.541992
10892.670898
11156.816406
10978.158203
11094.640625
11010.449219
10973.727539
11130.899414
10792.646484
11074.220703
10779.160156
10851.774414
11051.024414
11004.041992
11158.002930
10885.870117
11024.707031
11004.891602
11092.549805
10902.777344
10913.827148
11040.912109
10797.552734
10982.328125
10954.313477
10987.325195
11123.518555
11013.962891
11161.769531
11111.225586
11128.225586
10829.571289
11082.953125
11182.557617
11302.478516
11294.783203
11089.352539
11114.965820
11024.553711
11334.277344
11236.205078
11180.170898
11107.405273
11108.420898
11216.948242
10971.576172
11089.527344
11282.176758
11220.641602
11152.300781
11160.996094
11050.677734
10941.165039
11182.336914
10957.723633
11142.243164
11049.934570
11071.476562
10992.161133
11173.297852
11062.172852
11248.081055
10763.640625
11505.180664
11446.808594
11012.542969
11054.826172
11286.038086
11071.850586
11150.540039
11071.253906
11138.553711
10901.243164
11294.531250
11064.462891
11037.947266
11002.316406
10915.989258
10932.627930
10969.274414
10991.621094
11195.343750
11144.076172
11156.130859
10953.803711
11120.043945
11187.800781
11039.935547
10998.419922
11122.790039
10970.017578
11077.913086
10979.042969
11194.764648
11279.371094
10874.279297
11154.862305
11262.163086
11148.035156
11180.041992
11180.272461
11210.421875
11184.796875
10934.420898
10990.573242
11017.032227
11175.514648
11105.042969
11015.316406
11037.071289
11179.399414
11148.542969
11158.713867
11090.685547
11036.514648
11139.256836
10923.554688
10927.456055
11091.028320
11163.225586
11277.395508
11026.977539
11008.625000
11216.417969
10952.913086
11073.896484
11054.053711
11058.139648
10968.392578
11109.499023
11101.730469
11103.020508
11075.384766
11012.542969
10916.978516
10995.277344
10904.250000
11190.591797
11022.496094
11060.947266
11119.391602
10941.736328
11011.785156
11082.402344
10991.021484
11116.007812
11085.579102
10941.000977
11082.788086
11046.249023
10934.728516
11151.321289
11090.488281
11357.381836
11019.319336
11083.266602
11221.911133
11108.373047
11171.861328
11181.416992
11063.930664
11129.219727
11166.028320
11156.625000
11197.430664
11020.810547
11231.866211
11023.217773
11119.858398
11130.128906
11170.537109
11095.091797
10891.686523
10992.790039
10865.883789
10937.127930
11055.233398
11132.968750
10873.430664
11084.542969
11114.772461
11075.795898
11106.540039
10925.250977
11032.237305
11049.659180
11009.669922
10859.941406
11136.867188
11046.397461
11197.795898
10914.134766
10980.496094
11342.423828
11058.171875
10963.463867
11001.292969
11217.684570
11102.220703
11159.465820
11084.909180
10992.506836
11068.983398
10974.899414
10990.917969
11164.961914
11206.209961
11155.628906
10969.829102
11009.552734
11211.743164
11258.884766
11086.452148
10881.881836
11288.852539
11235.303711
11065.766602
10991.650391
11209.402344
11292.554688
10983.118164
11039.375000
11221.389648
11086.905273
11213.810547
11167.571289
11068.207031
11223.812500
10979.366211
11088.941406
11010.813477
10934.718750
10821.740234
10901.648438
11030.683594
11108.559570
11047.256836
10946.160156
11191.487305
10978.458984
11073.897461
10916.961914
10964.717773
11197.545898
11186.806641
11007.271484
11227.577148
11102.347656
11125.381836
11075.303711
11047.020508
11069.382812
11212.178711
11039.828125
11034.541992
11045.733398
10992.101562
11227.685547
10945.208008
11007.334961
11087.429688
10857.996094
11015.141602
11031.952148
10918.113281
10942.256836
10979.853516
10924.554688
11020.061523
11015.285156
11073.565430
11097.684570
11017.298828
10920.839844
11135.560547
10936.094727
11124.409180
10924.783203
11172.169922
11047.233398
10905.391602
11231.570312
11033.811523
10971.859375
11046.866211
10953.491211
10958.058594
11047.366211
11135.699219
11003.383789
11066.668945
10901.820312
11124.331055
11087.680664
11030.728516
11052.262695
10932.792969
11078.709961
11015.264648
10694.618164
11168.982422
11170.763672
11052.577148
11124.871094
10945.283203
11235.143555
10975.552734
11006.592773
10887.000000
10943.167969
11257.905273
11116.347656
11059.699219
11012.875977
11249.543945
11138.698242
11020.344727
10919.362305
11011.620117
11271.506836
10992.844727
10870.980469
11015.868164
10944.614258
11078.633789
11079.518555
11013.828125
10993.217773
10988.953125
11203.980469
10894.031250
10987.891602
10881.012695
10714.935547
10707.402344
10987.006836
11136.729492
10920.382812
10826.670898
10822.686523
11102.219727
10775.216797
10987.538086
10901.620117
11301.412109
11037.897461
10786.572266
11147.326172
11042.878906
10915.316406
11036.269531
11029.573242
11168.911133
11146.928711
10981.389648
11137.487305
11094.514648
11128.207031
11017.702148
11200.583008
10810.821289
11168.485352
10787.270508
10933.430664
10876.742188
10998.492188
11198.196289
11024.406250
11177.422852
10856.076172
11086.803711
10900.956055
10925.090820
10756.907227
10844.683594
10988.491211
10998.945312
11160.606445
10754.507812
10793.602539
11016.565430
11129.258789
10894.708984
11149.759766
11121.950195
10846.887695
11116.207031
10851.668945
10832.118164
11176.583984
11018.138672
10887.419922
11010.418945
10879.071289
10993.191406
11016.881836
10828.092773
11146.688477
11033.342773
11114.352539
11190.065430
11105.964844
11124.483398
11072.986328
11124.891602
11250.333984
11152.095703
11049.280273
11065.407227
11033.445312
10929.266602
11016.696289
10959.264648
10996.525391
11087.294922
10951.569336
10942.983398
11021.918945
11162.200195
11040.402344
11216.092773
11153.118164
10914.746094
10940.831055
10981.153320
11087.541992
10878.420898
11167.428711
11022.061523
10613.689453
10750.942383
11023.213867
11031.261719
10942.241211
11024.259766
11060.703125
11027.185547
11148.926758
11015.653320
11095.413086
11221.097656
11143.883789
10991.047852
11157.985352
10961.894531
11155.483398
10979.058594
11065.041992
10857.858398
11159.107422
11157.539062
11049.569336
10929.773438
10974.444336
11086.691406
10989.895508
11019.124023
11110.620117
11058.175781
11082.452148
11103.677734
11224.050781
11153.645508
11128.666016
10922.686523
10930.561523
11122.542969
10992.973633
11111.459961
10882.633789
10847.207031
11098.208008
11011.172852
10919.417969
10828.342773
11035.784180
10843.233398
10993.917969
10955.576172
11046.392578
11143.501953
10994.978516
10892.072266
10886.473633
10991.237305
11063.944336
11009.074219
10927.230469
10975.483398
10880.433594
11012.513672
10930.418945
10953.667969
10929.565430
10876.128906
10814.627930
11163.343750
11052.559570
10859.605469
10825.172852
11073.764648
10987.148438
11041.994141
10851.979492
10876.418945
11116.490234
10997.699219
10931.795898
11009.616211
11056.152344
10849.965820
10715.582031
10914.420898
10732.266602
11086.722656
10898.372070
11079.537109
11009.709961
10972.818359
10911.102539
11166.060547
11027.671875
10869.862305
10954.338867
10967.118164
10989.311523
10866.991211
10967.909180
10895.642578
11008.396484
10949.973633
10889.550781
10882.266602
10756.046875
10986.503906
10970.532227
11032.047852
11032.454102
11001.639648
10935.024414
10940.346680
11090.680664
11299.907227
10853.888672
10960.160156
10845.577148
10898.640625
11033.788086
11102.550781
10882.547852
10954.606445
11005.842773
10933.772461
10870.337891
11049.152344
11089.928711
10807.829102
11453.357422
11014.210938
10905.077148
10765.785156
10803.188477
10898.125977
11159.742188
11018.896484
11102.022461
10946.652344
11003.037109
10794.791016
10975.918945
10944.717773
10949.968750
10854.866211
11136.329102
10978.534180
10922.841797
11049.917969
11043.116211
10899.159180
11101.182617
11144.313477
11121.393555
11100.484375
10834.499023
11072.016602
11389.475586
11247.350586
11188.526367
11012.839844
10947.855469
11221.110352
11033.851562
11158.090820
11084.923828
11014.955078
10976.488281
10937.803711
11048.440430
11092.550781
11051.052734
10788.727539
10976.678711
10894.295898
10946.453125
10951.655273
10804.293945
10999.529297
11065.360352
10933.083008
10747.610352
10907.402344
10940.237305
10920.388672
10892.455078
10922.885742
10885.445312
10874.483398
10926.375977
10875.770508
11180.342773
11102.669922
11023.675781
11167.735352
11211.297852
11014.063477
10963.148438
11136.071289
11118.758789
10784.241211
10996.083984
11088.059570
11108.738281
11093.704102
11028.694336
10946.190430
11033.246094
11229.812500
10968.925781
11111.334961
11056.582031
10868.121094
10888.075195
11030.233398
11006.805664
10938.428711
10827.694336
10915.599609
11009.530273
11026.263672
10849.766602
11043.321289
11057.467773
11158.465820
10788.759766
11060.163086
10860.781250
11022.127930
11080.708984
11013.306641
10904.986328
11006.977539
11180.360352
10988.485352
10955.749023
10908.266602
11171.869141
11097.105469
11120.266602
11038.965820
11029.875977
11048.814453
10837.875977
11078.410156
11107.479492
10937.944336
10783.584961
11129.614258
10833.974609
11073.158203
10897.592773
10973.231445
11224.589844
11175.000000
11215.579102
11001.256836
11229.799805
11096.891602
11228.102539
11119.805664
10983.234375
11132.133789
11142.453125
11196.194336
11070.367188
11214.116211
11123.813477
10929.453125
11181.030273
11029.516602
10940.511719
11020.886719
10903.158203
11014.779297
11079.761719
10810.956055
10982.863281
10861.104492
10916.174805
10998.415039
10919.878906
10803.836914
11218.057617
11095.180664
10785.357422
10925.797852
10948.327148
11232.600586
```
