## Supplementary material for "Functional connectivity across the human subcortical auditory system using an autoregressive matrix-Gaussian copula graphical model approach with partial correlations": Code: roi-08_mean_ts.txt

```
11158.148438
11061.938477
10767.931641
10677.160156
10786.599609
10928.759766
10637.012695
10558.802734
10633.500000
10688.656250
10574.433594
10665.964844
10662.237305
10708.941406
10819.637695
10562.784180
10736.287109
10874.809570
10883.780273
10683.440430
10680.363281
10714.393555
10821.043945
10834.648438
10572.149414
10725.931641
10932.877930
10668.229492
10646.627930
10663.005859
10838.392578
10712.785156
10628.360352
10704.032227
10847.236328
10725.121094
10470.947266
10622.961914
10960.627930
10609.739258
10575.477539
10524.842773
10723.126953
10889.803711
10448.376953
10574.809570
10834.752930
10837.716797
10773.755859
10569.376953
10846.350586
10906.292969
10678.792969
10626.236328
10651.809570
10807.337891
10606.916992
10464.708984
10592.309570
10743.369141
10630.496094
10499.905273
10638.197266
10671.290039
10511.486328
10480.011719
10545.660156
10879.750977
10400.804688
10500.675781
10647.292969
10725.323242
10504.978516
10494.373047
10677.333008
10612.065430
10608.797852
10594.743164
10704.977539
10629.934570
10506.525391
10472.574219
10711.450195
10709.652344
10484.064453
10602.979492
10862.704102
10699.679688
10358.530273
10582.715820
10876.357422
10592.551758
10514.480469
10486.989258
10723.634766
10750.560547
10441.236328
10497.511719
10777.231445
10679.698242
10486.887695
10544.573242
10787.660156
10828.927734
10352.572266
10544.987305
10733.062500
10666.677734
10476.980469
10531.770508
10822.227539
10703.313477
10528.255859
10660.048828
10801.558594
10751.686523
10631.904297
10440.064453
10944.091797
10601.486328
10437.275391
10437.498047
10694.382812
10717.974609
10469.412109
10498.877930
10673.727539
10634.157227
10514.272461
10536.309570
10500.893555
10700.545898
10744.202148
10462.490234
10631.728516
10710.710938
10672.477539
10534.404297
10554.623047
10582.699219
10496.471680
10567.226562
10477.134766
10655.012695
10657.300781
10522.137695
10541.759766
10801.987305
10457.115234
10304.815430
10442.147461
10679.837891
10694.638672
10577.406250
10562.121094
10639.025391
10899.416016
10758.416992
10512.976562
10527.422852
10625.091797
10835.621094
10733.826172
10599.610352
10560.555664
10640.858398
10763.698242
10821.056641
10458.950195
10549.975586
10449.000000
10719.108398
10772.055664
10572.748047
10522.366211
10654.717773
10873.561523
10750.492188
10559.709961
10532.503906
10548.568359
10856.102539
10721.410156
10588.191406
10478.266602
10602.360352
10451.509766
10683.698242
10731.460938
10527.948242
10509.860352
10649.206055
10766.530273
10664.372070
10497.061523
10601.993164
10566.521484
10750.113281
10902.945312
10587.059570
10611.278320
10521.391602
10569.155273
10833.593750
10581.162109
10562.606445
10616.934570
10494.247070
10739.253906
10846.472656
10607.938477
10540.556641
10646.461914
10786.566406
10703.000000
10656.368164
10623.876953
10926.647461
10932.839844
10778.131836
10546.881836
10674.399414
10780.357422
10778.483398
10815.344727
10568.457031
10637.971680
10729.887695
10804.227539
10531.176758
10576.222656
10523.229492
10596.467773
10765.927734
10578.364258
10638.430664
10589.217773
10624.505859
10741.577148
10475.864258
10545.537109
10718.699219
10674.881836
10647.001953
10461.231445
10576.914062
10883.585938
10570.341797
10593.335938
10581.910156
10729.247070
10745.699219
10730.835938
10580.010742
10630.416016
10606.845703
10730.077148
10603.645508
10496.340820
10637.376953
10780.805664
10538.069336
10523.260742
10437.354492
10668.690430
10696.683594
10465.312500
10564.952148
10737.027344
10727.900391
10554.138672
10392.231445
10714.099609
10544.541016
10592.164062
10562.998047
10673.356445
10828.391602
10559.068359
10471.850586
10735.737305
10742.475586
10529.628906
10484.172852
10583.695312
10804.221680
10599.523438
10471.985352
10588.300781
10695.496094
10587.477539
10431.958984
10527.570312
10873.645508
10786.283203
10594.891602
10603.565430
10497.246094
10762.135742
10550.241211
10525.868164
10839.085938
10630.662109
10486.813477
10491.915039
10597.270508
10742.787109
10546.143555
10498.201172
10591.688477
10553.675781
10542.931641
10564.064453
10573.204102
10829.340820
10742.324219
10514.375977
10474.583984
10542.695312
10722.841797
10609.668945
10508.777344
10687.590820
10743.262695
10822.087891
10490.992188
10517.591797
10633.712891
10599.355469
10635.674805
10554.477539
10562.031250
10696.834961
10501.197266
10643.535156
10455.834961
10669.269531
10699.170898
10517.299805
10557.775391
10703.063477
10754.485352
10616.976562
10537.271484
10669.564453
10781.512695
10633.398438
10619.961914
10491.696289
10770.325195
10758.125000
10463.454102
10381.325195
10613.280273
10744.652344
10588.570312
10567.521484
10535.440430
10512.945312
10822.527344
10597.647461
10542.395508
10387.152344
10869.384766
10765.119141
10624.407227
10546.350586
10613.400391
10571.105469
10566.130859
10517.496094
10661.248047
10757.724609
10496.076172
10645.764648
10762.960938
10667.606445
10544.989258
10549.968750
10549.887695
10831.529297
10732.750000
10546.197266
10669.085938
10669.465820
10616.400391
10420.112305
10549.291016
10650.144531
10777.698242
10770.076172
10528.419922
10604.910156
10653.029297
10609.125977
10646.284180
10577.043945
10681.288086
10754.669922
10569.066406
10618.617188
10760.785156
10709.755859
10610.779297
10495.170898
10843.529297
10759.699219
10516.126953
10527.244141
10693.916992
10607.516602
10650.212891
10601.668945
10517.954102
10750.074219
10495.419922
10452.290039
10572.768555
10660.176758
10616.231445
10462.425781
10403.511719
10637.180664
10537.833984
10413.791992
10562.128906
10704.454102
10420.180664
10703.943359
10559.644531
10659.497070
10603.486328
10498.047852
10782.006836
10660.343750
10469.275391
10653.023438
10736.436523
10556.840820
10434.773438
10563.918945
10577.059570
10620.899414
10453.008789
10432.775391
10594.576172
10591.657227
10415.675781
10490.156250
10554.548828
10637.869141
10575.217773
10374.080078
10625.172852
10656.662109
10606.218750
10625.954102
10653.329102
10671.517578
10554.959961
10430.377930
10561.766602
10695.444336
10516.395508
10466.291016
10459.959961
10692.450195
10597.934570
10517.687500
10374.058594
10539.019531
10605.350586
10506.185547
10473.702148
10675.971680
10445.446289
10517.233398
10393.510742
10647.524414
10633.652344
10466.009766
10412.548828
10447.946289
10724.360352
10560.410156
10572.261719
10553.762695
10790.773438
10564.485352
10436.708984
10387.841797
10628.400391
10628.058594
10536.009766
10474.717773
10537.601562
10561.264648
10602.681641
10637.089844
10517.540039
10446.230469
10454.668945
10499.094727
10504.329102
10518.625000
10634.631836
10648.375977
10403.416016
10508.707031
10571.877930
10632.820312
10510.863281
10442.137695
10626.991211
10593.319336
10495.592773
10464.409180
10498.399414
10640.418945
10514.250977
10466.180664
10399.419922
10590.132812
10585.022461
10501.162109
10471.681641
10428.946289
10513.477539
10557.101562
10408.966797
10361.220703
10708.628906
10545.217773
10525.258789
10458.722656
10512.936523
10630.475586
10573.956055
10332.204102
10531.597656
10682.232422
10388.505859
10523.054688
10559.190430
10593.833008
10420.623047
10430.083984
10454.533203
10578.460938
10693.214844
10707.013672
10519.534180
10475.449219
10609.628906
10395.810547
10451.206055
10456.255859
10578.597656
10592.538086
10432.611328
10417.126953
10452.041016
10633.943359
10390.915039
10519.530273
10493.268555
10682.308594
10382.534180
10463.508789
10590.156250
10626.718750
10518.571289
10540.373047
10394.993164
10641.253906
10660.241211
10441.153320
10610.928711
10480.744141
10678.335938
10500.931641
10477.531250
10568.676758
10575.782227
10579.568359
10461.427734
10542.537109
10564.950195
10710.113281
10652.746094
10460.105469
10639.547852
10525.072266
10599.731445
10516.354492
10395.619141
10574.361328
10631.009766
10545.163086
10581.994141
10442.931641
10516.760742
10665.118164
10546.558594
10565.864258
10466.683594
10563.688477
10551.646484
10471.391602
10435.752930
10627.969727
10545.778320
10490.972656
10407.456055
10569.335938
10696.156250
10524.297852
10486.496094
10424.847656
10451.396484
10561.040039
10545.840820
10454.056641
10663.457031
10685.831055
10517.943359
10650.441406
10580.458984
10520.326172
10601.438477
10390.667969
10507.706055
10680.333008
10549.511719
10429.628906
10482.787109
10786.568359
10626.043945
10499.476562
10310.971680
10578.062500
10518.544922
10425.583984
10446.952148
10730.387695
10515.946289
10494.119141
10384.866211
10533.029297
10614.474609
10366.805664
10414.025391
10465.690430
10618.365234
10328.770508
10385.467773
10325.365234
10506.125977
10712.108398
10482.335938
10437.434570
10480.381836
10646.750000
10549.241211
10372.940430
10441.110352
10722.850586
10634.666016
10509.218750
10363.101562
10453.183594
10663.035156
10457.490234
10560.383789
10411.596680
10594.553711
10594.928711
10422.215820
10477.227539
10509.824219
10613.157227
10504.090820
10480.072266
10522.050781
10491.471680
10566.868164
10450.134766
10380.471680
10747.824219
10566.887695
10457.915039
10397.176758
10596.534180
10374.210938
10508.332031
10247.608398
10438.128906
10649.579102
10512.819336
10571.595703
10283.492188
10692.389648
10446.315430
10363.163086
10590.005859
10575.399414
10525.990234
10352.544922
10509.860352
10616.935547
10481.354492
10578.883789
10439.010742
10442.924805
10546.851562
10340.584961
10432.440430
10601.866211
10466.271484
10392.115234
10381.205078
10506.013672
10529.599609
10374.757812
10510.166016
10622.275391
10593.788086
10438.683594
10394.002930
10702.410156
10539.662109
10429.018555
10461.063477
10691.008789
10574.083008
10577.207031
10323.082031
10626.011719
10570.715820
10496.650391
10413.444336
10448.430664
10614.720703
10521.775391
10452.156250
10457.625000
10500.730469
10480.384766
10470.225586
10245.107422
10583.705078
10479.055664
10261.626953
10482.487305
10542.084961
10364.033203
10498.273438
10421.295898
10636.337891
10440.136719
10378.416016
10472.456055
10452.805664
10502.357422
10305.726562
10419.214844
10608.571289
10571.357422
10448.532227
10333.183594
10578.642578
10467.095703
10470.975586
10409.920898
10407.996094
10666.544922
10337.705078
10447.041016
10326.844727
10499.492188
10564.194336
10365.267578
10240.363281
10523.357422
10577.293945
10476.426758
10397.271484
10350.530273
10594.085938
10351.775391
10425.716797
10173.173828
10395.736328
10520.872070
10388.363281
10308.376953
10200.891602
10625.083984
10446.517578
10390.883789
10435.158203
10418.398438
10440.886719
10443.581055
10365.388672
10427.045898
10563.117188
10439.021484
10435.863281
10299.208984
10635.337891
10597.937500
10217.084961
10461.912109
10593.235352
10491.285156
10409.854492
10318.008789
10622.156250
10485.186523
10450.262695
10301.653320
10517.279297
10519.183594
10287.277344
10359.308594
10461.905273
10544.087891
10435.980469
10211.091797
10395.626953
10358.065430
10556.358398
10273.126953
10363.615234
10439.979492
10493.934570
10385.569336
10242.964844
10491.886719
10405.926758
10334.008789
10305.559570
10397.172852
10544.704102
10410.299805
10277.539062
10351.114258
10616.021484
10483.174805
10353.967773
10361.906250
10527.998047
10536.658203
10462.099609
10382.615234
10470.649414
10492.306641
10340.792969
10411.548828
10317.349609
10510.500000
10600.483398
10457.649414
10379.302734
10600.618164
10516.006836
10532.908203
10404.354492
10463.219727
10488.653320
10468.403320
10571.029297
10325.101562
10525.038086
10540.199219
10464.681641
10541.168945
10257.020508
10618.331055
10508.802734
10462.029297
10326.722656
10460.093750
10529.356445
10368.628906
10262.575195
10492.169922
10568.224609
10325.479492
10422.319336
10435.012695
10432.219727
10391.816406
10426.263672
10233.690430
10508.990234
10361.744141
10384.739258
10466.342773
```
