## Supplementary material for "Functional connectivity across the human subcortical auditory system using an autoregressive matrix-Gaussian copula graphical model approach with partial correlations": Code: roi-09_mean_ts.txt

```
11113.349609
11031.194336
10972.153320
10967.201172
10915.215820
10994.240234
10761.551758
10758.939453
10802.645508
10699.731445
10687.206055
10821.154297
10821.271484
10837.702148
10600.343750
10703.595703
10741.260742
10865.283203
10844.277344
10849.238281
10785.197266
10691.362305
10889.454102
10865.178711
10779.018555
10859.347656
10837.699219
10662.065430
10737.058594
10852.159180
10870.797852
10892.143555
10644.625000
10759.242188
10962.062500
10829.523438
10647.607422
10901.772461
10897.717773
10830.238281
10766.934570
10735.454102
10882.366211
10897.217773
10616.227539
10687.607422
10854.977539
10910.904297
10770.584961
10632.304688
10894.224609
10875.780273
10829.174805
10687.797852
10746.717773
10804.356445
10686.863281
10637.581055
10722.943359
10814.691406
10724.655273
10688.862305
10689.530273
10855.200195
10663.137695
10641.175781
10731.220703
10736.701172
10608.900391
10635.146484
10767.670898
10732.559570
10791.044922
10730.878906
10881.361328
10812.454102
10698.395508
10617.313477
10776.947266
10698.659180
10719.320312
10678.474609
10860.897461
10890.845703
10613.000000
10703.956055
10878.314453
10833.302734
10614.014648
10784.376953
10676.354492
10583.966797
10575.264648
10718.295898
10720.318359
10730.273438
10635.820312
10734.048828
10775.951172
10740.585938
10689.596680
10610.356445
10763.007812
10954.439453
10586.655273
10742.188477
10888.045898
10767.489258
10730.874023
10649.291016
10741.523438
10628.548828
10551.614258
10670.185547
10791.608398
10753.263672
10574.842773
10630.190430
10792.673828
10818.456055
10521.986328
10673.905273
10706.904297
10645.522461
10531.062500
10574.510742
10665.881836
10661.248047
10527.649414
10591.632812
10680.566406
10720.658203
10701.662109
10652.858398
10717.539062
10753.558594
10680.365234
10614.178711
10788.164062
10751.144531
10700.996094
10525.125977
10582.806641
10665.864258
10722.928711
10535.190430
10738.346680
10778.553711
10461.388672
10563.832031
10596.572266
10694.630859
10610.385742
10595.497070
10614.193359
10766.929688
10797.458008
10782.664062
10689.804688
10674.330078
10718.315430
10736.279297
10756.743164
10522.491211
10687.897461
10636.316406
10738.927734
10672.131836
10574.211914
10611.914062
10569.541992
10767.952148
10663.855469
10712.465820
10516.452148
10706.897461
10776.986328
10720.064453
10501.565430
10661.083984
10699.447266
10687.800781
10736.031250
10681.941406
10673.670898
10665.422852
10603.300781
10694.781250
10626.591797
10622.173828
10532.352539
10628.200195
10769.511719
10696.523438
10562.678711
10634.093750
10631.137695
10880.139648
10868.005859
10711.574219
10738.110352
10581.007812
10575.929688
10692.917969
10667.861328
10681.437500
10627.377930
10622.037109
10713.178711
10880.584961
10578.100586
10710.931641
10636.866211
10644.087891
10712.959961
10683.294922
10647.503906
10760.465820
10869.756836
10886.635742
10625.375000
10757.854492
10639.423828
10765.919922
10756.985352
10554.250977
10594.577148
10670.274414
10720.010742
10611.841797
10676.621094
10484.351562
10631.025391
10715.958984
10632.912109
10590.200195
10700.534180
10799.455078
10809.330078
10629.600586
10585.491211
10563.941406
10680.853516
10619.593750
10665.227539
10647.837891
10811.169922
10686.295898
10654.388672
10703.710938
10663.189453
10746.174805
10697.710938
10543.742188
10561.416992
10555.843750
10747.800781
10651.410156
10633.318359
10619.418945
10670.541016
10583.499023
10652.718750
10527.135742
10791.062500
10648.241211
10577.830078
10549.030273
10571.070312
10618.465820
10668.833984
10513.735352
10732.548828
10640.775391
10607.300781
10539.289062
10618.521484
10833.346680
10461.853516
10540.993164
10681.743164
10697.757812
10687.273438
10674.571289
10578.043945
10707.324219
10623.960938
10718.278320
10741.361328
10670.482422
10645.434570
10509.615234
10650.583984
10795.891602
10765.680664
10543.020508
10597.209961
10707.961914
10709.816406
10475.451172
10458.576172
10671.324219
10730.149414
10458.045898
10665.780273
10604.168945
10644.902344
10563.833008
10533.771484
10580.000977
10608.540039
10714.471680
10515.773438
10672.146484
10725.210938
10621.545898
10611.224609
10659.576172
10497.533203
10515.043945
10573.770508
10591.128906
10586.618164
10580.395508
10710.824219
10514.839844
10540.184570
10705.007812
10642.852539
10614.429688
10626.802734
10637.553711
10448.054688
10561.987305
10665.566406
10538.475586
10722.922852
10570.770508
10593.301758
10696.722656
10665.092773
10585.304688
10685.069336
10555.689453
10529.135742
10716.217773
10680.511719
10592.438477
10586.458008
10807.521484
10697.375977
10559.208008
10532.534180
10729.994141
10674.183594
10501.081055
10653.700195
10523.243164
10571.031250
10565.763672
10719.466797
10641.319336
10589.558594
10684.305664
10656.385742
10791.070312
10610.687500
10655.597656
10575.829102
10616.375977
10553.904297
10702.330078
10635.730469
10525.458984
10665.919922
10692.294922
10565.749023
10534.622070
10458.282227
10592.837891
10735.375000
10665.654297
10591.048828
10808.320312
10591.073242
10585.739258
10536.202148
10608.647461
10637.777344
10557.708008
10718.625000
10609.404297
10682.564453
10453.195312
10509.381836
10637.488281
10595.250977
10767.253906
10510.952148
10543.813477
10709.055664
10649.755859
10735.122070
10500.255859
10589.912109
10738.326172
10662.058594
10655.683594
10573.795898
10760.545898
10564.217773
10701.299805
10474.297852
10581.384766
10575.077148
10572.510742
10566.483398
10662.199219
10520.512695
10682.824219
10541.092773
10556.537109
10665.818359
10542.701172
10409.211914
10611.675781
10662.483398
10634.349609
10577.021484
10585.833008
10702.677734
10601.531250
10652.259766
10692.989258
10673.324219
10534.313477
10665.997070
10792.084961
10610.312500
10541.010742
10536.179688
10564.399414
10716.913086
10544.704102
10667.873047
10621.119141
10447.957031
10561.741211
10614.263672
10492.133789
10708.562500
10474.872070
10398.010742
10596.358398
10663.664062
10554.725586
10573.790039
10517.944336
10548.153320
10526.962891
10497.869141
10492.301758
10584.126953
10628.197266
10555.372070
10482.795898
10539.312500
10518.980469
10515.430664
10458.416992
10573.251953
10565.198242
10499.479492
10589.264648
10587.358398
10602.152344
10460.915039
10524.312500
10727.580078
10580.025391
10709.814453
10446.540039
10576.436523
10669.396484
10462.907227
10476.233398
10466.771484
10648.761719
10607.376953
10614.750000
10550.938477
10696.133789
10587.783203
10594.292969
10629.905273
10543.497070
10619.705078
10657.509766
10449.321289
10633.243164
10577.529297
10654.920898
10539.103516
10535.563477
10528.081055
10634.190430
10521.658203
10443.551758
10434.091797
10548.404297
10718.058594
10469.990234
10491.351562
10566.247070
10652.924805
10580.319336
10526.005859
10539.112305
10606.827148
10569.406250
10568.491211
10527.799805
10541.381836
10515.715820
10601.114258
10570.054688
10507.906250
10552.581055
10513.460938
10478.996094
10610.396484
10817.514648
10483.517578
10748.162109
10541.312500
10607.895508
10676.731445
10559.309570
10445.830078
10604.429688
10649.194336
10678.049805
10590.583984
10584.959961
10479.133789
10437.750000
10464.867188
10440.155273
10574.157227
10618.560547
10513.034180
10558.133789
10578.794922
10501.096680
10555.573242
10492.587891
10454.092773
10655.825195
10648.596680
10521.858398
10525.795898
10585.326172
10564.494141
10504.464844
10462.077148
10618.222656
10573.877930
10469.275391
10520.008789
10458.124023
10476.591797
10649.476562
10442.950195
10639.605469
10657.064453
10405.219727
10447.591797
10606.502930
10522.810547
10579.649414
10372.875977
10441.489258
10458.933594
10622.814453
10481.408203
10603.841797
10627.797852
10655.540039
10613.666992
10527.355469
10419.392578
10589.706055
10462.301758
10590.558594
10505.970703
10546.922852
10627.501953
10617.823242
10625.455078
10501.766602
10465.233398
10446.815430
10545.577148
10657.345703
10471.789062
10518.460938
10566.054688
10564.422852
10367.335938
10554.506836
10530.706055
10504.880859
10523.876953
10361.457031
10442.297852
10656.569336
10590.493164
10523.215820
10440.478516
10478.166016
10560.061523
10455.490234
10449.427734
10673.624023
10441.340820
10452.305664
10612.311523
10529.177734
10659.369141
10519.983398
10424.031250
10568.648438
10536.823242
10586.049805
10365.668945
10500.675781
10618.537109
10530.685547
10318.892578
10521.055664
10586.322266
10480.805664
10487.500977
10684.165039
10691.217773
10645.841797
10426.667969
10473.584961
10527.306641
10439.681641
10392.107422
10458.392578
10424.876953
10555.220703
10475.679688
10437.832031
10327.662109
10603.094727
10565.363281
10414.752930
10447.517578
10518.303711
10549.497070
10488.748047
10369.181641
10494.832031
10492.141602
10562.655273
10603.105469
10436.523438
10509.087891
10559.169922
10371.095703
10457.738281
10461.041992
10571.860352
10482.341797
10528.325195
10592.145508
10513.017578
10443.352539
10448.404297
10529.852539
10591.027344
10660.735352
10547.566406
10455.790039
10440.555664
10510.556641
10543.684570
10389.614258
10377.476562
10480.127930
10493.084961
10392.741211
10310.159180
10533.062500
10544.378906
10605.969727
10480.694336
10333.086914
10627.358398
10415.889648
10454.871094
10432.403320
10629.773438
10518.627930
10393.514648
10515.850586
10583.277344
10346.165039
10530.069336
10552.431641
10528.025391
10520.324219
10420.179688
10434.278320
10557.778320
10457.110352
10392.355469
10319.496094
10429.360352
10565.882812
10414.887695
10547.367188
10429.023438
10495.813477
10537.903320
10500.181641
10373.479492
10393.608398
10466.544922
10497.395508
10438.668945
10438.267578
10463.874023
10518.636719
10528.089844
10359.731445
10514.634766
10396.517578
10550.987305
10389.702148
10515.363281
10392.583984
10486.006836
10466.415039
10544.839844
10458.264648
10404.368164
10514.922852
10389.000977
10255.416992
10487.977539
10442.132812
10509.402344
10403.244141
10451.360352
10584.708008
10455.143555
10475.773438
10466.801758
10416.200195
10568.643555
10274.543945
10498.202148
10499.521484
10569.576172
10490.791016
10319.345703
10507.917969
10310.616211
10391.742188
10369.550781
10475.683594
10656.871094
10513.043945
10420.394531
10431.258789
10536.523438
10526.680664
10440.929688
10467.366211
10447.339844
10402.382812
10528.055664
10298.623047
10487.506836
10503.385742
10432.721680
10418.893555
10328.510742
10380.801758
10403.399414
10296.173828
10488.291992
10415.269531
10475.446289
10351.630859
10381.927734
10407.277344
10391.166016
10453.757812
10482.508789
10362.208008
10432.351562
10434.471680
10470.964844
10351.894531
10402.333984
10475.180664
10465.856445
10451.612305
10525.892578
10493.040039
10472.339844
10334.999023
10450.771484
10519.100586
10411.246094
10493.470703
10347.130859
10457.024414
10407.559570
10340.153320
10470.023438
10488.490234
10527.113281
10454.675781
10484.665039
10339.478516
10338.087891
10430.008789
10283.728516
10511.858398
10572.922852
10365.981445
10315.100586
10501.944336
10527.081055
10376.277344
10400.220703
10314.862305
10418.270508
10504.913086
10492.231445
10304.039062
10389.485352
10588.460938
10473.653320
10379.875977
10405.600586
10478.612305
10371.093750
10379.079102
10389.793945
10465.364258
10473.867188
10502.051758
10385.571289
10483.488281
10374.355469
10495.983398
10507.287109
10417.154297
10527.492188
10502.271484
10496.988281
10465.851562
10333.556641
10556.683594
10405.577148
10547.278320
10453.950195
10432.354492
10457.788086
10579.928711
10458.804688
10429.069336
10501.778320
10469.888672
10376.994141
10385.935547
10411.730469
10354.232422
10464.261719
10359.142578
10522.049805
10349.741211
10437.420898
10443.741211
10330.961914
10418.035156
10316.189453
10392.099609
10424.045898
10349.383789
10312.648438
10364.997070
10423.122070
```
