## Supplementary material for "Functional connectivity across the human subcortical auditory system using an autoregressive matrix-Gaussian copula graphical model approach with partial correlations": Code: roi-10_mean_ts.txt

```
9561.596680
9797.575195
9802.251953
9554.472656
9573.587891
9776.150391
9796.408203
9624.697266
9543.466797
9734.635742
9558.729492
9452.402344
9510.833008
9605.161133
9592.422852
9395.217773
9622.103516
9700.008789
9855.994141
9612.543945
9597.424805
9525.237305
9716.101562
9710.597656
9648.850586
9577.381836
9717.513672
9682.644531
9670.229492
9439.524414
9593.035156
9574.163086
9488.170898
9626.371094
9568.716797
9577.057617
9519.084961
9625.398438
9787.580078
9828.335938
9555.014648
9504.479492
9645.092773
9702.830078
9520.384766
9600.282227
9607.645508
9645.126953
9607.666992
9420.387695
9469.808594
9576.304688
9691.569336
9427.319336
9486.485352
9534.817383
9740.116211
9636.323242
9611.281250
9744.300781
9775.545898
9564.507812
9566.209961
9640.816406
9467.555664
9476.297852
9376.574219
9399.200195
9498.098633
9509.279297
9502.831055
9613.966797
9519.685547
9370.705078
9590.243164
9493.760742
9428.331055
9335.926758
9448.871094
9516.297852
9455.972656
9432.544922
9356.220703
9543.088867
9422.882812
9331.135742
9473.958984
9618.957031
9580.562500
9515.898438
9259.351562
9686.676758
9442.988281
9484.081055
9490.898438
9541.675781
9413.323242
9161.193359
9258.315430
9568.693359
9495.238281
9429.545898
9717.614258
9460.685547
9460.773438
9294.805664
9515.914062
9599.672852
9559.951172
9316.564453
9699.529297
9586.597656
9546.114258
9494.626953
9613.336914
9611.956055
9417.857422
9419.324219
9475.452148
9511.018555
9391.951172
9418.960938
9465.124023
9512.594727
9375.488281
9267.659180
9291.714844
9638.647461
9237.235352
9275.699219
9459.115234
9594.906250
9562.382812
9291.588867
9325.585938
9455.073242
9521.368164
9361.790039
9270.820312
9552.430664
9473.259766
9315.964844
9366.047852
9524.498047
9389.609375
9212.242188
9426.280273
9762.866211
9386.835938
9262.723633
9106.743164
9331.858398
9464.835938
9397.346680
9423.547852
9269.563477
9567.226562
9604.499023
9527.402344
9352.864258
9354.582031
9535.648438
9416.791992
9509.257812
9387.903320
9317.792969
9511.469727
9550.033203
9312.916992
9244.506836
9263.646484
9343.179688
9453.896484
9277.507812
9196.407227
9260.724609
9356.683594
9473.417969
9390.146484
9453.439453
9271.830078
9585.532227
9487.601562
9263.754883
9259.219727
9310.266602
9222.285156
9387.827148
9516.189453
9250.246094
9396.374023
9032.440430
9275.293945
9367.688477
9398.899414
9360.435547
9106.502930
9539.498047
9512.883789
9242.632812
9468.557617
9202.419922
9275.878906
9437.057617
9197.858398
9221.655273
9147.716797
9134.982422
9319.386719
9379.141602
9202.507812
9279.147461
9145.833984
9356.566406
9094.770508
9265.734375
9180.618164
9223.827148
9272.330078
9300.432617
9262.566406
9114.931641
9333.391602
9408.099609
9337.007812
9161.945312
9143.675781
9326.263672
9298.737305
9201.795898
9122.313477
9158.688477
9128.792969
9352.786133
9108.751953
9184.691406
9224.471680
9255.743164
9354.356445
9330.274414
9248.248047
9168.741211
9361.220703
9204.195312
9197.636719
9221.413086
9311.303711
9057.916992
9226.483398
9211.246094
9140.304688
9276.925781
9362.117188
9333.551758
9113.310547
9279.532227
9397.477539
9375.158203
9204.843750
9247.167969
9322.712891
9309.185547
9276.456055
9168.057617
9286.677734
9261.944336
9174.259766
9102.610352
9185.579102
9248.663086
9301.875977
9079.533203
9362.092773
9322.470703
9240.939453
9073.749023
9377.561523
9351.402344
9295.832031
9388.956055
9181.511719
9326.006836
9206.524414
9419.616211
9274.229492
9343.991211
9197.726562
9257.097656
9173.875977
9301.503906
9095.776367
9284.735352
9279.588867
9379.203125
9446.595703
9319.336914
9192.899414
9160.680664
9272.317383
9306.350586
9198.204102
9219.616211
9194.294922
9220.909180
9273.078125
9186.192383
9319.199219
9164.495117
9080.664062
9125.041992
9352.361328
9321.232422
9109.484375
9153.623047
9213.620117
9327.962891
9019.833008
9118.707031
9050.169922
9306.830078
9218.050781
9029.390625
9250.163086
9447.577148
9303.798828
9150.540039
9142.670898
9090.787109
9408.789062
9218.763672
9200.752930
9217.472656
9377.239258
9170.636719
9121.407227
9121.805664
9185.738281
9425.542969
9162.048828
9253.269531
9271.183594
9281.896484
9171.714844
9204.775391
9122.695312
9368.476562
9307.744141
9184.428711
8975.151367
9289.591797
9142.349609
9232.352539
9145.741211
9213.532227
9350.064453
9220.795898
9158.409180
9179.158203
9181.707031
9183.728516
9145.314453
9169.341797
9140.699219
9084.547852
9142.404297
9231.999023
9297.000000
9264.997070
9058.084961
9290.543945
9135.208008
9243.416992
9386.584961
9263.286133
9122.041992
9313.958008
9241.961914
9117.678711
8988.169922
9173.247070
9146.388672
9086.137695
9372.454102
9009.069336
9328.667969
9204.528320
9213.310547
9290.831055
9128.286133
9239.769531
9091.135742
9198.735352
8962.445312
9081.095703
9310.550781
9155.970703
9181.654297
9344.317383
9227.407227
9199.466797
9190.953125
9107.170898
9347.108398
8997.364258
9041.299805
9110.780273
9347.499023
9202.523438
9280.005859
9269.775391
9318.324219
9427.673828
9115.262695
9206.977539
9251.587891
9221.455078
9368.067383
9223.329102
9255.027344
9213.394531
9149.697266
9093.097656
9213.061523
9080.158203
9137.566406
9160.408203
9208.179688
9112.257812
9024.916992
9156.428711
9292.613281
9097.645508
8997.214844
9359.783203
9208.499023
9235.423828
9166.322266
9169.702148
9291.551758
9260.760742
9114.697266
9106.159180
9246.358398
9201.055664
9142.119141
9218.160156
9371.281250
9105.926758
9115.456055
9256.658203
9322.999023
9304.090820
9213.663086
9335.109375
9067.101562
9265.063477
9302.785156
9176.422852
9439.140625
9230.786133
9101.364258
9173.899414
9226.111328
9367.917969
9071.800781
9147.064453
9345.066406
9024.301758
9112.914062
9027.407227
9161.506836
9088.896484
9045.310547
9011.342773
9295.947266
9183.091797
9202.764648
9108.784180
9260.658203
9238.839844
9127.083984
9370.220703
9119.556641
9410.123047
9201.378906
9180.314453
9214.803711
9270.292969
9288.878906
9208.165039
9306.982422
9122.374023
9365.669922
9395.573242
9210.071289
9039.066406
9204.518555
9301.651367
9146.265625
9078.208984
9141.075195
9276.923828
9216.916992
9212.159180
9066.376953
9246.411133
9207.143555
9097.660156
9031.698242
9214.723633
9268.391602
9117.146484
9389.964844
9062.555664
9326.583008
9278.286133
9218.699219
9158.320312
9100.527344
9194.289062
9019.945312
9283.243164
9145.444336
9461.517578
9188.949219
9146.238281
9200.563477
9352.457031
9135.897461
9264.569336
9151.696289
9208.101562
9435.240234
9252.897461
8983.938477
9196.034180
9144.493164
9109.772461
9316.001953
8982.029297
9172.419922
9214.827148
9088.760742
9178.359375
9180.026367
9146.782227
9136.360352
9053.324219
9059.791016
9148.688477
9031.489258
9029.869141
9098.816406
9241.658203
9064.068359
9119.714844
8977.760742
9067.083984
9134.126953
9185.257812
8887.289062
9141.231445
9062.663086
9067.685547
9007.464844
9157.371094
9130.974609
9054.751953
9147.563477
9036.283203
9115.577148
9213.969727
9126.125977
9054.635742
9106.304688
9129.444336
9044.027344
9118.967773
9098.624023
9179.250977
9075.354492
9140.813477
8951.416992
9334.672852
9216.396484
8944.483398
9115.965820
9088.499023
9208.212891
9079.847656
9174.833984
9061.186523
9186.155273
9142.810547
9048.961914
9051.169922
8989.099609
9103.421875
9088.972656
9244.098633
9072.705078
9017.375977
9117.317383
9107.045898
9035.140625
9195.712891
9143.608398
9179.750977
9024.295898
9119.239258
9079.744141
9296.973633
8915.737305
9174.760742
8906.783203
9062.760742
9180.539062
9219.195312
9198.523438
9027.136719
9314.546875
8966.785156
8937.961914
9074.749023
9165.375977
9212.290039
9231.479492
8940.147461
9280.333984
9102.335938
9000.598633
9064.871094
8942.412109
9057.583008
8955.530273
8991.774414
9154.139648
9375.669922
9045.460938
8891.182617
8954.115234
9145.031250
9071.553711
8967.406250
9221.940430
9390.894531
9041.345703
8911.739258
9168.754883
9066.956055
9059.517578
8927.257812
8984.527344
9064.382812
9075.625977
8866.839844
8946.978516
9176.612305
9237.559570
9089.733398
9109.190430
9198.342773
9068.308594
9067.840820
9073.691406
9122.694336
9003.845703
9205.498047
8942.362305
9116.435547
8982.229492
8950.326172
9087.011719
9219.286133
9124.592773
9036.126953
9096.151367
9019.726562
9051.214844
8935.185547
9125.806641
9124.195312
9158.588867
9184.353516
9122.361328
9141.380859
8976.778320
8931.480469
9052.125000
9040.899414
9207.522461
8769.489258
8987.411133
9192.444336
9121.353516
8943.760742
8865.057617
8990.981445
8906.733398
9086.013672
8930.157227
9098.923828
9058.527344
8979.363281
8907.088867
9144.565430
9131.957031
8970.397461
8794.241211
8925.196289
9145.776367
9021.813477
9023.031250
9056.147461
9085.713867
8998.874023
9220.155273
9039.870117
9079.854492
9157.124023
8880.961914
9153.140625
9079.511719
9002.884766
9024.191406
9034.692383
9116.814453
9170.416992
8976.798828
9241.863281
9173.318359
8904.819336
8915.164062
9098.297852
9103.999023
8957.231445
8840.251953
8980.042969
9022.617188
8900.776367
9131.832031
9053.625977
9018.947266
9176.618164
9027.407227
9046.948242
9096.524414
9107.617188
9086.011719
9111.912109
9259.704102
9035.330078
8906.751953
9038.995117
9078.974609
9085.510742
9022.718750
8812.419922
9102.405273
9135.542969
8815.692383
8997.327148
9060.027344
9157.926758
9016.497070
8966.339844
9099.335938
8996.365234
8927.655273
9092.845703
8988.889648
9046.298828
8975.461914
8876.883789
8938.780273
9211.287109
9123.099609
9072.318359
9058.466797
9142.864258
9251.510742
9076.381836
8857.592773
9048.124023
9136.250977
8962.858398
8912.030273
8912.299805
8938.531250
8955.173828
8883.375977
9054.981445
8806.989258
8921.896484
8958.048828
8846.542969
8957.730469
8891.287109
9242.952148
8880.830078
8986.838867
8968.127930
9158.786133
8958.560547
8888.482422
8913.339844
9060.765625
9132.685547
9064.586914
8994.950195
9072.774414
9211.523438
9127.033203
9087.818359
9135.760742
8982.770508
9147.536133
8785.251953
9140.195312
9214.708008
8866.055664
9067.696289
9091.782227
9137.613281
8989.664062
8880.174805
8804.020508
9025.238281
9099.484375
9036.884766
9004.491211
8945.500000
8994.626953
9112.156250
8911.868164
8967.206055
8999.210938
9075.808594
8968.054688
8969.325195
9148.401367
9024.068359
8952.534180
9016.571289
9064.584961
9196.954102
8950.678711
9044.189453
9053.044922
9146.236328
9140.527344
9152.666016
8984.636719
8927.696289
8939.607422
9040.244141
8919.642578
9017.357422
9168.245117
9157.609375
8943.283203
8964.826172
9189.715820
9064.204102
9007.430664
8832.100586
9120.376953
9097.922852
9143.269531
9037.763672
9125.971680
9022.911133
9010.876953
9067.631836
8917.139648
9014.923828
9013.420898
9007.429688
8954.672852
9063.448242
9034.665039
8830.482422
9093.495117
9068.841797
9005.531250
9017.895508
9013.791992
8866.866211
8880.863281
9055.173828
8980.709961
8986.315430
9068.300781
9252.111328
8890.698242
8987.716797
9100.460938
9109.871094
9082.050781
8982.997070
```
