## Supplementary material for "Functional connectivity across the human subcortical auditory system using an autoregressive matrix-Gaussian copula graphical model approach with partial correlations": Code: roi-11_mean_ts.txt

```
10713.758789
10801.993164
10689.768555
10441.189453
10448.863281
10774.227539
10738.054688
10709.505859
10651.676758
10655.177734
10632.587891
10519.735352
10630.791992
10421.004883
10588.662109
10525.957031
10619.660156
10530.493164
10733.172852
10651.693359
10616.078125
10638.825195
10789.365234
10805.330078
10604.972656
10774.352539
10605.391602
10703.354492
10713.806641
10645.567383
10748.179688
10481.523438
10598.984375
10674.819336
10607.167969
10689.530273
10528.553711
10538.887695
10619.456055
10765.035156
10517.352539
10658.496094
10551.163086
10631.627930
10759.992188
10651.965820
10712.308594
10530.711914
10651.210938
10579.867188
10424.355469
10645.859375
10544.401367
10521.731445
10597.847656
10593.055664
10692.091797
10590.791992
10348.363281
10518.152344
10558.083984
10523.020508
10649.885742
10635.806641
10554.895508
10451.753906
10462.524414
10628.373047
10341.635742
10517.472656
10457.601562
10648.324219
10488.879883
10418.755859
10554.106445
10410.412109
10660.896484
10387.823242
10623.255859
10451.145508
10636.256836
10505.863281
10530.144531
10531.585938
10569.712891
10659.124023
10528.250000
10579.427734
10535.836914
10311.932617
10470.766602
10472.591797
10444.521484
10542.760742
10536.851562
10510.452148
10507.519531
10502.505859
10518.224609
10539.963867
10439.114258
10412.438477
10493.584961
10510.450195
10508.872070
10445.033203
10477.757812
10495.365234
10661.616211
10494.421875
10459.202148
10520.754883
10657.368164
10474.261719
10558.982422
10542.205078
10539.296875
10491.639648
10368.245117
10658.244141
10383.072266
10459.566406
10314.596680
10400.241211
10559.050781
10304.550781
10318.958008
10581.209961
10444.892578
10628.126953
10648.064453
10558.566406
10589.618164
10466.225586
10283.270508
10463.948242
10633.959961
10474.848633
10448.760742
10400.492188
10391.224609
10410.004883
10480.227539
10509.708008
10493.778320
10483.908203
10288.806641
10437.102539
10536.032227
10649.261719
10323.246094
10444.139648
10503.672852
10471.256836
10433.204102
10333.896484
10447.917969
10682.063477
10439.768555
10608.013672
10495.232422
10513.528320
10370.220703
10372.893555
10271.148438
10256.816406
10604.848633
10539.929688
10311.164062
10300.921875
10290.567383
10342.879883
10518.207031
10317.101562
10200.261719
10548.200195
10507.661133
10334.893555
10511.934570
10393.645508
10223.233398
10501.362305
10344.461914
10341.625000
10463.296875
10432.818359
10315.773438
10391.149414
10518.852539
10366.652344
10414.456055
10309.432617
10387.462891
10397.146484
10426.302734
10419.103516
10500.254883
10528.643555
10540.308594
10412.620117
10395.725586
10410.018555
10292.266602
10402.623047
10391.452148
10394.738281
10276.100586
10414.729492
10436.899414
10388.972656
10465.278320
10373.350586
10217.597656
10309.707031
10361.089844
10483.891602
10350.886719
10449.440430
10397.659180
10426.937500
10277.044922
10352.709961
10401.469727
10362.362305
10382.108398
10417.541992
10070.341797
10406.920898
10268.021484
10443.601562
10376.342773
10288.560547
10325.458984
10323.065430
10275.863281
10196.672852
10327.927734
10493.875977
10238.482422
10332.844727
10465.205078
10375.717773
10343.338867
10330.619141
10435.135742
10185.089844
10398.239258
10393.551758
10453.179688
10473.932617
10381.567383
10370.804688
10374.670898
10314.059570
10201.639648
10464.061523
10359.025391
10506.551758
10351.371094
10395.989258
10348.761719
10263.554688
10344.733398
10188.464844
10308.275391
10425.523438
10301.253906
10306.146484
10322.606445
10482.573242
10373.806641
10305.131836
10381.287109
10441.043945
10491.428711
10482.387695
10516.191406
10503.598633
10410.323242
10359.126953
10364.216797
10284.364258
10258.904297
10282.961914
10326.168945
10374.248047
10484.654297
10408.360352
10366.625977
10455.360352
10284.958984
10320.609375
10331.994141
10467.819336
10362.384766
10334.369141
10508.347656
10441.265625
10332.710938
10462.893555
10350.160156
10501.277344
10181.692383
10333.658203
10346.578125
10146.371094
10312.869141
10225.894531
10370.049805
10173.491211
10387.616211
10320.905273
10282.759766
10344.268555
10470.144531
10419.952148
10237.328125
10326.774414
10306.668945
10397.840820
10248.330078
10238.955078
10133.897461
10391.943359
10449.475586
10304.306641
10208.767578
10162.298828
10434.360352
10317.329102
10227.690430
10295.009766
10316.040039
10456.486328
10218.043945
10398.411133
10399.701172
10410.958008
10342.014648
10408.954102
10389.342773
10305.748047
10318.491211
10306.086914
10283.039062
10351.158203
10296.023438
10328.043945
10208.769531
10406.861328
10529.938477
10430.286133
10452.220703
10359.213867
10296.282227
10433.264648
10324.993164
10206.532227
10167.411133
10385.582031
10251.338867
10319.693359
10274.410156
10217.550781
10412.217773
10262.300781
10137.884766
10353.869141
10314.084961
10256.560547
10310.582031
10259.880859
10246.021484
10291.753906
10265.363281
10335.123047
10261.348633
10227.208008
10226.263672
10246.090820
10395.585938
10326.703125
10242.117188
10328.929688
10323.291016
10349.125000
10248.401367
10330.365234
10283.518555
10470.210938
10241.381836
10164.788086
10240.337891
10150.840820
10411.835938
10188.233398
10346.252930
10179.308594
10298.408203
10323.879883
10384.454102
10464.949219
10460.768555
10500.895508
10324.891602
10325.986328
10402.866211
10334.946289
10361.005859
10392.631836
10431.528320
10447.824219
10394.457031
10384.370117
10431.365234
10554.460938
10375.925781
10375.331055
10326.958984
10273.966797
10316.791016
10375.771484
10419.497070
10357.810547
10212.180664
10399.070312
10354.412109
10294.760742
10407.123047
10437.915039
10321.961914
10279.747070
10378.443359
10383.459961
10355.226562
10487.750000
10448.892578
10295.547852
10343.545898
10302.985352
10241.976562
10278.965820
10277.065430
10355.521484
10306.109375
10334.209961
10444.476562
10374.056641
10390.206055
10335.929688
10284.584961
10266.738281
10249.696289
10438.999023
10280.127930
10222.288086
10317.326172
10340.615234
10215.225586
10328.931641
10297.506836
10187.848633
10319.726562
10150.270508
10245.152344
10137.599609
10258.233398
10271.902344
10344.729492
10296.974609
10155.260742
10275.853516
10179.245117
10203.179688
10332.688477
10317.603516
10442.859375
10407.746094
10402.118164
10315.870117
10353.598633
10311.255859
10327.409180
10355.584961
10290.222656
10376.513672
10324.638672
10228.433594
10379.636719
10342.580078
10482.108398
10390.520508
10287.331055
10420.943359
10338.258789
10310.578125
10333.363281
10393.050781
10449.777344
10364.301758
10303.829102
10271.023438
10306.492188
10395.626953
10451.368164
10159.568359
10290.358398
10437.823242
10266.291992
10295.297852
10260.135742
10233.101562
10243.891602
10439.485352
10397.386719
10388.241211
10373.881836
10350.087891
10447.144531
10180.674805
10277.370117
10343.264648
10368.955078
10492.432617
10290.633789
10297.385742
10359.089844
10402.325195
10361.669922
10362.803711
10383.399414
10326.403320
10348.194336
10307.521484
10431.679688
10334.106445
10341.961914
10397.318359
10292.666992
10295.448242
10321.355469
10336.756836
10273.262695
10255.445312
10408.671875
10314.645508
10141.733398
10268.423828
10203.544922
10373.405273
10393.837891
10249.348633
10252.537109
10331.315430
10107.619141
10325.858398
10237.137695
10115.515625
10244.477539
10176.079102
10189.403320
10346.927734
10320.124023
10250.545898
10208.973633
10170.994141
10136.097656
10297.990234
10384.764648
10332.657227
10376.972656
10222.515625
10244.723633
10308.582031
10375.297852
10183.071289
10124.461914
10286.600586
10191.260742
10285.410156
10276.374023
10205.097656
10319.270508
10118.377930
10280.174805
10304.354492
10221.115234
10330.696289
10178.302734
10223.256836
10272.100586
10130.998047
10335.730469
10195.322266
10158.972656
10182.848633
10206.119141
10300.948242
10253.344727
10240.886719
10426.018555
10441.496094
10528.335938
10316.923828
10273.895508
10204.328125
10289.907227
10217.733398
10157.904297
10351.722656
10236.486328
10124.206055
10248.985352
10130.052734
10370.210938
10226.443359
10229.103516
10215.265625
10406.589844
10428.733398
10292.979492
10387.345703
10190.126953
10153.285156
10239.883789
10235.260742
10217.064453
10100.286133
10262.455078
10354.042969
10143.731445
10160.314453
10321.699219
10115.339844
10209.861328
10261.379883
10272.217773
10231.288086
10133.707031
10170.681641
10167.969727
10276.336914
10216.761719
10295.625977
10693.239258
10392.672852
10260.889648
10284.115234
10306.495117
10243.196289
10206.199219
10254.929688
10242.350586
10286.499023
10248.197266
10433.848633
10408.307617
10377.427734
10406.602539
10304.204102
10307.379883
10346.467773
10367.142578
10419.823242
10336.313477
10422.742188
10279.986328
10372.530273
10151.180664
10221.270508
10274.983398
10265.780273
10246.331055
10245.185547
10285.984375
10236.476562
10161.003906
10236.990234
10102.394531
10337.422852
10194.045898
10283.023438
10256.794922
10412.132812
10259.564453
10267.040039
10418.263672
10323.506836
10164.340820
10242.435547
10303.983398
10234.185547
10255.612305
10186.417969
10061.383789
10145.854492
10164.361328
10083.848633
10247.796875
10390.050781
10325.914062
10298.982422
10244.159180
10243.685547
10180.333008
10358.948242
10154.092773
10128.645508
10252.451172
10308.298828
10373.629883
10180.198242
10271.074219
10220.635742
10075.044922
10162.987305
10143.362305
10232.600586
10059.833984
10348.915039
10282.360352
10433.984375
10292.943359
10221.648438
10263.139648
10213.327148
10228.929688
10264.532227
10226.903320
10209.298828
10053.817383
10039.260742
10099.526367
10136.709961
10147.458984
10139.328125
10162.494141
10333.413086
10226.404297
10197.910156
10260.532227
10192.651367
10100.327148
10325.979492
10271.246094
10179.506836
10327.098633
10277.147461
10344.193359
10229.148438
10214.520508
10261.957031
10229.283203
10013.464844
10360.901367
10062.549805
10375.666016
10172.850586
10288.673828
10343.301758
10237.809570
10205.258789
10344.483398
10248.340820
10211.755859
10255.488281
10506.263672
10270.309570
10367.088867
10311.937500
10260.087891
10260.887695
10137.320312
10004.172852
10151.942383
10197.910156
10264.549805
10246.622070
10207.595703
10311.171875
10063.050781
10131.722656
10000.562500
10109.287109
10042.322266
10105.464844
10127.517578
10145.137695
10136.976562
10249.225586
10281.710938
10103.308594
10171.245117
10226.675781
10237.491211
9958.325195
10145.780273
10059.094727
10267.571289
10388.098633
10285.396484
10052.657227
10301.453125
10230.157227
10142.260742
10175.258789
10245.162109
10109.114258
10253.079102
10302.267578
10121.560547
10299.123047
10288.182617
10136.500977
10141.457031
10208.539062
10235.330078
10071.027344
10219.535156
10145.390625
10099.110352
10101.583984
10100.333008
10073.890625
10165.728516
10117.620117
10286.149414
10002.652344
10019.423828
10027.067383
10310.066406
9987.744141
10263.527344
10127.981445
10076.006836
10310.149414
10181.503906
10207.620117
10226.296875
10245.513672
10144.827148
10037.685547
9943.220703
10085.356445
10105.140625
10147.850586
10138.289062
10194.446289
10196.253906
10189.149414
10141.065430
10327.511719
10154.698242
10167.790039
10086.441406
10323.230469
10246.921875
10144.480469
10137.267578
10064.790039
10226.159180
10232.434570
10258.370117
10322.742188
10294.373047
10162.692383
10153.009766
10327.426758
10142.202148
10176.948242
10154.399414
10157.827148
10280.416992
10354.506836
10200.191406
10307.653320
10162.500977
10257.070312
10092.389648
10273.765625
10168.573242
9992.097656
10014.925781
10070.339844
10128.994141
10293.565430
10194.547852
10143.723633
10179.819336
10254.866211
10071.264648
10057.345703
10218.287109
10281.631836
10093.319336
10132.092773
10244.731445
10238.231445
10289.865234
10166.023438
```
