## Supplementary material for "Functional connectivity across the human subcortical auditory system using an autoregressive matrix-Gaussian copula graphical model approach with partial correlations": Code: roi-12_mean_ts.txt

```
11802.032227
11685.750977
11668.374023
11710.880859
11700.583984
11658.172852
11648.666016
11690.452148
11634.861328
11538.110352
11435.646484
11447.202148
11500.377930
11483.795898
11429.464844
11444.297852
11513.243164
11544.943359
11548.251953
11567.992188
11587.168945
11612.685547
11576.877930
11574.935547
11609.908203
11670.863281
11643.910156
11579.555664
11590.460938
11597.269531
11487.072266
11445.479492
11468.954102
11578.314453
11580.829102
11506.475586
11497.323242
11542.175781
11575.701172
11538.766602
11592.599609
11644.392578
11635.544922
11566.385742
11567.059570
11575.665039
11578.000977
11564.378906
11554.400391
11630.006836
11699.986328
11639.150391
11561.442383
11533.053711
11573.643555
11562.922852
11528.243164
11529.948242
11545.657227
11516.846680
11573.609375
11649.018555
11713.811523
11631.663086
11541.359375
11501.519531
11533.446289
11503.234375
11464.395508
11516.123047
11572.798828
11562.773438
11599.874023
11648.268555
11669.220703
11561.486328
11508.430664
11624.164062
11649.185547
11620.172852
11615.414062
11658.868164
11582.894531
11591.099609
11605.388672
11699.456055
11656.039062
11580.413086
11494.810547
11537.199219
11484.669922
11449.962891
11517.107422
11593.740234
11622.900391
11593.909180
11611.914062
11702.502930
11681.361328
11615.356445
11617.243164
11737.261719
11711.125977
11686.141602
11640.183594
11690.875977
11684.211914
11664.866211
11659.545898
11665.614258
11641.383789
11604.083984
11583.539062
11656.057617
11580.595703
11563.265625
11580.468750
11648.750977
11726.824219
11663.644531
11588.634766
11613.464844
11592.159180
11520.610352
11476.605469
11473.731445
11543.133789
11519.353516
11585.828125
11656.887695
11680.493164
11589.204102
11536.928711
11572.502930
11626.924805
11636.724609
11596.133789
11636.362305
11678.541016
11588.094727
11510.941406
11521.153320
11555.381836
11485.563477
11441.313477
11556.500977
11616.782227
11596.759766
11611.744141
11639.967773
11654.759766
11528.424805
11440.652344
11433.708008
11526.724609
11581.622070
11622.531250
11661.041016
11741.404297
11714.298828
11667.683594
11520.726562
11500.456055
11545.759766
11575.543945
11613.890625
11557.035156
11559.927734
11536.400391
11569.320312
11539.404297
11454.616211
11442.012695
11464.984375
11508.411133
11484.532227
11416.814453
11421.229492
11479.068359
11536.404297
11532.206055
11473.318359
11397.522461
11415.707031
11486.608398
11515.557617
11467.922852
11427.191406
11441.382812
11510.504883
11569.436523
11597.535156
11516.802734
11465.855469
11492.466797
11545.541992
11649.491211
11610.799805
11622.095703
11641.440430
11655.057617
11624.762695
11616.301758
11599.226562
11590.043945
11617.814453
11656.728516
11638.246094
11615.424805
11636.621094
11650.901367
11646.472656
11616.898438
11565.458008
11546.352539
11648.692383
11728.513672
11688.296875
11656.958984
11699.624023
11719.251953
11750.700195
11701.500000
11639.972656
11711.123047
11653.427734
11685.488281
11587.838867
11549.076172
11563.401367
11578.134766
11586.076172
11527.426758
11481.644531
11514.962891
11608.753906
11626.409180
11612.665039
11569.955078
11574.236328
11586.245117
11567.595703
11581.195312
11575.024414
11635.750977
11632.147461
11587.613281
11568.807617
11562.301758
11590.349609
11592.824219
11547.344727
11547.346680
11636.181641
11669.285156
11623.974609
11565.369141
11557.111328
11574.145508
11591.166992
11515.364258
11463.324219
11454.644531
11503.492188
11519.293945
11501.523438
11488.654297
11530.955078
11497.788086
11457.093750
11476.013672
11533.265625
11585.852539
11607.377930
11658.211914
11725.618164
11645.445312
11614.686523
11562.548828
11577.439453
11622.051758
11553.557617
11528.358398
11579.530273
11623.588867
11619.745117
11589.326172
11566.119141
11570.889648
11515.273438
11466.316406
11477.625000
11570.063477
11611.203125
11622.458008
11625.535156
11656.484375
11623.047852
11555.593750
11532.528320
11514.063477
11510.724609
11510.798828
11497.644531
11474.740234
11507.029297
11459.400391
11452.821289
11464.464844
11508.759766
11464.776367
11497.911133
11629.046875
11731.015625
11705.313477
11672.659180
11640.152344
11598.236328
11541.601562
11481.879883
11463.723633
11484.907227
11519.374023
11489.473633
11468.902344
11452.614258
11453.911133
11428.117188
11388.240234
11384.458984
11459.877930
11488.352539
11449.731445
11471.310547
11535.335938
11663.326172
11663.844727
11658.939453
11688.088867
11671.265625
11624.918945
11567.545898
11553.830078
11599.689453
11567.636719
11501.976562
11486.446289
11497.843750
11575.040039
11574.203125
11572.743164
11522.952148
11518.297852
11466.641602
11465.068359
11456.172852
11473.144531
11470.928711
11386.032227
11372.394531
11468.669922
11563.664062
11600.138672
11564.272461
11503.602539
11508.257812
11504.039062
11542.448242
11495.044922
11444.114258
11512.770508
11552.685547
11614.994141
11618.226562
11595.331055
11501.557617
11425.768555
11341.184570
11304.431641
11348.736328
11391.363281
11485.848633
11557.069336
11578.133789
11535.619141
11480.556641
11492.505859
11571.871094
11609.400391
11609.521484
11655.909180
11661.787109
11697.939453
11618.866211
11536.377930
11473.386719
11505.730469
11556.720703
11577.138672
11611.985352
11695.560547
11671.359375
11631.423828
11576.500000
11624.858398
11561.697266
11526.150391
11544.344727
11622.924805
11627.138672
11570.580078
11531.137695
11539.085938
11560.363281
11485.545898
11519.750977
11539.175781
11608.333008
11597.666992
11530.077148
11529.102539
11511.500000
11466.701172
11471.906250
11508.861328
11594.789062
11634.647461
11652.150391
11686.035156
11647.686523
11596.890625
11572.787109
11606.105469
11578.889648
11580.836914
11593.434570
11583.169922
11520.123047
11456.163086
11402.936523
11453.344727
11448.810547
11415.559570
11407.437500
11446.661133
11489.147461
11453.046875
11435.475586
11434.195312
11451.295898
11438.068359
11456.745117
11508.023438
11519.942383
11494.856445
11512.156250
11572.643555
11522.937500
11492.571289
11489.096680
11562.347656
11651.127930
11652.847656
11649.496094
11681.178711
11680.708984
11561.800781
11500.858398
11444.882812
11434.228516
11366.030273
11318.432617
11339.602539
11372.265625
11381.855469
11393.669922
11435.782227
11519.956055
11501.972656
11467.470703
11462.844727
11467.852539
11463.134766
11428.970703
11434.162109
11496.023438
11555.703125
11558.100586
11516.340820
11568.664062
11594.778320
11621.093750
11551.159180
11564.945312
11550.736328
11568.830078
11511.041016
11425.514648
11438.164062
11448.978516
11489.586914
11433.563477
11395.337891
11428.691406
11465.496094
11435.526367
11445.164062
11476.508789
11536.620117
11479.186523
11457.512695
11488.539062
11532.144531
11554.347656
11511.855469
11494.857422
11498.500977
11503.240234
11462.178711
11459.525391
11497.566406
11534.671875
11459.888672
11423.237305
11425.796875
11510.372070
11552.751953
11510.694336
11532.123047
11534.518555
11517.641602
11499.197266
11544.544922
11616.274414
11650.011719
11584.889648
11567.877930
11547.894531
11516.518555
11487.033203
11464.737305
11454.107422
11529.824219
11516.054688
11459.918945
11426.191406
11414.175781
11482.216797
11457.476562
11441.909180
11468.154297
11509.054688
11536.864258
11447.044922
11356.101562
11391.252930
11452.458984
11501.991211
11454.327148
11523.077148
11478.509766
11476.287109
11407.025391
11357.043945
11422.257812
11510.535156
11539.220703
11565.850586
11610.788086
11681.296875
11625.262695
11596.503906
11625.604492
11587.635742
11533.255859
11504.849609
11523.507812
11542.872070
11519.862305
11444.467773
11430.566406
11423.987305
11473.710938
11460.418945
11475.206055
11506.173828
11517.478516
11500.186523
11399.684570
11436.781250
11427.742188
11473.996094
11411.105469
11364.833984
11396.137695
11430.008789
11418.330078
11371.173828
11366.494141
11465.506836
11545.622070
11585.096680
11514.584961
11474.861328
11500.419922
11508.956055
11513.268555
11475.017578
11495.291016
11520.958984
11501.987305
11462.791016
11440.772461
11491.563477
11551.437500
11582.289062
11607.354492
11661.724609
11681.000977
11540.160156
11447.371094
11444.874023
11446.627930
11448.644531
11496.846680
11541.514648
11552.610352
11562.888672
11463.755859
11441.773438
11443.710938
11496.387695
11536.720703
11521.454102
11595.457031
11632.981445
11573.911133
11460.005859
11396.525391
11381.883789
11358.277344
11401.686523
11487.551758
11592.750000
11649.588867
11596.931641
11560.922852
11554.445312
11503.140625
11405.650391
11374.051758
11366.012695
11383.408203
11404.911133
11405.788086
11462.840820
11489.540039
11447.083008
11408.892578
11414.608398
11504.291016
11564.110352
11585.753906
11608.144531
11594.780273
11615.778320
11521.507812
11480.409180
11488.988281
11505.809570
11540.810547
11497.277344
11432.134766
11427.971680
11472.033203
11418.099609
11422.433594
11388.304688
11418.093750
11433.678711
11415.778320
11497.753906
11586.515625
11587.198242
11537.554688
11515.275391
11496.079102
11491.430664
11434.902344
11436.406250
11522.460938
11572.075195
11570.056641
11472.014648
11406.201172
11378.298828
11384.123047
11373.510742
11443.906250
11523.855469
11592.089844
11526.470703
11514.891602
11464.784180
11450.179688
11412.314453
11369.053711
11382.988281
11453.320312
11456.369141
11450.611328
11490.433594
11507.481445
11425.349609
11365.472656
11337.625000
11360.894531
11364.054688
11381.108398
11430.313477
11528.239258
11542.485352
11494.340820
11458.955078
11457.586914
11469.175781
11517.333008
11559.017578
11591.135742
11527.201172
11484.507812
11445.717773
11424.467773
11362.952148
11318.895508
11348.818359
11360.827148
11359.830078
11355.204102
11345.900391
11409.780273
11416.264648
11406.726562
11405.083984
11456.110352
11454.837891
11435.876953
11452.420898
11428.451172
11416.012695
11359.910156
11333.647461
11328.292969
11351.462891
11355.879883
11372.443359
11374.128906
11405.029297
11323.940430
11328.816406
11391.018555
11512.162109
11482.753906
11489.883789
11530.633789
11594.527344
11574.471680
11558.499023
11536.946289
11522.581055
11400.994141
11302.737305
11301.630859
11342.127930
11353.792969
11373.416992
11477.250977
11575.146484
11631.475586
11499.125000
11447.040039
11404.919922
11380.747070
11342.518555
11312.836914
11345.253906
11377.827148
11389.481445
11320.162109
11312.179688
11285.551758
11291.599609
11314.623047
11277.371094
11308.613281
11363.117188
11439.241211
11400.671875
11354.003906
11318.960938
11377.661133
11437.948242
11382.201172
11402.823242
11445.128906
11478.281250
11454.753906
11426.664062
11445.705078
11491.125977
11469.105469
11471.961914
11525.261719
11648.484375
11682.288086
11662.958984
11617.077148
11578.195312
11499.779297
11450.093750
11408.102539
11367.503906
11322.467773
11313.136719
11303.259766
11312.056641
11283.186523
11202.916992
11202.363281
11240.018555
11320.681641
11298.102539
11287.291016
11338.566406
11464.521484
11581.855469
11600.311523
11619.231445
11613.563477
11582.304688
11423.272461
11341.494141
11355.658203
11422.625000
11418.313477
11454.631836
11442.361328
11416.099609
11323.475586
11258.186523
11326.339844
11371.289062
11396.211914
11345.047852
11365.815430
11457.503906
11551.560547
11553.026367
11478.557617
11486.446289
11512.602539
11578.783203
11543.467773
11560.640625
11540.861328
11562.027344
11463.545898
11454.804688
11502.653320
11565.045898
11495.875977
11463.916992
11522.082031
11545.813477
11602.991211
11654.522461
11682.279297
11708.369141
11651.358398
11547.175781
11449.946289
11369.008789
11386.550781
11375.731445
11380.155273
11334.343750
11347.295898
11361.442383
11320.446289
11275.369141
11281.125000
11284.771484
11255.360352
11292.371094
11307.763672
11358.376953
11314.015625
11347.723633
11432.660156
11565.166992
```
