## Supplementary material for "Functional connectivity across the human subcortical auditory system using an autoregressive matrix-Gaussian copula graphical model approach with partial correlations": Code: roi-13_mean_ts.txt

```
9935.861328
9837.164062
9802.637695
9773.333984
9762.347656
9740.491211
9779.921875
9795.152344
9759.274414
9717.788086
9730.510742
9745.138672
9745.591797
9725.487305
9741.237305
9755.780273
9746.930664
9748.344727
9759.301758
9799.814453
9818.336914
9796.334961
9778.473633
9798.440430
9817.230469
9810.646484
9804.410156
9803.877930
9806.602539
9782.379883
9773.070312
9774.847656
9784.252930
9752.621094
9725.917969
9721.729492
9724.904297
9712.454102
9705.612305
9738.816406
9777.052734
9785.853516
9777.408203
9780.536133
9814.983398
9809.036133
9784.676758
9758.040039
9775.645508
9798.003906
9771.477539
9749.337891
9760.482422
9775.694336
9758.698242
9749.758789
9763.515625
9761.828125
9766.843750
9766.839844
9809.643555
9838.548828
9812.942383
9776.833008
9762.866211
9742.529297
9724.751953
9700.954102
9731.868164
9731.925781
9718.043945
9703.844727
9727.763672
9710.833008
9699.191406
9670.863281
9679.853516
9690.044922
9709.642578
9697.573242
9712.563477
9676.101562
9674.828125
9688.514648
9762.243164
9766.177734
9769.726562
9744.341797
9760.886719
9729.719727
9721.177734
9709.472656
9694.226562
9685.810547
9679.384766
9678.393555
9698.675781
9681.826172
9645.789062
9626.362305
9667.597656
9687.844727
9685.072266
9691.750000
9704.213867
9694.598633
9714.947266
9724.427734
9784.408203
9785.437500
9780.276367
9777.291016
9796.766602
9767.583984
9745.748047
9741.789062
9770.420898
9757.050781
9739.623047
9719.792969
9744.278320
9717.897461
9697.507812
9694.893555
9711.911133
9704.773438
9713.479492
9722.539062
9772.944336
9793.787109
9767.159180
9730.626953
9737.721680
9747.574219
9742.678711
9734.052734
9736.003906
9745.182617
9716.471680
9682.260742
9713.300781
9726.840820
9722.740234
9699.359375
9712.567383
9717.232422
9732.353516
9739.871094
9788.891602
9802.552734
9779.966797
9711.076172
9705.661133
9733.110352
9742.057617
9740.013672
9741.132812
9770.493164
9784.369141
9744.957031
9683.817383
9634.326172
9626.924805
9646.536133
9654.982422
9652.923828
9647.485352
9667.919922
9715.366211
9701.723633
9678.516602
9638.182617
9667.007812
9723.272461
9741.166992
9706.308594
9697.736328
9703.788086
9754.084961
9747.229492
9706.293945
9661.379883
9671.067383
9720.544922
9728.583984
9737.238281
9730.213867
9731.051758
9740.230469
9765.824219
9767.285156
9731.731445
9700.666016
9700.659180
9745.705078
9767.567383
9771.645508
9740.618164
9729.266602
9760.594727
9759.814453
9734.310547
9701.989258
9706.108398
9739.698242
9778.008789
9792.516602
9793.622070
9782.421875
9794.881836
9816.972656
9778.463867
9751.027344
9732.555664
9772.481445
9808.712891
9808.308594
9786.300781
9779.829102
9805.480469
9792.122070
9758.151367
9720.166992
9715.009766
9745.109375
9747.250000
9725.863281
9704.492188
9692.915039
9729.044922
9736.293945
9721.222656
9688.509766
9685.499023
9714.696289
9723.773438
9714.921875
9700.648438
9712.398438
9736.837891
9723.711914
9695.992188
9706.825195
9717.253906
9731.485352
9724.848633
9728.593750
9770.926758
9783.549805
9767.586914
9728.935547
9668.050781
9661.714844
9679.326172
9680.014648
9666.930664
9678.566406
9711.510742
9738.004883
9750.930664
9729.715820
9723.279297
9736.093750
9744.088867
9718.781250
9728.108398
9733.010742
9724.418945
9701.640625
9700.483398
9700.634766
9696.177734
9702.965820
9730.938477
9757.514648
9749.963867
9734.389648
9740.832031
9762.869141
9769.589844
9762.472656
9745.424805
9770.807617
9784.203125
9789.678711
9775.717773
9797.744141
9791.171875
9746.321289
9685.657227
9660.744141
9677.603516
9675.713867
9678.694336
9712.436523
9741.588867
9718.607422
9681.953125
9668.197266
9694.025391
9700.828125
9699.573242
9714.949219
9729.832031
9734.587891
9696.480469
9655.890625
9679.383789
9692.366211
9675.179688
9660.502930
9679.695312
9712.637695
9715.913086
9702.851562
9692.219727
9686.120117
9658.694336
9648.231445
9613.020508
9641.328125
9666.126953
9675.789062
9679.815430
9695.412109
9720.820312
9715.494141
9694.587891
9689.710938
9711.486328
9721.424805
9706.793945
9690.250977
9668.151367
9679.650391
9681.565430
9670.718750
9681.055664
9708.401367
9707.755859
9690.343750
9680.199219
9711.346680
9721.126953
9724.400391
9708.593750
9726.500977
9755.427734
9788.629883
9777.548828
9792.105469
9789.174805
9750.023438
9686.327148
9650.285156
9665.943359
9673.348633
9666.360352
9640.007812
9647.584961
9671.139648
9683.361328
9680.755859
9677.742188
9702.130859
9750.645508
9769.163086
9760.279297
9736.490234
9707.446289
9706.677734
9704.109375
9690.013672
9686.386719
9658.165039
9617.682617
9617.883789
9626.007812
9645.886719
9639.469727
9635.457031
9672.272461
9706.343750
9719.888672
9699.959961
9691.339844
9700.710938
9702.556641
9692.211914
9682.089844
9690.104492
9715.674805
9710.907227
9699.919922
9704.083984
9714.777344
9724.618164
9731.920898
9745.264648
9789.893555
9788.265625
9773.180664
9751.110352
9738.468750
9720.838867
9712.401367
9700.375977
9746.759766
9786.919922
9751.661133
9737.765625
9714.447266
9693.061523
9660.587891
9640.214844
9640.744141
9639.861328
9665.420898
9663.959961
9669.306641
9674.240234
9668.976562
9650.684570
9646.229492
9664.286133
9661.948242
9676.455078
9700.122070
9708.821289
9709.018555
9706.751953
9758.738281
9790.484375
9802.572266
9806.143555
9824.236328
9803.699219
9769.224609
9745.865234
9749.331055
9743.344727
9721.398438
9719.817383
9731.632812
9724.995117
9707.112305
9704.908203
9702.850586
9701.679688
9702.601562
9702.901367
9730.636719
9750.119141
9731.890625
9714.620117
9704.144531
9688.986328
9673.799805
9677.372070
9684.116211
9691.335938
9670.053711
9648.143555
9631.295898
9632.921875
9623.589844
9626.599609
9638.490234
9662.529297
9681.806641
9647.000000
9640.912109
9678.113281
9685.545898
9679.528320
9692.484375
9741.608398
9743.323242
9728.713867
9725.224609
9720.090820
9718.904297
9692.175781
9655.041992
9659.559570
9693.376953
9700.761719
9693.963867
9677.245117
9708.659180
9733.692383
9730.991211
9738.308594
9758.979492
9787.206055
9776.651367
9752.543945
9732.422852
9754.619141
9767.419922
9745.934570
9730.539062
9750.019531
9768.822266
9763.569336
9755.552734
9751.827148
9755.283203
9746.378906
9714.974609
9690.086914
9711.454102
9728.547852
9732.812500
9717.593750
9741.889648
9769.262695
9760.973633
9733.613281
9727.608398
9729.761719
9714.080078
9703.798828
9702.685547
9731.982422
9739.789062
9756.967773
9748.117188
9759.500977
9773.824219
9746.919922
9734.671875
9766.364258
9800.339844
9812.604492
9783.118164
9766.301758
9771.304688
9762.922852
9740.726562
9727.561523
9754.777344
9745.577148
9697.933594
9642.196289
9614.609375
9584.546875
9582.414062
9574.408203
9595.171875
9658.997070
9708.389648
9687.785156
9654.455078
9647.888672
9654.041016
9661.052734
9657.104492
9641.929688
9667.700195
9694.767578
9674.815430
9651.713867
9666.831055
9704.683594
9722.949219
9740.556641
9766.840820
9780.122070
9771.340820
9735.232422
9709.644531
9701.181641
9705.026367
9685.236328
9690.949219
9689.954102
9696.650391
9664.466797
9645.951172
9651.814453
9656.128906
9656.429688
9630.304688
9657.634766
9678.866211
9695.088867
9696.293945
9695.260742
9705.409180
9728.608398
9729.287109
9714.195312
9704.904297
9725.898438
9735.366211
9722.444336
9691.864258
9704.894531
9757.944336
9778.028320
9768.347656
9745.454102
9746.052734
9775.636719
9767.325195
9748.356445
9736.918945
9775.605469
9776.354492
9748.556641
9728.443359
9711.917969
9700.849609
9687.735352
9684.968750
9726.613281
9752.195312
9749.802734
9715.531250
9702.752930
9729.206055
9735.643555
9721.205078
9724.114258
9737.343750
9725.613281
9712.588867
9701.904297
9698.239258
9699.641602
9690.047852
9692.757812
9716.680664
9780.542969
9792.948242
9781.316406
9773.554688
9771.315430
9739.943359
9695.451172
9699.104492
9711.725586
9718.475586
9689.947266
9686.932617
9707.332031
9721.181641
9713.003906
9686.121094
9717.502930
9714.474609
9705.667969
9697.080078
9722.106445
9733.505859
9722.955078
9667.824219
9642.242188
9655.004883
9664.657227
9697.014648
9717.841797
9720.625000
9764.093750
9745.950195
9727.483398
9727.375000
9757.702148
9776.864258
9765.010742
9755.771484
9753.458008
9763.263672
9750.278320
9726.682617
9751.794922
9760.292969
9751.196289
9743.136719
9732.538086
9760.599609
9805.471680
9799.028320
9782.530273
9785.748047
9815.231445
9780.592773
9751.762695
9738.669922
9759.556641
9733.389648
9708.269531
9696.589844
9691.908203
9692.324219
9661.153320
9635.180664
9677.663086
9727.913086
9725.646484
9719.869141
9739.992188
9768.401367
9750.806641
9717.049805
9693.648438
9706.391602
9719.309570
9711.515625
9709.524414
9732.476562
9724.708984
9707.540039
9709.077148
9729.139648
9729.638672
9723.776367
9742.241211
9767.218750
9773.129883
9748.259766
9719.190430
9696.612305
9683.363281
9689.780273
9723.535156
9744.155273
9730.750977
9698.571289
9692.385742
9690.734375
9682.250977
9669.515625
9666.673828
9690.493164
9699.665039
9704.968750
9711.954102
9747.113281
9744.200195
9722.028320
9707.544922
9714.434570
9738.499023
9746.881836
9757.118164
9771.140625
9760.920898
9747.498047
9719.360352
9707.411133
9702.651367
9695.994141
9702.987305
9735.102539
9761.537109
9744.475586
9724.696289
9752.475586
9777.515625
9758.694336
9746.482422
9754.590820
9772.969727
9771.872070
9766.678711
9781.291992
9799.903320
9790.509766
9746.490234
9723.828125
9720.813477
9726.767578
9717.117188
9724.896484
9765.428711
9770.783203
9751.483398
9699.844727
9683.967773
9679.796875
9667.006836
9649.961914
9643.973633
9683.134766
9714.275391
9693.378906
9672.246094
9663.254883
9688.985352
9679.465820
9660.093750
9656.714844
9672.238281
9686.603516
9707.424805
9689.057617
9707.085938
9719.591797
9731.846680
9711.021484
9695.146484
9711.912109
9734.627930
9726.291016
9718.148438
9744.792969
9801.495117
9809.442383
9800.763672
9794.791992
9790.630859
9763.175781
9739.234375
9730.451172
9740.614258
9712.457031
9712.301758
9716.862305
9730.712891
9731.083984
9708.153320
9708.285156
9733.011719
9733.138672
9725.312500
9713.460938
9744.166016
9787.373047
9788.435547
9762.431641
9752.833984
9768.095703
9764.658203
9752.380859
9731.406250
9757.378906
9751.263672
9727.328125
9688.718750
9697.020508
9710.916016
9697.874023
9697.836914
9719.078125
9727.804688
9700.479492
9671.143555
9674.429688
9713.014648
9726.579102
9691.523438
9682.098633
9704.146484
9729.727539
9730.616211
9719.323242
9705.640625
9709.937500
9731.045898
9739.397461
9739.896484
9769.934570
9796.541992
9786.260742
9781.291016
9801.448242
9837.363281
9825.605469
9780.638672
9792.383789
9805.141602
9808.271484
9798.328125
9788.469727
9772.682617
9765.728516
9728.765625
9679.690430
9656.656250
9667.901367
9681.592773
9699.751953
9700.887695
9706.636719
9711.106445
9712.151367
9720.912109
9738.275391
9733.310547
9727.822266
9719.839844
9744.908203
9756.430664
9773.880859
9777.764648
9801.379883
9813.675781
9808.603516
```
