## Supplementary material for "Functional connectivity across the human subcortical auditory system using an autoregressive matrix-Gaussian copula graphical model approach with partial correlations": Code: roi-14_mean_ts.txt

```
11745.986328
11638.603516
11629.420898
11677.090820
11714.579102
11657.120117
11695.172852
11715.209961
11674.986328
11538.024414
11471.604492
11475.842773
11540.451172
11546.460938
11499.225586
11506.160156
11619.011719
11631.176758
11590.708008
11587.250000
11618.242188
11703.507812
11646.634766
11673.431641
11673.924805
11724.255859
11732.086914
11669.147461
11592.517578
11594.363281
11474.740234
11442.205078
11540.944336
11641.205078
11603.074219
11547.157227
11562.176758
11627.616211
11608.730469
11607.185547
11624.554688
11700.240234
11687.988281
11702.367188
11676.559570
11628.713867
11650.086914
11590.242188
11607.844727
11683.569336
11713.857422
11632.838867
11551.646484
11572.487305
11635.088867
11549.875000
11487.828125
11499.169922
11564.920898
11540.055664
11576.800781
11666.616211
11703.651367
11655.296875
11565.041992
11532.838867
11594.593750
11559.201172
11525.421875
11565.033203
11661.220703
11636.375977
11690.086914
11696.064453
11680.592773
11608.940430
11616.878906
11724.804688
11797.254883
11676.567383
11662.538086
11718.583984
11680.557617
11659.184570
11724.583984
11771.954102
11764.334961
11666.086914
11557.807617
11571.259766
11525.582031
11508.147461
11564.577148
11659.491211
11726.077148
11695.028320
11667.868164
11738.347656
11704.898438
11643.512695
11666.923828
11764.709961
11780.121094
11747.467773
11725.884766
11789.602539
11779.875000
11694.250000
11693.076172
11763.388672
11724.586914
11663.328125
11622.621094
11642.003906
11607.962891
11560.151367
11630.603516
11678.104492
11734.465820
11658.166992
11615.862305
11607.799805
11612.086914
11544.775391
11474.703125
11448.147461
11495.406250
11505.367188
11570.180664
11642.269531
11674.400391
11596.794922
11566.713867
11608.703125
11694.935547
11676.375977
11615.828125
11629.745117
11721.328125
11594.084961
11472.021484
11503.954102
11518.698242
11418.039062
11417.898438
11495.759766
11614.574219
11575.847656
11565.684570
11604.583008
11619.862305
11488.695312
11375.463867
11338.226562
11431.288086
11552.147461
11604.845703
11713.497070
11724.728516
11698.286133
11649.093750
11565.028320
11481.990234
11553.119141
11585.519531
11605.871094
11556.317383
11452.855469
11490.979492
11508.732422
11497.871094
11401.187500
11376.465820
11436.695312
11458.770508
11459.791992
11380.577148
11362.695312
11442.655273
11508.201172
11563.185547
11456.965820
11360.664062
11386.601562
11425.784180
11477.473633
11507.687500
11483.008789
11463.481445
11459.013672
11479.679688
11518.122070
11510.797852
11429.056641
11453.818359
11513.406250
11588.599609
11556.184570
11526.621094
11586.039062
11613.532227
11597.730469
11564.346680
11476.507812
11544.828125
11614.665039
11654.859375
11628.607422
11636.250977
11617.280273
11637.142578
11682.353516
11673.607422
11594.375977
11563.730469
11645.513672
11701.713867
11690.091797
11632.080078
11641.407227
11704.162109
11744.438477
11723.376953
11635.985352
11670.725586
11688.621094
11652.950195
11561.061523
11516.077148
11518.152344
11542.503906
11499.103516
11438.634766
11365.200195
11427.576172
11564.099609
11570.122070
11584.849609
11524.497070
11542.855469
11593.381836
11533.825195
11539.775391
11551.063477
11588.928711
11618.290039
11530.049805
11538.904297
11516.160156
11513.105469
11497.875977
11460.763672
11483.838867
11549.913086
11570.082031
11555.939453
11493.489258
11519.020508
11565.049805
11553.025391
11467.388672
11432.269531
11420.214844
11461.968750
11446.386719
11389.849609
11391.205078
11497.156250
11448.484375
11383.625000
11368.882812
11443.225586
11507.745117
11535.678711
11578.616211
11617.420898
11581.360352
11520.501953
11536.734375
11542.598633
11529.372070
11489.617188
11487.612305
11508.140625
11571.524414
11554.825195
11520.385742
11528.511719
11530.543945
11423.388672
11360.285156
11384.312500
11515.493164
11538.227539
11598.492188
11574.006836
11616.262695
11620.225586
11522.160156
11499.250000
11515.333008
11477.411133
11425.548828
11436.567383
11391.559570
11415.224609
11361.844727
11361.769531
11392.451172
11421.468750
11402.272461
11490.787109
11656.623047
11729.904297
11703.125000
11629.705078
11622.034180
11594.538086
11555.747070
11450.722656
11434.784180
11470.348633
11509.368164
11482.416992
11426.850586
11413.888672
11411.795898
11412.542969
11358.111328
11375.628906
11400.361328
11414.759766
11391.161133
11421.954102
11460.206055
11634.773438
11653.251953
11653.259766
11660.815430
11657.721680
11609.269531
11520.533203
11542.088867
11572.152344
11576.784180
11405.392578
11353.420898
11407.134766
11516.114258
11493.817383
11453.405273
11419.177734
11420.829102
11416.506836
11352.265625
11364.625000
11380.676758
11374.300781
11298.969727
11292.671875
11369.225586
11474.300781
11547.049805
11499.951172
11452.681641
11448.206055
11489.653320
11505.107422
11464.688477
11419.655273
11476.523438
11524.822266
11551.556641
11608.831055
11575.528320
11479.990234
11388.556641
11298.820312
11267.248047
11295.421875
11313.215820
11348.632812
11469.313477
11508.305664
11483.888672
11432.769531
11472.529297
11530.116211
11554.792969
11576.944336
11565.793945
11623.532227
11635.903320
11519.962891
11438.142578
11343.436523
11413.548828
11522.215820
11519.142578
11546.147461
11629.636719
11670.538086
11607.096680
11590.976562
11559.813477
11520.780273
11501.646484
11512.489258
11585.471680
11526.274414
11488.920898
11515.321289
11475.432617
11478.084961
11404.940430
11441.365234
11474.981445
11588.614258
11538.543945
11479.955078
11529.103516
11473.718750
11396.506836
11426.954102
11499.046875
11495.290039
11558.858398
11597.025391
11640.264648
11628.596680
11514.420898
11522.212891
11576.332031
11582.481445
11546.616211
11560.162109
11555.581055
11452.491211
11370.756836
11324.633789
11380.703125
11405.663086
11384.642578
11358.411133
11423.465820
11445.044922
11459.612305
11405.413086
11358.882812
11386.955078
11385.068359
11407.077148
11447.617188
11382.751953
11358.986328
11361.994141
11446.300781
11451.221680
11415.842773
11441.936523
11487.679688
11610.387695
11624.931641
11617.477539
11641.458008
11659.265625
11634.451172
11510.312500
11430.988281
11416.940430
11344.994141
11298.076172
11331.011719
11361.041992
11384.724609
11351.345703
11400.941406
11474.797852
11426.465820
11414.583008
11409.185547
11436.150391
11414.217773
11389.878906
11364.986328
11413.789062
11464.538086
11462.269531
11450.637695
11486.278320
11531.787109
11553.744141
11573.151367
11574.189453
11583.423828
11547.197266
11504.457031
11409.923828
11413.473633
11448.380859
11437.777344
11398.499023
11382.958008
11363.561523
11459.782227
11430.935547
11449.237305
11425.854492
11480.433594
11483.734375
11380.978516
11440.822266
11455.975586
11486.496094
11408.207031
11423.953125
11469.978516
11477.664062
11422.199219
11391.491211
11414.853516
11467.950195
11373.497070
11356.747070
11381.665039
11452.011719
11527.020508
11471.709961
11460.436523
11494.390625
11481.541992
11444.446289
11533.388672
11556.558594
11556.201172
11557.762695
11492.422852
11491.577148
11486.390625
11487.880859
11415.006836
11410.515625
11434.719727
11409.362305
11348.738281
11354.865234
11370.989258
11424.089844
11414.958008
11395.180664
11454.251953
11492.722656
11511.624023
11385.607422
11256.664062
11230.692383
11335.029297
11376.231445
11417.048828
11467.420898
11461.774414
11393.480469
11295.592773
11285.655273
11279.378906
11424.822266
11440.619141
11488.380859
11553.222656
11600.271484
11608.089844
11551.237305
11582.783203
11600.082031
11521.922852
11469.571289
11495.151367
11452.991211
11483.416992
11383.521484
11350.526367
11330.053711
11393.693359
11383.168945
11347.607422
11374.855469
11389.326172
11401.857422
11354.270508
11317.035156
11305.970703
11359.831055
11315.740234
11287.898438
11259.515625
11314.989258
11323.964844
11267.931641
11295.408203
11402.688477
11486.226562
11553.076172
11449.604492
11414.091797
11500.569336
11498.152344
11473.980469
11414.849609
11455.321289
11434.723633
11402.315430
11302.128906
11281.501953
11328.764648
11371.612305
11407.739258
11510.920898
11567.692383
11552.557617
11489.681641
11322.593750
11275.486328
11304.758789
11361.035156
11447.493164
11489.342773
11501.532227
11522.009766
11457.295898
11389.541992
11443.970703
11441.965820
11460.196289
11475.682617
11560.099609
11577.699219
11525.729492
11400.721680
11385.098633
11338.390625
11269.035156
11303.602539
11407.357422
11490.456055
11550.254883
11519.107422
11499.095703
11464.513672
11414.101562
11251.885742
11225.800781
11249.176758
11286.125977
11314.446289
11338.700195
11393.372070
11431.628906
11381.177734
11309.413086
11328.458008
11413.161133
11470.252930
11552.998047
11555.131836
11549.306641
11571.020508
11465.500977
11409.177734
11379.413086
11432.190430
11492.843750
11436.433594
11351.392578
11383.643555
11383.447266
11354.484375
11336.563477
11326.210938
11288.494141
11338.958008
11355.922852
11427.628906
11529.200195
11581.043945
11500.807617
11505.398438
11442.558594
11397.805664
11371.567383
11385.000977
11502.190430
11543.232422
11530.688477
11475.681641
11391.360352
11323.833008
11305.632812
11302.307617
11400.060547
11483.325195
11561.398438
11509.934570
11484.874023
11461.927734
11436.403320
11430.734375
11348.060547
11393.510742
11438.513672
11450.964844
11437.320312
11428.534180
11444.840820
11404.048828
11321.730469
11312.566406
11315.486328
11308.009766
11306.336914
11382.246094
11467.300781
11465.884766
11374.441406
11396.697266
11388.428711
11446.946289
11462.312500
11541.663086
11579.333008
11519.044922
11459.543945
11412.082031
11366.484375
11315.922852
11251.066406
11278.040039
11321.949219
11283.056641
11264.927734
11276.398438
11320.857422
11332.973633
11334.955078
11313.371094
11327.917969
11410.545898
11420.579102
11414.408203
11396.016602
11379.445312
11295.904297
11279.669922
11275.212891
11280.307617
11303.541992
11318.368164
11380.210938
11366.458008
11264.180664
11287.534180
11323.411133
11434.292969
11374.006836
11376.976562
11437.229492
11524.251953
11511.131836
11484.719727
11458.859375
11414.019531
11328.955078
11184.812500
11174.388672
11292.174805
11248.936523
11281.988281
11427.963867
11522.960938
11555.301758
11458.991211
11424.441406
11395.963867
11372.896484
11321.596680
11278.637695
11330.585938
11358.879883
11358.882812
11270.500977
11196.708008
11179.534180
11184.368164
11173.866211
11167.602539
11236.895508
11290.657227
11345.239258
11303.818359
11253.539062
11230.500977
11261.954102
11306.260742
11309.406250
11311.709961
11340.528320
11419.689453
11360.423828
11367.692383
11362.981445
11407.637695
11357.443359
11363.660156
11449.347656
11551.709961
11586.958008
11538.428711
11526.767578
11534.471680
11450.458008
11380.588867
11374.417969
11359.255859
11311.662109
11267.362305
11215.667969
11213.149414
11204.421875
11104.658203
11088.494141
11134.817383
11204.000977
11201.176758
11132.585938
11195.460938
11347.633789
11461.927734
11519.609375
11559.599609
11546.286133
11504.865234
11367.553711
11294.802734
11313.995117
11386.501953
11360.712891
11383.658203
11391.862305
11371.884766
11259.920898
11220.225586
11264.416992
11288.822266
11320.201172
11243.460938
11293.427734
11351.663086
11394.887695
11453.311523
11405.722656
11421.413086
11458.230469
11479.772461
11498.566406
11512.393555
11472.451172
11495.446289
11369.224609
11331.699219
11407.951172
11480.546875
11399.375000
11375.337891
11371.553711
11441.593750
11520.737305
11583.711914
11640.398438
11664.276367
11648.647461
11527.435547
11400.868164
11354.669922
11374.797852
11326.501953
11307.076172
11245.571289
11269.790039
11269.653320
11213.681641
11150.147461
11105.818359
11086.169922
11099.697266
11130.875977
11139.053711
11190.966797
11149.693359
11211.028320
11292.484375
11421.104492
```
