## Supplementary material for "Functional connectivity across the human subcortical auditory system using an autoregressive matrix-Gaussian copula graphical model approach with partial correlations": Code: roi-15_mean_ts.txt

```
10318.755859
10219.913086
10183.130859
10160.076172
10146.360352
10150.641602
10205.237305
10210.707031
10179.986328
10130.612305
10128.383789
10126.315430
10125.398438
10097.466797
10110.106445
10127.561523
10136.533203
10122.226562
10147.115234
10205.977539
10223.286133
10199.159180
10175.454102
10209.033203
10233.019531
10206.258789
10191.845703
10202.849609
10204.297852
10176.428711
10130.819336
10129.027344
10137.750977
10120.618164
10108.163086
10132.619141
10145.338867
10121.009766
10122.508789
10162.932617
10200.627930
10199.476562
10175.716797
10174.994141
10209.250000
10199.112305
10151.286133
10130.423828
10174.602539
10192.129883
10173.743164
10142.186523
10161.818359
10168.052734
10145.020508
10107.360352
10135.413086
10117.148438
10127.825195
10121.830078
10165.653320
10196.934570
10167.971680
10129.231445
10114.477539
10084.968750
10053.773438
10040.351562
10071.419922
10078.172852
10087.172852
10067.548828
10095.078125
10086.005859
10088.813477
10088.621094
10118.790039
10129.690430
10140.683594
10151.029297
10145.248047
10118.833008
10107.465820
10140.659180
10201.573242
10216.422852
10199.587891
10185.123047
10173.931641
10131.707031
10111.859375
10098.695312
10106.346680
10124.132812
10112.645508
10115.297852
10138.331055
10119.952148
10104.602539
10078.215820
10128.055664
10133.076172
10132.958984
10139.511719
10158.268555
10148.234375
10149.511719
10171.568359
10210.409180
10211.250977
10180.492188
10192.204102
10204.994141
10182.791016
10153.343750
10158.923828
10192.708008
10187.791992
10178.763672
10142.545898
10159.490234
10128.145508
10104.812500
10086.974609
10092.565430
10107.008789
10090.904297
10094.033203
10148.910156
10166.041992
10148.790039
10119.478516
10138.342773
10151.452148
10138.659180
10125.463867
10144.283203
10145.945312
10141.262695
10122.597656
10140.401367
10146.872070
10127.364258
10099.933594
10120.139648
10134.741211
10140.781250
10120.054688
10165.310547
10166.105469
10150.089844
10094.940430
10088.746094
10125.330078
10132.426758
10142.011719
10134.057617
10176.223633
10202.296875
10179.791992
10144.995117
10096.934570
10095.277344
10122.545898
10116.610352
10119.540039
10106.284180
10136.058594
10180.058594
10169.539062
10128.216797
10102.917969
10110.050781
10154.353516
10156.253906
10134.034180
10113.635742
10131.613281
10187.144531
10183.136719
10138.343750
10104.851562
10104.751953
10159.964844
10170.621094
10151.740234
10124.320312
10120.689453
10144.771484
10180.232422
10176.139648
10146.298828
10118.268555
10128.950195
10169.434570
10198.854492
10207.583984
10176.675781
10180.791016
10212.053711
10197.123047
10179.454102
10135.402344
10116.462891
10151.277344
10178.310547
10192.164062
10181.276367
10172.171875
10174.374023
10204.399414
10175.293945
10146.097656
10122.057617
10157.559570
10186.318359
10177.783203
10144.912109
10141.666992
10159.365234
10169.203125
10170.175781
10168.292969
10165.729492
10209.332031
10200.712891
10183.812500
10141.409180
10131.025391
10152.805664
10149.028320
10144.821289
10115.551758
10121.461914
10149.367188
10153.797852
10157.010742
10151.894531
10159.500977
10178.270508
10171.781250
10163.110352
10155.697266
10177.867188
10177.251953
10184.800781
10181.541016
10230.711914
10258.499023
10239.548828
10203.889648
10136.541992
10140.808594
10154.141602
10145.227539
10134.880859
10125.694336
10169.947266
10184.656250
10191.595703
10149.834961
10159.552734
10163.656250
10177.247070
10166.702148
10180.443359
10180.934570
10171.727539
10137.502930
10135.507812
10126.054688
10129.437500
10139.474609
10164.074219
10193.061523
10201.749023
10197.401367
10195.057617
10219.440430
10223.369141
10206.677734
10184.521484
10208.208008
10232.539062
10229.982422
10216.111328
10241.208984
10221.349609
10190.170898
10138.073242
10122.258789
10149.531250
10147.504883
10159.063477
10175.584961
10206.410156
10191.234375
10165.885742
10142.836914
10173.526367
10171.803711
10149.184570
10165.685547
10189.458008
10193.967773
10154.627930
10115.678711
10143.496094
10162.839844
10144.759766
10137.599609
10143.708008
10169.032227
10184.281250
10143.857422
10138.402344
10136.013672
10122.650391
10093.472656
10073.308594
10093.578125
10130.016602
10149.255859
10120.800781
10136.355469
10153.023438
10142.539062
10134.501953
10119.979492
10173.461914
10170.077148
10153.022461
10133.726562
10109.713867
10131.679688
10136.647461
10129.685547
10145.380859
10168.637695
10186.029297
10162.252930
10145.563477
10170.131836
10187.644531
10176.681641
10156.250977
10178.859375
10212.801758
10232.251953
10216.819336
10216.362305
10199.350586
10157.963867
10108.436523
10093.664062
10121.161133
10139.117188
10115.559570
10074.816406
10082.298828
10114.517578
10140.619141
10132.750977
10127.291016
10129.398438
10175.282227
10187.703125
10183.544922
10143.926758
10119.267578
10128.379883
10116.399414
10127.666016
10124.960938
10128.625000
10105.350586
10093.502930
10105.466797
10117.092773
10118.037109
10111.039062
10142.046875
10180.346680
10189.280273
10171.707031
10148.584961
10146.435547
10133.836914
10112.030273
10100.552734
10115.938477
10152.425781
10151.828125
10132.401367
10134.897461
10151.877930
10149.878906
10127.356445
10139.574219
10178.345703
10165.273438
10149.322266
10128.712891
10135.880859
10126.602539
10111.826172
10109.411133
10165.718750
10173.026367
10140.930664
10132.586914
10120.295898
10125.210938
10096.766602
10059.990234
10042.672852
10068.443359
10102.605469
10094.370117
10114.346680
10128.489258
10120.581055
10104.317383
10124.714844
10129.303711
10130.679688
10142.600586
10168.055664
10171.992188
10162.136719
10167.657227
10197.779297
10213.554688
10193.199219
10200.387695
10216.283203
10202.982422
10154.784180
10129.732422
10153.069336
10136.218750
10123.461914
10116.727539
10127.418945
10141.698242
10128.113281
10092.706055
10078.762695
10073.964844
10064.666992
10071.788086
10101.450195
10122.645508
10109.154297
10100.696289
10100.798828
10094.633789
10082.090820
10097.858398
10130.146484
10144.902344
10116.331055
10096.918945
10098.133789
10107.672852
10098.549805
10098.835938
10104.744141
10123.409180
10133.097656
10099.599609
10081.041016
10105.459961
10112.319336
10103.209961
10111.347656
10157.688477
10164.131836
10156.627930
10159.541016
10165.970703
10167.267578
10137.781250
10114.327148
10123.996094
10143.941406
10137.164062
10113.049805
10090.619141
10117.291992
10136.521484
10143.336914
10137.918945
10177.269531
10194.077148
10191.798828
10175.134766
10142.534180
10173.211914
10179.575195
10170.831055
10146.923828
10168.105469
10180.598633
10174.539062
10166.081055
10183.360352
10183.312500
10159.282227
10142.661133
10106.208008
10130.791016
10158.723633
10143.489258
10129.059570
10160.628906
10188.047852
10179.389648
10151.306641
10146.340820
10149.382812
10131.314453
10117.895508
10128.221680
10157.208008
10171.784180
10176.423828
10148.501953
10170.181641
10162.668945
10154.619141
10131.824219
10174.637695
10219.694336
10225.835938
10205.053711
10178.537109
10176.041016
10160.637695
10126.540039
10106.379883
10139.174805
10143.151367
10120.902344
10078.460938
10063.561523
10050.973633
10042.248047
10047.161133
10072.096680
10138.743164
10166.929688
10160.286133
10110.908203
10104.819336
10106.316406
10095.998047
10082.615234
10066.324219
10094.979492
10118.794922
10099.114258
10082.382812
10087.567383
10118.003906
10143.333008
10140.655273
10162.258789
10158.003906
10157.285156
10110.010742
10113.837891
10114.615234
10123.968750
10112.130859
10108.542969
10131.241211
10134.753906
10128.426758
10092.374023
10110.381836
10127.372070
10122.484375
10094.534180
10131.391602
10156.432617
10163.391602
10153.741211
10138.030273
10158.590820
10165.873047
10163.894531
10139.244141
10123.809570
10136.618164
10143.121094
10144.966797
10113.967773
10128.207031
10177.091797
10192.902344
10188.516602
10148.579102
10149.105469
10165.950195
10166.056641
10139.707031
10128.541992
10154.449219
10151.333984
10121.643555
10100.523438
10103.799805
10113.547852
10119.852539
10117.977539
10158.861328
10184.016602
10174.791016
10135.032227
10129.931641
10137.397461
10149.361328
10140.400391
10143.921875
10154.950195
10157.613281
10130.917969
10105.339844
10115.393555
10114.968750
10109.745117
10087.805664
10110.218750
10162.815430
10171.292969
10154.052734
10134.411133
10127.140625
10102.940430
10071.089844
10075.648438
10114.544922
10134.367188
10123.393555
10120.902344
10149.430664
10135.986328
10110.344727
10077.407227
10114.487305
10115.597656
10130.181641
10117.300781
10158.578125
10174.672852
10183.795898
10127.732422
10109.183594
10142.468750
10135.308594
10138.596680
10114.647461
10107.102539
10137.525391
10111.704102
10106.525391
10111.365234
10125.605469
10141.994141
10136.345703
10121.461914
10140.350586
10157.343750
10150.059570
10125.383789
10136.564453
10150.534180
10153.468750
10142.510742
10113.180664
10159.833984
10184.412109
10192.654297
10158.021484
10168.792969
10194.637695
10158.724609
10130.369141
10118.861328
10143.017578
10159.321289
10125.457031
10102.879883
10113.074219
10102.888672
10088.426758
10066.086914
10106.430664
10149.680664
10167.868164
10148.166016
10165.496094
10181.130859
10169.166992
10133.827148
10131.363281
10138.222656
10153.785156
10152.325195
10134.810547
10152.143555
10154.368164
10113.703125
10101.559570
10124.993164
10132.513672
10114.555664
10130.296875
10162.875977
10170.218750
10137.722656
10117.788086
10096.946289
10090.143555
10091.087891
10121.864258
10150.925781
10142.771484
10113.195312
10111.067383
10113.611328
10102.588867
10085.650391
10089.992188
10108.087891
10107.807617
10103.065430
10108.443359
10144.458984
10143.335938
10113.889648
10090.505859
10109.539062
10132.869141
10131.501953
10146.022461
10183.518555
10193.046875
10173.495117
10135.411133
10122.875977
10092.447266
10078.420898
10089.926758
10135.049805
10159.367188
10139.447266
10121.631836
10126.062500
10150.458984
10151.074219
10125.417969
10136.055664
10158.932617
10171.026367
10165.981445
10200.955078
10212.963867
10176.315430
10119.144531
10102.983398
10095.627930
10092.050781
10084.804688
10081.143555
10128.600586
10145.096680
10135.872070
10095.741211
10092.426758
10088.542969
10085.344727
10057.886719
10056.911133
10094.704102
10127.887695
10117.529297
10089.136719
10077.003906
10081.166016
10068.922852
10041.187500
10036.386719
10038.201172
10055.257812
10055.380859
10032.891602
10048.894531
10077.548828
10077.081055
10075.680664
10060.686523
10097.733398
10115.887695
10115.965820
10102.964844
10127.364258
10167.705078
10186.896484
10172.470703
10174.051758
10176.580078
10155.095703
10130.193359
10127.945312
10133.037109
10125.848633
10115.158203
10136.997070
10149.882812
10150.294922
10112.443359
10112.827148
10118.416992
10114.555664
10072.038086
10048.083984
10072.733398
10121.195312
10140.562500
10125.688477
10116.331055
10140.181641
10140.636719
10110.970703
10077.127930
10076.863281
10068.708008
10063.955078
10039.965820
10060.612305
10097.097656
10093.963867
10080.470703
10090.720703
10116.447266
10093.006836
10064.330078
10074.194336
10101.675781
10132.745117
10101.726562
10073.029297
10090.028320
10090.645508
10071.678711
10051.160156
10024.677734
10036.270508
10058.497070
10080.410156
10072.534180
10121.057617
10146.895508
10136.532227
10108.477539
10149.857422
10175.732422
10182.831055
10142.940430
10155.235352
10177.748047
10169.690430
10177.478516
10179.603516
10172.625000
10175.161133
10143.559570
10076.647461
10063.409180
10061.708984
10093.195312
10098.553711
10112.634766
10128.730469
10147.106445
10112.095703
10108.829102
10114.024414
10096.904297
10093.349609
10079.429688
10117.229492
10131.336914
10131.935547
10116.769531
10158.143555
10166.293945
10179.017578
```
