## Supplementary material for "Functional connectivity across the human subcortical auditory system using an autoregressive matrix-Gaussian copula graphical model approach with partial correlations": Code: roi-00_mean_ts.txt

```
9621.772461
9545.796875
9578.216797
9543.927734
9467.425781
9448.459961
9516.195312
9447.497070
9452.990234
9514.787109
9472.081055
9444.193359
9444.189453
9479.213867
9457.223633
9459.869141
9483.274414
9518.148438
9507.535156
9440.430664
9495.416992
9488.074219
9457.522461
9445.996094
9486.799805
9482.476562
9475.919922
9494.220703
9545.555664
9503.367188
9480.628906
9477.690430
9499.529297
9489.910156
9461.292969
9508.714844
9486.009766
9489.006836
9470.094727
9495.585938
9532.475586
9510.023438
9494.708008
9596.862305
9593.394531
9530.146484
9444.633789
9461.419922
9447.143555
9423.633789
9432.251953
9502.542969
9468.374023
9449.388672
9459.420898
9463.180664
9433.074219
9411.555664
9458.700195
9494.442383
9463.489258
9470.729492
9520.050781
9459.250000
9432.576172
9403.306641
9435.503906
9431.573242
9419.968750
9474.168945
9526.960938
9531.414062
9504.308594
9562.056641
9530.369141
9494.720703
9521.212891
9558.799805
9546.199219
9529.485352
9563.770508
9503.903320
9444.919922
9427.775391
9465.502930
9463.415039
9460.954102
9486.493164
9519.463867
9484.497070
9446.380859
9454.140625
9467.685547
9431.186523
9412.664062
9452.262695
9459.264648
9437.508789
9429.855469
9430.038086
9455.567383
9406.692383
9372.426758
9437.896484
9490.667969
9469.451172
9464.040039
9502.853516
9487.213867
9460.132812
9438.856445
9473.593750
9439.657227
9408.130859
9443.705078
9478.622070
9468.908203
9463.327148
9480.479492
9479.296875
9419.199219
9413.188477
9452.548828
9429.693359
9455.226562
9469.871094
9493.981445
9462.325195
9439.479492
9459.742188
9420.990234
9418.870117
9410.007812
9460.712891
9455.792969
9440.352539
9432.153320
9433.564453
9428.696289
9432.411133
9464.413086
9434.322266
9455.467773
9451.146484
9499.995117
9493.021484
9451.422852
9465.527344
9481.428711
9433.575195
9401.335938
9462.325195
9478.512695
9462.792969
9482.139648
9535.676758
9504.030273
9460.688477
9472.395508
9530.673828
9477.859375
9471.627930
9492.534180
9530.484375
9538.395508
9512.360352
9513.664062
9506.487305
9432.976562
9421.187500
9468.618164
9497.489258
9513.318359
9508.696289
9557.053711
9561.274414
9455.751953
9452.686523
9479.829102
9489.235352
9448.190430
9465.271484
9492.695312
9557.753906
9543.128906
9492.786133
9497.949219
9522.825195
9482.256836
9482.980469
9513.041992
9548.702148
9524.053711
9529.084961
9548.439453
9542.698242
9504.551758
9481.703125
9485.052734
9495.030273
9443.524414
9441.615234
9484.282227
9497.747070
9459.774414
9452.869141
9439.768555
9456.652344
9441.136719
9432.039062
9482.010742
9494.618164
9456.787109
9480.298828
9509.113281
9506.792969
9445.328125
9459.610352
9515.379883
9551.285156
9516.841797
9525.239258
9547.098633
9593.462891
9554.577148
9484.336914
9487.204102
9511.075195
9495.474609
9426.870117
9427.861328
9485.986328
9497.964844
9508.589844
9515.795898
9520.075195
9527.639648
9468.976562
9468.710938
9470.149414
9514.187500
9478.439453
9452.391602
9457.900391
9528.520508
9470.918945
9433.081055
9448.116211
9495.743164
9477.937500
9470.782227
9520.541992
9516.564453
9471.195312
9494.566406
9518.381836
9481.882812
9487.281250
9498.891602
9560.119141
9515.776367
9492.000000
9488.109375
9497.172852
9423.497070
9403.417969
9403.255859
9410.852539
9469.068359
9457.327148
9467.835938
9495.889648
9525.055664
9431.857422
9405.668945
9421.136719
9453.783203
9463.775391
9438.171875
9423.508789
9481.327148
9540.351562
9476.721680
9450.133789
9487.978516
9471.810547
9445.920898
9467.542969
9504.458984
9533.238281
9521.484375
9530.295898
9577.780273
9542.186523
9499.325195
9442.663086
9466.042969
9488.201172
9454.656250
9467.634766
9525.542969
9535.602539
9515.036133
9490.499023
9531.408203
9452.809570
9438.708008
9482.808594
9538.890625
9492.322266
9511.019531
9528.578125
9548.977539
9468.953125
9440.515625
9461.143555
9517.616211
9540.936523
9519.210938
9523.845703
9565.649414
9591.775391
9547.329102
9502.500977
9503.441406
9519.206055
9465.288086
9446.588867
9463.441406
9530.722656
9479.967773
9450.928711
9455.517578
9513.199219
9474.766602
9461.585938
9460.029297
9469.011719
9500.714844
9425.873047
9437.634766
9457.419922
9450.629883
9432.851562
9469.249023
9472.678711
9435.743164
9433.515625
9450.456055
9451.777344
9419.388672
9422.865234
9465.006836
9484.215820
9460.764648
9417.988281
9472.322266
9513.680664
9460.653320
9478.916992
9478.745117
9536.629883
9523.431641
9488.169922
9505.861328
9535.592773
9595.324219
9566.149414
9540.577148
9519.448242
9528.834961
9431.838867
9418.611328
9482.254883
9512.404297
9480.905273
9437.406250
9459.590820
9513.531250
9493.129883
9477.374023
9527.145508
9599.565430
9590.940430
9565.276367
9533.156250
9498.276367
9489.168945
9433.585938
9411.735352
9471.670898
9476.208008
9449.752930
9485.762695
9513.081055
9550.181641
9551.001953
9549.452148
9513.647461
9463.562500
9403.521484
9436.999023
9487.890625
9526.770508
9479.084961
9463.008789
9497.107422
9514.486328
9430.676758
9403.455078
9447.751953
9425.557617
9429.412109
9431.849609
9512.150391
9466.220703
9458.315430
9450.654297
9500.794922
9460.818359
9483.579102
9510.472656
9554.840820
9520.221680
9479.941406
9489.920898
9554.819336
9487.643555
9488.230469
9525.426758
9564.185547
9561.700195
9531.216797
9555.973633
9623.792969
9564.656250
9522.291992
9518.132812
9496.551758
9428.305664
9450.406250
9445.115234
9464.830078
9431.808594
9427.439453
9443.737305
9454.623047
9418.675781
9433.024414
9454.321289
9513.270508
9523.012695
9490.656250
9496.679688
9562.749023
9532.804688
9489.500977
9482.560547
9457.182617
9424.245117
9421.003906
9425.141602
9441.610352
9412.818359
9408.778320
9434.542969
9460.376953
9395.691406
9415.263672
9471.301758
9480.152344
9453.815430
9504.647461
9530.017578
9511.624023
9471.309570
9484.416016
9485.934570
9536.577148
9526.299805
9490.142578
9508.395508
9578.641602
9569.452148
9525.336914
9582.161133
9599.597656
9587.344727
9545.258789
9480.128906
9456.144531
9454.975586
9394.136719
9399.124023
9464.823242
9462.772461
9406.689453
9411.883789
9435.331055
9436.623047
9400.367188
9385.217773
9394.987305
9445.793945
9434.949219
9416.246094
9470.080078
9531.081055
9513.743164
9499.181641
9529.278320
9572.020508
9622.404297
9579.832031
9572.014648
9556.342773
9507.291992
9450.694336
9408.506836
9423.382812
9480.857422
9451.578125
9466.251953
9529.151367
9545.920898
9542.114258
9507.386719
9455.290039
9463.945312
9470.808594
9442.352539
9426.898438
9465.177734
9513.158203
9483.818359
9491.531250
9503.618164
9558.676758
9574.533203
9530.339844
9525.327148
9554.203125
9572.759766
9506.843750
9474.533203
9478.008789
9440.855469
9430.729492
9437.990234
9452.766602
9441.339844
9396.353516
9414.493164
9355.579102
9340.946289
9356.532227
9415.778320
9389.505859
9400.916016
9423.877930
9451.935547
9401.701172
9377.432617
9415.520508
9460.309570
9409.112305
9390.686523
9465.445312
9519.037109
9475.320312
9447.400391
9439.592773
9448.250000
9436.876953
9407.958008
9421.242188
9500.704102
9527.615234
9517.438477
9580.121094
9611.188477
9609.938477
9533.422852
9482.936523
9490.571289
9519.712891
9538.028320
9503.887695
9554.285156
9646.277344
9649.723633
9620.647461
9604.001953
9574.581055
9551.780273
9477.305664
9436.395508
9416.154297
9410.764648
9335.521484
9310.474609
9347.189453
9356.383789
9340.760742
9341.926758
9343.971680
9407.444336
9395.813477
9351.156250
9346.978516
9398.624023
9377.452148
9383.713867
9423.300781
9453.148438
9484.064453
9424.756836
9436.312500
9473.928711
9469.826172
9470.114258
9484.895508
9532.837891
9617.536133
9578.205078
9581.556641
9605.677734
9610.179688
9577.390625
9570.781250
9576.127930
9602.386719
9587.023438
9537.687500
9467.959961
9454.017578
9380.474609
9323.523438
9316.438477
9388.990234
9393.208008
9419.872070
9443.318359
9478.720703
9401.759766
9370.073242
9354.109375
9394.824219
9410.772461
9385.636719
9381.649414
9398.325195
9430.618164
9400.207031
9407.936523
9414.956055
9431.688477
9402.063477
9414.105469
9439.970703
9517.843750
9468.577148
9480.603516
9532.341797
9575.441406
9551.649414
9511.620117
9524.871094
9518.843750
9500.567383
9474.603516
9485.339844
9554.457031
9584.491211
9539.929688
9503.555664
9467.957031
9426.315430
9405.455078
9415.195312
9472.068359
9453.442383
9430.931641
9402.915039
9445.287109
9462.549805
9434.067383
9485.006836
9513.351562
9552.015625
9545.703125
9580.250000
9606.603516
9632.768555
9566.288086
9510.258789
9491.392578
9457.683594
9427.658203
9397.965820
9399.793945
9428.620117
9401.008789
9369.386719
9394.186523
9439.399414
9393.731445
9369.261719
9394.935547
9407.964844
9401.745117
9393.010742
9393.883789
9446.519531
9488.926758
9434.056641
9426.506836
9488.141602
9495.826172
9493.921875
9523.600586
9521.595703
9532.174805
9579.392578
9509.069336
9512.013672
9530.693359
9548.154297
9559.456055
9539.993164
9563.406250
9613.630859
9640.312500
9573.645508
9476.580078
9418.613281
9407.372070
9390.154297
9396.530273
9422.005859
9370.527344
9340.189453
9356.800781
9379.383789
9367.986328
9344.427734
9386.105469
9419.601562
9429.224609
9410.231445
9392.743164
9397.268555
9403.537109
9379.579102
9381.355469
9426.655273
9441.606445
9413.501953
9434.577148
9474.698242
9484.042969
9463.933594
9442.122070
9455.075195
9501.103516
9452.561523
9437.187500
9457.627930
9488.904297
9475.164062
9473.415039
9497.033203
9530.794922
9527.494141
9541.015625
9587.726562
9608.687500
9613.991211
9594.640625
9571.780273
9603.605469
9521.666016
9445.519531
9442.959961
9427.049805
9414.459961
9355.603516
9365.521484
9374.051758
9441.545898
9393.681641
9412.598633
9444.127930
9452.445312
9452.783203
9403.142578
9428.401367
9481.942383
9530.638672
9476.460938
9465.430664
9485.370117
9515.695312
9495.110352
9488.942383
9540.963867
9595.282227
9592.207031
9515.810547
9439.040039
9378.733398
9396.075195
9358.896484
9340.288086
9340.278320
9373.424805
9333.253906
9322.940430
9362.267578
9429.725586
9390.808594
9372.264648
9380.343750
9443.801758
9439.881836
9413.226562
9390.951172
9426.367188
9438.193359
9402.550781
9381.321289
9395.384766
9473.573242
9448.072266
9425.377930
9493.923828
9522.454102
9583.323242
9569.621094
9567.749023
9602.833984
9601.848633
9492.612305
9423.481445
9439.524414
9403.930664
9389.296875
9382.448242
9442.427734
9500.629883
9493.804688
9503.852539
9549.409180
9587.777344
9601.188477
9587.088867
9578.274414
9583.565430
9580.055664
9455.539062
9390.202148
9388.335938
9394.210938
9384.048828
9349.508789
9328.046875
9347.693359
9361.418945
9309.071289
9306.552734
9362.588867
9397.247070
9328.648438
9309.144531
9333.690430
9354.485352
9334.932617
9355.792969
9405.078125
9449.841797
9456.961914
9431.310547
9433.472656
9455.939453
9422.321289
9389.143555
9401.217773
9420.190430
9466.730469
9434.416992
9462.182617
9495.132812
9551.049805
9528.725586
9539.407227
9565.340820
9579.967773
9550.935547
9468.334961
9461.745117
```
