## Supplementary material for "Functional connectivity across the human subcortical auditory system using an autoregressive matrix-Gaussian copula graphical model approach with partial correlations": Code: roi-01_mean_ts.txt

```
10730.308594
10506.794922
10558.817383
10452.844727
10296.666016
10240.687500
10273.511719
10233.671875
10220.042969
10240.428711
10326.043945
10271.919922
10208.500977
10266.770508
10371.159180
10280.670898
10246.874023
10426.074219
10372.302734
10332.676758
10395.924805
10452.030273
10392.566406
10271.294922
10363.643555
10303.803711
10248.082031
10302.546875
10324.968750
10388.277344
10359.845703
10286.393555
10373.009766
10358.043945
10263.976562
10303.997070
10387.620117
10367.188477
10242.346680
10293.354492
10423.984375
10398.235352
10348.459961
10529.615234
10532.434570
10428.322266
10246.119141
10334.930664
10260.731445
10200.027344
10233.424805
10265.387695
10316.004883
10314.465820
10246.314453
10300.032227
10231.733398
10153.788086
10211.829102
10302.590820
10314.967773
10277.330078
10390.023438
10411.930664
10280.541016
10219.665039
10320.933594
10258.709961
10224.696289
10315.851562
10455.485352
10426.485352
10304.789062
10385.994141
10367.441406
10278.920898
10217.085938
10416.258789
10398.552734
10346.222656
10340.895508
10373.982422
10305.477539
10156.969727
10242.976562
10329.049805
10250.013672
10259.886719
10440.389648
10334.488281
10225.727539
10261.143555
10189.305664
10180.745117
10163.183594
10175.281250
10210.373047
10299.282227
10200.135742
10180.923828
10364.312500
10276.328125
10189.486328
10296.578125
10344.754883
10363.174805
10310.058594
10328.663086
10379.872070
10233.634766
10196.099609
10353.687500
10261.933594
10190.674805
10200.958984
10283.293945
10344.777344
10253.673828
10307.630859
10323.278320
10171.009766
10164.385742
10293.384766
10237.224609
10274.384766
10257.274414
10328.853516
10372.583008
10229.617188
10258.995117
10258.213867
10221.755859
10247.113281
10261.496094
10301.406250
10243.977539
10215.772461
10327.722656
10240.004883
10217.156250
10256.421875
10245.246094
10222.531250
10222.830078
10320.862305
10352.277344
10304.671875
10217.181641
10314.981445
10240.761719
10152.085938
10274.520508
10319.593750
10373.348633
10278.056641
10442.286133
10406.289062
10333.084961
10345.065430
10338.593750
10338.451172
10294.301758
10277.723633
10408.045898
10373.358398
10318.792969
10344.638672
10336.797852
10315.246094
10268.440430
10220.317383
10323.140625
10399.324219
10279.987305
10328.674805
10359.215820
10326.171875
10303.118164
10212.681641
10307.597656
10244.281250
10221.331055
10265.218750
10454.233398
10406.790039
10345.192383
10398.022461
10298.266602
10264.457031
10224.575195
10265.538086
10335.692383
10357.832031
10324.417969
10407.606445
10414.591797
10334.978516
10254.965820
10253.573242
10261.768555
10255.044922
10232.525391
10222.330078
10289.490234
10339.275391
10191.312500
10258.719727
10357.549805
10268.198242
10262.725586
10351.978516
10316.402344
10301.930664
10289.576172
10200.227539
10260.275391
10240.370117
10287.731445
10212.099609
10294.430664
10379.345703
10298.139648
10283.666016
10336.922852
10361.565430
10245.154297
10274.630859
10164.349609
10225.582031
10193.151367
10174.225586
10177.419922
10294.141602
10323.733398
10195.402344
10200.342773
10216.220703
10279.648438
10132.946289
10138.280273
10310.271484
10312.112305
10275.395508
10307.768555
10363.222656
10346.975586
10215.019531
10237.271484
10308.504883
10237.032227
10214.662109
10315.372070
10353.288086
10299.252930
10215.450195
10210.731445
10237.916016
10167.740234
10226.087891
10315.106445
10354.167969
10366.183594
10214.639648
10186.266602
10200.277344
10251.333984
10141.439453
10132.262695
10362.606445
10285.054688
10208.404297
10248.502930
10311.211914
10267.996094
10260.697266
10183.134766
10253.782227
10298.267578
10191.429688
10164.495117
10220.731445
10256.794922
10262.018555
10252.843750
10218.450195
10289.682617
10211.374023
10152.997070
10221.014648
10308.121094
10444.917969
10352.367188
10446.639648
10417.189453
10366.665039
10196.389648
10253.489258
10259.129883
10218.477539
10198.916016
10304.007812
10361.220703
10243.410156
10218.087891
10272.469727
10223.516602
10142.210938
10206.567383
10275.661133
10340.497070
10338.592773
10273.223633
10276.458984
10198.958984
10210.966797
10161.687500
10161.624023
10294.515625
10267.024414
10209.072266
10207.166016
10321.386719
10321.939453
10262.233398
10258.312500
10293.555664
10264.974609
10181.363281
10228.861328
10216.775391
10173.102539
10057.301758
10142.354492
10137.467773
10216.039062
10164.771484
10153.093750
10219.058594
10252.209961
10132.629883
10173.220703
10258.385742
10229.316406
10212.625977
10246.940430
10249.933594
10196.973633
10163.446289
10141.211914
10205.336914
10197.611328
10086.630859
10137.992188
10249.127930
10240.824219
10222.446289
10184.129883
10289.157227
10269.825195
10164.203125
10176.352539
10194.544922
10217.175781
10247.481445
10191.740234
10230.046875
10344.837891
10310.007812
10243.494141
10266.088867
10284.303711
10227.027344
10200.115234
10181.171875
10384.288086
10246.451172
10186.432617
10225.955078
10196.240234
10179.113281
10131.207031
10140.766602
10236.957031
10347.132812
10303.242188
10249.227539
10270.534180
10184.964844
10136.583984
10090.791016
10087.539062
10155.165039
10127.156250
10070.919922
10088.391602
10252.875977
10182.892578
10118.469727
10235.298828
10195.276367
10055.935547
10076.367188
10102.516602
10209.017578
10206.312500
10141.915039
10262.370117
10312.858398
10223.321289
10086.090820
10193.773438
10179.811523
10100.812500
10067.700195
10246.127930
10101.685547
10083.913086
10113.119141
10185.405273
10164.277344
10123.259766
10134.150391
10316.292969
10248.217773
10096.008789
10163.934570
10215.825195
10191.182617
10164.898438
10130.406250
10254.156250
10278.234375
10250.766602
10262.342773
10325.666016
10323.615234
10185.961914
10154.735352
10147.783203
10066.938477
9939.502930
9913.330078
10045.434570
9985.014648
10044.180664
9976.526367
10046.050781
10056.124023
10033.017578
9946.624023
10131.968750
10092.807617
10058.828125
10137.824219
10274.608398
10313.865234
10234.424805
10204.856445
10234.417969
10224.554688
10149.061523
10151.775391
10267.856445
10169.588867
10092.944336
10178.920898
10165.775391
10106.625977
10073.815430
10054.363281
10113.744141
10151.807617
10118.719727
10074.292969
10118.570312
10211.041992
10136.483398
10080.163086
10231.229492
10192.630859
10131.254883
10149.104492
10197.882812
10253.364258
10234.177734
10215.750977
10221.812500
10295.307617
10221.464844
10109.841797
10225.286133
10210.453125
10157.643555
10144.984375
10149.475586
10127.113281
10129.505859
10035.365234
9987.603516
10066.794922
10016.329102
9978.402344
9973.746094
10057.764648
10076.461914
10004.597656
10047.527344
10127.829102
10134.078125
10067.472656
10149.657227
10186.034180
10301.670898
10346.094727
10312.127930
10233.341797
10337.084961
10177.549805
10055.055664
9998.076172
10042.208008
10018.861328
10041.441406
10080.000977
10053.477539
10190.049805
10136.028320
10024.815430
10096.708984
10135.622070
10115.195312
10002.990234
10011.802734
10071.869141
10075.742188
10105.415039
10157.012695
10211.989258
10227.790039
10159.044922
10077.483398
10111.382812
10235.680664
10154.202148
10198.330078
10242.965820
10221.497070
10160.638672
10107.105469
10271.165039
10165.276367
10152.143555
10118.230469
10119.386719
9979.485352
9995.874023
10046.144531
10182.270508
10059.304688
10173.215820
10213.905273
10145.988281
10094.924805
10011.595703
10125.596680
10055.244141
10055.453125
10160.071289
10249.247070
10286.517578
10143.999023
10103.222656
10157.411133
10086.316406
10000.189453
10009.202148
10099.099609
10206.923828
10235.619141
10222.430664
10237.865234
10377.592773
10249.004883
10040.657227
9933.277344
10150.888672
10076.403320
10004.284180
10099.707031
10186.696289
10226.874023
10188.261719
10111.237305
10180.911133
10255.406250
10198.053711
10117.266602
10027.406250
10064.829102
9975.674805
9958.458008
9866.389648
9983.446289
10020.171875
9952.317383
9928.079102
10071.329102
10024.898438
9967.761719
9970.464844
10026.446289
10045.678711
10034.868164
10004.333984
10036.694336
10103.529297
10060.833984
10010.803711
10043.709961
10101.206055
10069.454102
9964.321289
10062.023438
10194.565430
10170.562500
10170.187500
10112.101562
10207.137695
10158.529297
10254.925781
10161.943359
10187.348633
10383.530273
10291.083984
10160.739258
10116.298828
10033.988281
9891.109375
9849.209961
9951.637695
10003.821289
9992.222656
10005.527344
10093.423828
10090.768555
9986.139648
9967.337891
9992.938477
9963.140625
9952.639648
9953.873047
9968.000000
10071.653320
10066.886719
9987.047852
9962.546875
10081.478516
10012.299805
9990.823242
10070.045898
10157.392578
10122.417969
10156.619141
10135.207031
10225.424805
10222.311523
10139.694336
10111.472656
10103.657227
10100.416992
10111.981445
10113.639648
10110.275391
10216.104492
10228.161133
10102.227539
10024.699219
10100.062500
9959.424805
9909.138672
9979.885742
10024.937500
9920.032227
9932.310547
9931.071289
9975.215820
9965.764648
9930.314453
9934.921875
10113.992188
10041.489258
10108.199219
10163.226562
10246.670898
10241.279297
10243.452148
10166.941406
10148.626953
10103.196289
9934.623047
9942.107422
10077.741211
9977.613281
9869.720703
9982.600586
10027.979492
9978.250977
9920.973633
9889.546875
9946.152344
9978.657227
9937.692383
9926.870117
9996.282227
10078.041992
10052.297852
10039.891602
10047.557617
10088.785156
10142.674805
10149.838867
10111.791992
10119.489258
10183.036133
10072.635742
9960.583984
10041.102539
10017.667969
10157.093750
10141.053711
10158.916016
10225.186523
10398.601562
10311.375977
10135.314453
10061.441406
9993.808594
9898.268555
9903.411133
9916.095703
9929.845703
9904.979492
9806.420898
9891.447266
9952.727539
9907.875977
9970.020508
10070.823242
10135.983398
10051.779297
9959.906250
10041.505859
10021.228516
9931.406250
9979.841797
9992.791016
10061.267578
10091.561523
10049.165039
10070.442383
10202.173828
10110.626953
10058.859375
10101.264648
10119.312500
10094.175781
10074.040039
10053.812500
10105.641602
10079.342773
9967.733398
10016.386719
10067.695312
10191.950195
10078.941406
10056.671875
10088.416992
10193.585938
10187.377930
10247.326172
10245.773438
10236.308594
10104.048828
9994.882812
9969.851562
10016.426758
9888.520508
9858.981445
9923.601562
9916.968750
9891.196289
9908.343750
9859.549805
9946.735352
10034.358398
9972.805664
9976.584961
10088.481445
10164.023438
10079.437500
10067.811523
9993.456055
9992.578125
10045.613281
10082.417969
10098.541992
10161.259766
10261.225586
10180.645508
10010.988281
9945.666992
9920.451172
9878.849609
9771.987305
9781.473633
9837.455078
9824.384766
9821.223633
9831.334961
9917.579102
9978.674805
9874.671875
9969.365234
9968.164062
10040.324219
10017.692383
9863.198242
9926.020508
10058.784180
9958.288086
9893.680664
9960.372070
9981.978516
9956.350586
9984.525391
9995.849609
10068.448242
10195.576172
10145.389648
10134.058594
10230.472656
10247.419922
10158.957031
10039.907227
9944.841797
9913.380859
9779.446289
9665.404297
9701.243164
9825.166016
9872.257812
9892.662109
9954.474609
10010.645508
10064.369141
10077.657227
10107.316406
10095.533203
10168.551758
10145.634766
9967.937500
9943.930664
9944.527344
9936.711914
9841.041016
9816.122070
9832.843750
9940.167969
9858.986328
9797.692383
9898.736328
9988.470703
9903.619141
9801.840820
9824.279297
9905.443359
9959.647461
9870.636719
9937.275391
10081.358398
10103.834961
10015.386719
10009.519531
10014.130859
10066.424805
9954.276367
9935.500977
10006.232422
10004.619141
9973.548828
9932.838867
9944.520508
10086.913086
10081.461914
10085.450195
10143.254883
10231.018555
10135.540039
10049.455078
9963.488281
```
