## Supplementary material for "Functional connectivity across the human subcortical auditory system using an autoregressive matrix-Gaussian copula graphical model approach with partial correlations": Code: roi-02_mean_ts.txt

```
10485.436523
10417.637695
10428.896484
10404.701172
10327.463867
10314.123047
10338.550781
10304.634766
10270.119141
10304.854492
10293.122070
10267.056641
10263.346680
10286.590820
10295.956055
10263.106445
10273.834961
10330.528320
10351.112305
10282.357422
10289.514648
10316.493164
10285.661133
10269.368164
10299.142578
10293.827148
10264.619141
10279.663086
10324.957031
10285.527344
10249.472656
10260.105469
10290.791016
10264.773438
10262.537109
10291.162109
10301.512695
10266.358398
10248.358398
10255.874023
10285.921875
10287.612305
10277.469727
10359.161133
10368.603516
10303.146484
10246.669922
10249.566406
10238.617188
10195.467773
10214.007812
10283.437500
10264.649414
10237.157227
10231.021484
10233.980469
10191.038086
10187.259766
10216.408203
10242.909180
10243.641602
10250.396484
10262.511719
10258.731445
10223.517578
10187.938477
10231.480469
10214.964844
10185.477539
10236.153320
10279.454102
10270.185547
10248.198242
10275.582031
10252.852539
10236.985352
10235.452148
10284.113281
10298.431641
10271.582031
10287.587891
10282.537109
10199.524414
10158.317383
10182.744141
10201.047852
10199.098633
10223.430664
10274.807617
10246.023438
10177.740234
10177.600586
10180.484375
10169.610352
10145.076172
10185.138672
10203.226562
10198.801758
10184.306641
10181.347656
10219.298828
10194.154297
10161.998047
10175.479492
10239.685547
10195.560547
10198.853516
10212.827148
10210.365234
10196.628906
10171.181641
10213.805664
10193.185547
10147.168945
10180.731445
10209.856445
10211.055664
10206.482422
10214.140625
10201.804688
10179.757812
10136.210938
10178.923828
10178.942383
10155.695312
10191.563477
10228.581055
10211.776367
10182.495117
10190.478516
10187.718750
10143.389648
10141.587891
10177.244141
10167.912109
10167.014648
10177.442383
10196.268555
10164.718750
10137.707031
10178.452148
10169.581055
10167.460938
10165.912109
10207.770508
10199.336914
10174.925781
10180.870117
10194.045898
10166.126953
10136.833008
10164.102539
10170.232422
10161.046875
10191.871094
10224.290039
10225.144531
10177.201172
10181.758789
10198.599609
10178.833008
10165.650391
10171.679688
10239.833984
10247.885742
10202.183594
10201.457031
10212.113281
10173.132812
10137.683594
10161.145508
10180.858398
10208.058594
10210.656250
10265.690430
10283.308594
10197.414062
10147.260742
10149.337891
10147.918945
10128.952148
10145.124023
10205.877930
10274.208008
10279.110352
10232.847656
10219.695312
10215.101562
10164.952148
10171.445312
10205.466797
10232.513672
10222.376953
10198.491211
10211.460938
10222.032227
10203.829102
10159.855469
10169.447266
10188.641602
10162.158203
10149.368164
10173.394531
10213.231445
10192.747070
10170.411133
10160.251953
10170.859375
10145.639648
10131.000977
10203.598633
10217.257812
10160.099609
10142.831055
10155.086914
10163.751953
10144.636719
10147.166016
10190.962891
10211.258789
10202.880859
10177.198242
10165.927734
10245.760742
10232.258789
10172.908203
10149.339844
10162.437500
10176.469727
10106.977539
10081.419922
10141.601562
10186.908203
10192.857422
10187.468750
10178.850586
10182.704102
10161.299805
10134.889648
10123.000000
10196.547852
10186.507812
10158.644531
10165.249023
10213.163086
10161.978516
10115.240234
10115.236328
10152.750977
10146.609375
10138.928711
10165.844727
10179.998047
10165.183594
10145.849609
10180.498047
10180.034180
10151.097656
10155.441406
10248.467773
10237.584961
10185.721680
10161.362305
10125.229492
10116.782227
10080.233398
10097.932617
10107.540039
10162.349609
10148.780273
10137.405273
10175.639648
10196.937500
10158.884766
10103.534180
10105.137695
10144.684570
10151.215820
10118.522461
10108.394531
10170.200195
10225.208984
10187.428711
10146.396484
10158.150391
10149.060547
10107.521484
10109.369141
10137.713867
10186.853516
10208.898438
10211.375977
10234.174805
10253.390625
10194.502930
10114.267578
10133.551758
10163.706055
10124.728516
10120.895508
10163.937500
10201.827148
10172.530273
10128.391602
10141.522461
10127.811523
10084.926758
10087.459961
10181.538086
10181.518555
10172.587891
10183.075195
10168.361328
10147.892578
10129.416992
10128.664062
10170.927734
10210.599609
10201.496094
10177.995117
10202.592773
10225.231445
10202.793945
10173.590820
10157.583008
10163.885742
10161.587891
10112.260742
10138.323242
10206.058594
10167.556641
10120.559570
10125.092773
10170.156250
10154.237305
10141.816406
10159.844727
10171.497070
10152.947266
10105.628906
10093.115234
10119.681641
10136.084961
10139.687500
10147.578125
10159.975586
10109.701172
10078.982422
10095.606445
10094.629883
10067.682617
10068.978516
10100.567383
10170.121094
10129.497070
10068.511719
10094.907227
10155.264648
10142.008789
10114.758789
10136.361328
10183.043945
10159.706055
10121.816406
10151.337891
10169.910156
10229.372070
10221.000000
10185.419922
10170.104492
10183.502930
10101.641602
10086.083984
10098.532227
10167.320312
10170.166992
10124.455078
10140.623047
10173.699219
10117.375977
10092.138672
10143.856445
10178.013672
10226.416016
10218.337891
10185.505859
10174.786133
10169.167969
10106.234375
10096.709961
10127.046875
10143.277344
10091.155273
10099.148438
10134.524414
10196.060547
10176.181641
10165.708008
10180.689453
10125.394531
10071.232422
10071.069336
10079.805664
10127.760742
10116.148438
10119.105469
10161.904297
10166.551758
10091.834961
10057.496094
10067.132812
10066.327148
10051.574219
10060.985352
10138.620117
10114.986328
10083.973633
10086.022461
10124.453125
10085.731445
10101.030273
10124.244141
10197.775391
10150.638672
10121.575195
10119.006836
10156.626953
10108.019531
10079.838867
10091.663086
10131.193359
10167.578125
10158.272461
10185.272461
10235.247070
10197.951172
10146.456055
10094.799805
10087.103516
10046.918945
10015.465820
10007.894531
10046.984375
10019.215820
10011.272461
10026.707031
10050.644531
10070.959961
10062.998047
10082.723633
10131.230469
10144.129883
10093.568359
10113.053711
10150.282227
10141.722656
10120.554688
10125.997070
10123.056641
10071.282227
10059.977539
10050.383789
10084.560547
10065.742188
10051.125977
10074.493164
10100.926758
10039.689453
10036.155273
10052.564453
10077.414062
10079.656250
10101.723633
10120.650391
10133.697266
10111.375977
10104.200195
10110.380859
10145.498047
10166.016602
10101.642578
10117.995117
10168.850586
10165.540039
10143.738281
10183.345703
10218.348633
10250.239258
10185.826172
10131.853516
10123.991211
10123.138672
10047.771484
10037.405273
10075.923828
10090.998047
10044.612305
10001.642578
10006.889648
10029.886719
9977.481445
9971.774414
9997.086914
10021.432617
10029.008789
10023.343750
10047.917969
10092.999023
10099.621094
10073.005859
10100.230469
10165.059570
10201.226562
10192.976562
10191.359375
10168.426758
10147.497070
10087.434570
10041.625977
10043.430664
10074.394531
10063.387695
10086.177734
10131.087891
10134.362305
10142.214844
10088.508789
10048.438477
10065.430664
10068.635742
10023.407227
10014.249023
10011.633789
10042.673828
10071.684570
10067.724609
10098.967773
10150.304688
10165.156250
10130.764648
10126.223633
10136.007812
10160.260742
10130.541016
10093.576172
10114.222656
10100.044922
10076.821289
10060.501953
10090.088867
10081.128906
10058.973633
10050.707031
10011.089844
9953.817383
9970.424805
10001.375000
10013.496094
10013.827148
10042.714844
10072.804688
10023.109375
10013.541992
10014.509766
10024.709961
10015.000000
9995.920898
10060.077148
10089.501953
10100.604492
10068.541016
10058.597656
10062.004883
10046.780273
10010.221680
10019.911133
10073.546875
10117.894531
10153.010742
10190.190430
10224.889648
10227.493164
10160.008789
10078.208008
10076.490234
10119.398438
10119.698242
10094.617188
10152.155273
10201.400391
10217.336914
10198.095703
10168.948242
10156.402344
10148.583008
10086.054688
10033.397461
10028.546875
10033.078125
9954.514648
9918.712891
9978.433594
9986.126953
9965.982422
9985.883789
9993.683594
10027.112305
10018.411133
9970.392578
9969.565430
10010.272461
9998.652344
9988.966797
10024.759766
10032.730469
10034.048828
10020.898438
10024.950195
10051.382812
10101.682617
10083.482422
10100.796875
10160.297852
10224.709961
10201.022461
10173.732422
10203.592773
10210.080078
10197.037109
10173.333984
10195.957031
10212.635742
10231.183594
10185.059570
10114.500000
10057.886719
9985.249023
9940.273438
9954.103516
9998.054688
10023.667969
10032.334961
10030.178711
10065.953125
10045.490234
10005.487305
9982.063477
10007.477539
10016.583008
9957.540039
9953.843750
9995.003906
10032.796875
10035.639648
10033.055664
10045.046875
10072.786133
10057.709961
10037.250000
10090.615234
10136.296875
10118.838867
10123.182617
10149.699219
10167.167969
10165.622070
10117.934570
10093.479492
10093.670898
10107.274414
10052.966797
10079.478516
10138.305664
10191.967773
10163.484375
10119.883789
10099.344727
10073.230469
10031.799805
10009.791016
10038.882812
10055.241211
10007.978516
10003.791016
10057.643555
10073.195312
10057.668945
10070.903320
10101.221680
10140.961914
10134.227539
10146.517578
10189.408203
10229.781250
10195.036133
10139.064453
10125.996094
10087.954102
10047.631836
10022.783203
10034.615234
10058.189453
10040.360352
9985.728516
10013.280273
10029.019531
10023.418945
10014.230469
10014.629883
10034.333984
10042.090820
10009.500000
9989.700195
10049.388672
10095.685547
10074.326172
10053.543945
10091.590820
10091.967773
10122.638672
10131.284180
10133.956055
10172.018555
10197.204102
10141.743164
10114.871094
10139.047852
10146.916016
10142.123047
10129.334961
10169.150391
10225.089844
10263.666992
10219.675781
10128.356445
10064.997070
10047.672852
9998.740234
9991.572266
10012.875977
9991.648438
9954.333984
9942.808594
9962.030273
9973.608398
9975.554688
10009.297852
10050.625000
10085.024414
10044.141602
10003.678711
10031.776367
10025.799805
9990.080078
10006.112305
10033.328125
10043.767578
10040.747070
10062.058594
10076.998047
10106.048828
10080.276367
10050.356445
10077.479492
10103.716797
10065.297852
10047.455078
10079.201172
10105.491211
10082.498047
10094.432617
10113.115234
10136.293945
10139.008789
10130.929688
10160.964844
10197.856445
10213.303711
10203.256836
10198.319336
10233.386719
10176.013672
10090.940430
10050.307617
10031.679688
10021.917969
9979.478516
9963.337891
10013.767578
10054.119141
10026.512695
10036.122070
10043.041016
10056.569336
10053.003906
10026.270508
10056.958984
10109.150391
10167.754883
10097.352539
10093.758789
10100.730469
10110.250977
10104.643555
10090.793945
10149.831055
10204.743164
10207.848633
10162.756836
10076.924805
10029.663086
10022.511719
9955.554688
9928.262695
9956.213867
9977.603516
9952.928711
9931.909180
9955.280273
9991.437500
10003.515625
9990.855469
9993.564453
10037.954102
10013.232422
9975.728516
9969.564453
9992.365234
10027.164062
10007.132812
9978.903320
10025.080078
10059.643555
10050.400391
10041.790039
10106.799805
10143.940430
10172.218750
10185.376953
10190.874023
10225.634766
10218.758789
10128.300781
10083.527344
10068.168945
10032.600586
9982.911133
9959.942383
9985.089844
10028.601562
10067.361328
10075.674805
10105.873047
10141.375977
10161.974609
10176.978516
10187.909180
10195.008789
10162.273438
10107.772461
10036.457031
10007.778320
10034.827148
10004.101562
9961.074219
9947.185547
9943.095703
9948.837891
9921.231445
9916.379883
9980.895508
10025.070312
9977.782227
9944.120117
9958.291016
9969.749023
9953.835938
9950.690430
9979.134766
10031.815430
10040.020508
10028.577148
10034.725586
10037.701172
10021.416016
10011.695312
10016.696289
10066.098633
10098.523438
10046.918945
10054.187500
10069.638672
10102.492188
10119.837891
10120.799805
10169.290039
10197.506836
10181.015625
10106.493164
10079.484375
```
