## Supplementary material for "Functional connectivity across the human subcortical auditory system using an autoregressive matrix-Gaussian copula graphical model approach with partial correlations": Code: roi-03_mean_ts.txt

```
11271.680664
11141.107422
11140.401367
11037.468750
10962.336914
10955.655273
10951.264648
10947.860352
10900.120117
10930.261719
11002.572266
10945.916016
10891.826172
10970.690430
10977.458984
10886.415039
10931.859375
11031.149414
11002.815430
10953.637695
11010.586914
11084.008789
10953.756836
10931.133789
10984.587891
10942.495117
10887.040039
10951.013672
10918.770508
10965.086914
10934.044922
10925.026367
10976.249023
10937.573242
10936.132812
10930.129883
10980.061523
10943.424805
10871.073242
10931.205078
10995.893555
10910.632812
10969.821289
11082.953125
11064.885742
10982.479492
10884.325195
10942.826172
10859.758789
10815.460938
10844.020508
10862.351562
10902.870117
10855.570312
10845.811523
10874.783203
10794.053711
10803.773438
10783.143555
10862.870117
10899.418945
10904.491211
10929.947266
10958.081055
10863.630859
10876.546875
10919.986328
10855.841797
10846.739258
10932.083984
10957.691406
10918.615234
10914.449219
10940.571289
10895.544922
10871.813477
10847.244141
10939.261719
10989.662109
10915.739258
10926.829102
10914.313477
10816.903320
10807.182617
10810.359375
10808.708008
10846.953125
10878.688477
10906.139648
10826.131836
10776.750000
10751.191406
10766.379883
10737.205078
10723.494141
10772.398438
10804.985352
10780.826172
10820.191406
10774.721680
10845.299805
10772.613281
10808.632812
10798.020508
10849.041992
10850.061523
10849.899414
10858.092773
10885.653320
10811.825195
10816.427734
10816.726562
10750.513672
10736.481445
10786.069336
10817.779297
10839.230469
10842.883789
10847.850586
10821.299805
10727.467773
10697.210938
10747.569336
10761.218750
10807.360352
10802.492188
10885.581055
10836.469727
10802.854492
10767.843750
10793.868164
10750.637695
10748.184570
10744.317383
10754.124023
10748.579102
10813.732422
10785.135742
10745.320312
10764.290039
10751.958008
10734.474609
10778.774414
10786.540039
10825.792969
10845.005859
10766.542969
10712.059570
10766.750000
10710.212891
10695.553711
10770.334961
10803.764648
10813.745117
10787.327148
10819.777344
10836.320312
10792.612305
10832.300781
10813.516602
10793.224609
10771.816406
10803.770508
10879.432617
10823.852539
10862.600586
10832.194336
10779.429688
10832.574219
10754.274414
10737.474609
10803.450195
10800.050781
10852.070312
10915.997070
10821.805664
10813.325195
10747.498047
10716.991211
10711.492188
10697.069336
10700.843750
10799.242188
10897.444336
10860.750977
10841.625977
10800.504883
10759.084961
10724.078125
10664.982422
10768.972656
10747.086914
10784.747070
10836.094727
10842.450195
10845.584961
10794.247070
10797.103516
10771.721680
10729.567383
10730.546875
10698.184570
10757.350586
10812.203125
10819.624023
10727.712891
10803.676758
10764.603516
10711.437500
10750.750000
10798.351562
10775.575195
10768.428711
10737.533203
10749.229492
10717.581055
10741.834961
10743.378906
10743.586914
10760.875000
10811.905273
10694.436523
10788.519531
10799.225586
10788.374023
10762.592773
10759.851562
10748.875000
10683.232422
10711.573242
10650.395508
10675.642578
10737.680664
10748.252930
10711.110352
10690.335938
10707.693359
10666.885742
10627.741211
10708.120117
10748.483398
10797.905273
10799.370117
10807.069336
10844.724609
10785.544922
10758.402344
10792.379883
10743.034180
10765.742188
10792.796875
10765.520508
10836.536133
10750.298828
10722.811523
10730.541016
10749.862305
10712.885742
10750.474609
10838.917969
10824.316406
10776.867188
10706.750000
10704.899414
10721.229492
10694.067383
10670.297852
10701.585938
10758.152344
10708.461914
10722.524414
10771.505859
10785.007812
10779.806641
10690.052734
10679.275391
10733.241211
10706.898438
10648.628906
10691.957031
10734.908203
10765.932617
10766.139648
10737.767578
10705.677734
10752.127930
10664.465820
10647.308594
10662.440430
10782.609375
10858.826172
10828.864258
10919.937500
10899.600586
10791.774414
10722.429688
10737.488281
10684.212891
10713.475586
10721.374023
10722.053711
10793.193359
10722.805664
10726.770508
10671.694336
10701.022461
10628.850586
10663.664062
10737.153320
10755.923828
10759.894531
10752.312500
10679.911133
10690.541992
10656.381836
10661.837891
10692.036133
10793.420898
10742.040039
10738.052734
10787.294922
10747.280273
10735.583984
10777.247070
10740.993164
10787.682617
10766.483398
10721.425781
10739.558594
10704.398438
10616.848633
10597.208008
10657.817383
10638.822266
10644.207031
10654.982422
10726.609375
10702.103516
10711.562500
10694.081055
10668.155273
10731.333984
10762.671875
10746.754883
10768.594727
10741.063477
10725.645508
10700.384766
10646.533203
10659.356445
10635.209961
10659.163086
10651.149414
10773.800781
10698.062500
10665.270508
10687.608398
10780.325195
10743.734375
10704.976562
10747.103516
10703.404297
10678.522461
10693.247070
10673.492188
10722.106445
10775.315430
10753.828125
10780.649414
10807.712891
10777.103516
10750.610352
10683.172852
10682.212891
10793.305664
10715.722656
10720.543945
10675.685547
10654.166016
10672.453125
10604.691406
10675.437500
10670.848633
10761.242188
10763.752930
10766.251953
10758.252930
10707.225586
10647.880859
10611.879883
10630.983398
10641.738281
10617.323242
10627.237305
10613.049805
10713.025391
10705.162109
10660.320312
10727.222656
10642.764648
10583.607422
10578.741211
10570.550781
10588.657227
10648.437500
10705.322266
10741.668945
10741.504883
10751.834961
10713.485352
10667.723633
10622.927734
10597.581055
10641.593750
10707.092773
10621.902344
10639.107422
10671.601562
10628.336914
10642.181641
10611.042969
10653.533203
10729.095703
10663.417969
10658.135742
10726.407227
10676.552734
10689.984375
10689.944336
10663.427734
10672.865234
10731.474609
10708.570312
10757.600586
10797.590820
10813.364258
10737.229492
10652.862305
10647.546875
10591.745117
10506.540039
10532.087891
10560.455078
10519.263672
10608.052734
10546.290039
10586.615234
10590.072266
10515.200195
10585.286133
10662.857422
10639.302734
10616.345703
10654.421875
10637.965820
10702.368164
10696.413086
10701.333984
10700.822266
10668.629883
10653.522461
10685.563477
10688.597656
10638.444336
10646.034180
10645.097656
10617.973633
10592.160156
10570.348633
10556.283203
10664.761719
10622.110352
10599.171875
10586.816406
10600.025391
10647.046875
10634.498047
10673.372070
10687.292969
10713.106445
10683.889648
10688.780273
10678.489258
10720.315430
10698.294922
10738.755859
10707.312500
10702.965820
10634.368164
10668.176758
10663.719727
10644.741211
10655.782227
10649.054688
10629.125977
10675.700195
10559.280273
10521.537109
10588.392578
10556.604492
10510.245117
10530.729492
10554.133789
10562.565430
10581.780273
10553.089844
10577.013672
10594.771484
10659.095703
10597.662109
10677.630859
10667.291016
10692.473633
10718.673828
10740.368164
10773.024414
10693.629883
10625.489258
10590.292969
10593.431641
10526.149414
10580.328125
10606.216797
10582.469727
10575.427734
10632.774414
10609.029297
10624.277344
10623.751953
10619.606445
10600.751953
10562.096680
10550.584961
10560.514648
10581.836914
10598.495117
10668.508789
10672.465820
10683.232422
10572.274414
10583.389648
10617.269531
10661.591797
10655.722656
10698.315430
10727.757812
10676.727539
10662.561523
10640.291992
10683.639648
10666.329102
10687.149414
10622.125977
10537.822266
10509.212891
10561.462891
10519.917969
10582.592773
10589.047852
10616.684570
10608.985352
10620.140625
10572.453125
10567.700195
10583.529297
10478.306641
10550.953125
10645.912109
10655.382812
10662.076172
10644.341797
10607.507812
10594.292969
10554.051758
10564.955078
10593.674805
10599.876953
10627.377930
10700.179688
10704.764648
10780.736328
10769.034180
10659.665039
10577.837891
10540.583984
10612.572266
10579.757812
10585.291992
10698.345703
10610.354492
10673.300781
10693.115234
10630.916992
10670.757812
10638.725586
10594.399414
10575.591797
10580.572266
10523.604492
10474.164062
10436.131836
10496.402344
10483.426758
10474.696289
10485.441406
10530.457031
10568.395508
10527.623047
10488.775391
10514.218750
10503.794922
10532.826172
10487.447266
10528.281250
10529.699219
10567.020508
10541.191406
10535.154297
10562.813477
10592.297852
10508.053711
10644.953125
10678.320312
10697.649414
10678.250000
10682.291992
10718.228516
10659.363281
10699.873047
10670.673828
10691.240234
10693.078125
10754.084961
10694.634766
10642.903320
10542.688477
10500.565430
10428.227539
10437.449219
10488.067383
10525.681641
10582.665039
10552.298828
10563.409180
10592.254883
10574.982422
10483.327148
10509.786133
10481.933594
10438.915039
10516.073242
10502.357422
10530.600586
10533.520508
10524.054688
10485.998047
10539.791016
10476.975586
10539.917969
10607.677734
10613.266602
10679.761719
10675.210938
10678.562500
10657.792969
10678.078125
10650.209961
10606.042969
10615.187500
10603.806641
10600.639648
10614.661133
10630.258789
10764.350586
10706.067383
10649.791992
10589.731445
10567.836914
10457.745117
10499.655273
10493.393555
10549.197266
10507.222656
10529.367188
10493.304688
10527.572266
10511.246094
10542.239258
10548.787109
10591.199219
10595.815430
10643.138672
10699.450195
10690.684570
10732.728516
10723.359375
10662.270508
10650.925781
10559.079102
10484.738281
10558.171875
10508.603516
10469.721680
10467.420898
10529.492188
10492.382812
10482.539062
10440.712891
10480.584961
10460.874023
10497.030273
10456.199219
10510.831055
10587.815430
10586.360352
10556.290039
10580.263672
10594.221680
10558.065430
10617.697266
10620.116211
10627.873047
10662.831055
10661.500000
10630.445312
10624.247070
10613.426758
10555.021484
10567.450195
10569.207031
10674.944336
10747.215820
10790.591797
10729.382812
10612.286133
10526.966797
10467.577148
10451.017578
10415.809570
10430.950195
10441.209961
10420.712891
10378.260742
10428.469727
10485.049805
10439.587891
10515.688477
10540.792969
10658.094727
10539.121094
10519.512695
10534.065430
10495.370117
10437.297852
10474.145508
10453.004883
10530.124023
10563.526367
10613.396484
10606.450195
10647.534180
10613.646484
10582.935547
10561.440430
10595.271484
10553.751953
10592.794922
10533.531250
10581.391602
10563.868164
10576.920898
10564.594727
10615.167969
10640.571289
10608.565430
10634.370117
10617.482422
10698.710938
10679.688477
10741.209961
10721.783203
10758.757812
10584.618164
10551.947266
10460.334961
10479.148438
10435.783203
10433.679688
10495.252930
10475.631836
10491.873047
10533.239258
10502.074219
10536.957031
10526.221680
10518.790039
10552.208008
10643.554688
10640.375000
10573.983398
10599.847656
10584.243164
10459.269531
10545.151367
10553.954102
10610.200195
10693.610352
10723.358398
10608.437500
10564.552734
10468.648438
10440.460938
10320.364258
10345.166016
10377.917969
10376.942383
10388.841797
10403.732422
10411.791992
10423.603516
10485.741211
10430.184570
10470.334961
10483.337891
10499.390625
10507.013672
10448.786133
10499.497070
10552.413086
10478.132812
10467.594727
10513.617188
10539.927734
10511.944336
10547.464844
10588.203125
10593.713867
10645.383789
10688.690430
10654.174805
10714.171875
10703.817383
10659.615234
10535.087891
10454.705078
10436.948242
10295.761719
10322.707031
10341.255859
10424.274414
10473.193359
10473.033203
10523.862305
10546.277344
10568.046875
10601.559570
10646.715820
10635.196289
10632.762695
10591.901367
10489.477539
10505.448242
10476.778320
10447.665039
10399.222656
10398.450195
10383.963867
10393.854492
10382.337891
10413.636719
10476.986328
10465.398438
10448.916016
10408.095703
10418.806641
10434.586914
10442.870117
10458.940430
10508.389648
10569.269531
10514.168945
10536.325195
10561.671875
10508.677734
10551.985352
10506.634766
10488.157227
10591.517578
10573.998047
10504.110352
10486.445312
10543.489258
10541.440430
10595.153320
10605.303711
10630.227539
10669.994141
10633.580078
10539.029297
10549.395508
```
