## Supplementary material for "Functional connectivity across the human subcortical auditory system using an autoregressive matrix-Gaussian copula graphical model approach with partial correlations": Code: roi-04_mean_ts.txt

```
8259.203125
8421.925781
8899.568359
8649.012695
8287.900391
8544.578125
8717.912109
8250.106445
8672.591797
8645.874023
8388.597656
8384.070312
8561.376953
8808.496094
8560.912109
8610.489258
8583.300781
8904.465820
8558.377930
8236.550781
8801.020508
8626.657227
8818.628906
8535.442383
8904.796875
8607.531250
8516.651367
8522.929688
8992.051758
8302.532227
8424.152344
8767.406250
8892.642578
8725.119141
8944.519531
8959.439453
8623.242188
8541.927734
8819.074219
8691.855469
8821.416016
8460.373047
8438.660156
8795.766602
8539.773438
8296.372070
8654.269531
8814.166992
8425.583984
8308.498047
8538.948242
8745.819336
8420.852539
8599.135742
8911.468750
8696.888672
8619.498047
8870.330078
8903.513672
8864.384766
8528.716797
8716.087891
8441.240234
8444.011719
8490.538086
8757.596680
8641.826172
8444.666016
8146.850586
9050.042969
8652.083984
8171.135254
8592.875977
8763.558594
8919.916016
8383.837891
8397.559570
8817.067383
8325.887695
8562.591797
8710.751953
8589.110352
8293.298828
8487.574219
8923.852539
8657.656250
8489.446289
8498.005859
8793.525391
8486.185547
8396.666016
8604.638672
8868.419922
8371.369141
8705.800781
8906.708984
8616.239258
8388.010742
8404.122070
8636.812500
8997.555664
8539.111328
8276.269531
8524.095703
8691.367188
8318.534180
8707.740234
8972.445312
8466.914062
8559.373047
8941.552734
8960.875977
8498.640625
8302.024414
8902.398438
8785.763672
8344.462891
8597.515625
8788.421875
8706.832031
8181.622070
8714.607422
8818.158203
8411.419922
8313.855469
8889.966797
8839.371094
8626.445312
8526.781250
8760.354492
8613.882812
8174.809570
8787.773438
8642.361328
8387.724609
8405.095703
8493.688477
8732.349609
8327.595703
8521.881836
8967.485352
8225.886719
8354.434570
8352.805664
8869.825195
8519.640625
8662.330078
8318.586914
8838.962891
8292.643555
8269.419922
8737.903320
8852.804688
8488.064453
8614.214844
8871.899414
8447.200195
8380.118164
8576.034180
8727.064453
8373.229492
8486.711914
8633.033203
8761.539062
8253.482422
8412.005859
8891.060547
8761.141602
8343.998047
8536.867188
8544.582031
8462.329102
8352.027344
8258.708008
9040.777344
8675.101562
8370.234375
8548.484375
8869.814453
8796.615234
8640.247070
8618.291016
8756.837891
8754.052734
8298.466797
8266.352539
8784.662109
8932.741211
8508.594727
8185.854004
8527.425781
8585.070312
8123.584961
8493.170898
8844.576172
8876.705078
8128.868164
8422.456055
8734.548828
8506.966797
8500.515625
8554.886719
8648.759766
8503.396484
8234.301758
8801.815430
8645.867188
8642.023438
8359.617188
8496.865234
8702.026367
8570.933594
8322.699219
8417.022461
8775.261719
8763.769531
8508.310547
8664.662109
8751.082031
8560.321289
8359.753906
8243.740234
8763.208984
8830.153320
8506.507812
8367.643555
8506.224609
8628.649414
8535.482422
8287.091797
8649.859375
8764.146484
8350.205078
8577.591797
8683.125000
8747.669922
8535.417969
8495.892578
8060.629883
8649.423828
8999.892578
8369.546875
8340.343750
8582.837891
8907.816406
8302.238281
8605.346680
8458.868164
8519.826172
8417.642578
8503.501953
8841.902344
8644.053711
8372.292969
8342.233398
8979.806641
8445.835938
8444.163086
8721.736328
8944.652344
8243.791016
8521.247070
8465.142578
8722.949219
8715.902344
8366.498047
8471.306641
8620.960938
8826.619141
8408.852539
8411.558594
8637.815430
8943.921875
8280.895508
8341.391602
8310.869141
8461.841797
8582.505859
8153.682617
8255.896484
8705.837891
8655.818359
8446.137695
8529.947266
8710.306641
8647.996094
8359.818359
8664.945312
8626.990234
8742.640625
8455.179688
8783.428711
8623.172852
8718.593750
8688.805664
8586.710938
8741.871094
8844.681641
8565.752930
8682.226562
8679.982422
8646.674805
8436.789062
8836.774414
8967.921875
8679.255859
8465.679688
8503.693359
8749.306641
8347.044922
8439.929688
8635.175781
8859.708984
8620.798828
8222.261719
8596.485352
8794.955078
9033.977539
8287.956055
8380.283203
8827.386719
8516.211914
8627.158203
8455.685547
8738.005859
8628.074219
8830.254883
8337.944336
8570.125000
8792.835938
8595.599609
8551.902344
8741.128906
8962.548828
8829.865234
8526.697266
8849.626953
8796.457031
8764.402344
8729.382812
8878.173828
8543.363281
8589.096680
8633.073242
8852.283203
8778.050781
8549.952148
8710.542969
8764.314453
8747.969727
8375.392578
8458.405273
8627.866211
8818.664062
8335.019531
8879.504883
9040.882812
9232.078125
8457.456055
8681.391602
8762.328125
8636.559570
8512.685547
8468.608398
8909.500000
8413.138672
8849.242188
8219.890625
8353.167969
8698.618164
8987.531250
8663.453125
8663.259766
8787.691406
9036.481445
8785.804688
8414.412109
8942.402344
8827.433594
8775.535156
8990.314453
8730.523438
9283.203125
8980.042969
8669.900391
8712.922852
8838.947266
8694.841797
8463.884766
8590.677734
8998.496094
8740.505859
8593.226562
8666.947266
8655.384766
9008.898438
8281.261719
8827.017578
8900.843750
8668.775391
8373.229492
9028.745117
8898.702148
8737.863281
8314.478516
8555.681641
8882.406250
8691.363281
8547.326172
8951.605469
9456.284180
8507.244141
8704.093750
8610.478516
8902.557617
8441.349609
8603.950195
8835.496094
8616.810547
8560.761719
8867.791016
8721.753906
9178.880859
8600.800781
8387.918945
8907.333984
8835.531250
8601.443359
8834.548828
8788.569336
9061.078125
8687.854492
8513.918945
9036.072266
8776.418945
8385.199219
8813.934570
9024.683594
8928.445312
8842.854492
8541.471680
8790.912109
8933.729492
8783.546875
8757.132812
9040.169922
8988.175781
9070.390625
8847.549805
9146.704102
8917.589844
8876.236328
8443.761719
8909.521484
8868.253906
8444.390625
8705.267578
9115.249023
8679.228516
8657.300781
8465.695312
8890.320312
8874.788086
8399.426758
8642.720703
8836.980469
9120.955078
8063.837402
8888.289062
8990.589844
9084.408203
8824.743164
9247.337891
8909.718750
8798.023438
8543.617188
8785.141602
8836.583984
9069.191406
8480.755859
8565.583008
8871.097656
8803.490234
9065.039062
8484.792969
8715.480469
9044.693359
8803.957031
8711.912109
8676.976562
8911.650391
8865.425781
8409.361328
8964.375000
8973.222656
8790.573242
8879.970703
8830.538086
8992.136719
9540.337891
8878.025391
8928.130859
9184.562500
9261.306641
8636.671875
8849.207031
8979.425781
9332.201172
8981.427734
8688.149414
9249.171875
9183.497070
8944.706055
8714.266602
8673.172852
8727.447266
9167.918945
8576.025391
8619.482422
9121.859375
9079.285156
8812.093750
8790.533203
9003.358398
8904.185547
9022.108398
8750.608398
8753.102539
9248.660156
8758.373047
8500.278320
8925.149414
8990.951172
9286.269531
9028.054688
8827.797852
8800.046875
9329.663086
9056.927734
8650.511719
8913.521484
8920.474609
8834.687500
8796.577148
8669.550781
8951.714844
8962.205078
8890.191406
9119.671875
8898.983398
8549.468750
9006.725586
8740.816406
8695.109375
8607.328125
8900.923828
8880.024414
8734.218750
8710.568359
8963.096680
9049.611328
8386.253906
8844.146484
8973.064453
9086.171875
8617.410156
8737.161133
9048.613281
9275.180664
9003.709961
8896.474609
8984.232422
9358.929688
9143.772461
8956.424805
8792.117188
9400.438477
9238.234375
8934.175781
8871.744141
9004.326172
9182.304688
8811.763672
8870.464844
8805.317383
9179.410156
8673.652344
8513.635742
8989.156250
9124.050781
8883.576172
8672.847656
8965.048828
8965.723633
8821.073242
8748.567383
8940.218750
9031.244141
9088.173828
8444.699219
9139.408203
8987.761719
8793.083984
8851.511719
9037.762695
8795.208984
9150.110352
8988.175781
8699.834961
9184.290039
9367.370117
8822.421875
9031.949219
8878.585938
9279.767578
9340.707031
9123.773438
9045.810547
8958.626953
9303.751953
8708.216797
8951.281250
9138.179688
9259.544922
8763.891602
8856.291016
9350.166016
9126.660156
8762.906250
8973.234375
8974.130859
8993.677734
8963.574219
8692.085938
8664.238281
8957.114258
8799.653320
8735.751953
8793.488281
8964.440430
8826.788086
8845.814453
8799.380859
9040.224609
9076.649414
8960.234375
8702.538086
9150.470703
9282.792969
8974.513672
8917.208984
9058.468750
9069.068359
9109.769531
8947.083984
9055.611328
8944.847656
8309.800781
8893.387695
8987.909180
8962.285156
8849.755859
8996.285156
9083.166016
8952.158203
9033.041992
8764.608398
8933.197266
9248.039062
8953.769531
8806.412109
8991.757812
9250.802734
9038.754883
8821.114258
8944.568359
8902.552734
8995.327148
8699.863281
8997.317383
9047.907227
8937.895508
8860.490234
9007.558594
9388.474609
9275.544922
8663.908203
9266.262695
8797.230469
9394.997070
8973.261719
8908.958984
9210.866211
9193.578125
8905.880859
8939.037109
9020.964844
8848.569336
9070.210938
8729.191406
8883.361328
9261.093750
8664.628906
8918.559570
9051.406250
9307.464844
9215.833984
9112.748047
9007.708008
8904.441406
9183.071289
8688.568359
8757.312500
9063.759766
9072.271484
8776.791992
8915.354492
9005.274414
8957.578125
9165.877930
9032.232422
8750.884766
8845.641602
9167.891602
8837.434570
8934.288086
9014.551758
9006.468750
9347.387695
9010.291016
8706.523438
8746.450195
9257.804688
9057.504883
8934.113281
9233.900391
9036.870117
8779.035156
9048.677734
9236.125000
9216.807617
8876.881836
9106.351562
9085.371094
9410.710938
8515.147461
9195.724609
8979.512695
9265.476562
8982.502930
8791.391602
9339.394531
8915.277344
9133.498047
8849.637695
8937.675781
9087.890625
8945.192383
8792.394531
9004.792969
9052.840820
8820.291016
8777.124023
9296.296875
9531.342773
9090.702148
9251.144531
9035.940430
9103.433594
9179.634766
9037.279297
9317.460938
9115.455078
8931.171875
8756.001953
8945.839844
8941.414062
9172.173828
8869.906250
8926.146484
9028.505859
8935.923828
8808.699219
8993.408203
8963.535156
9159.750000
8822.524414
8847.703125
9044.222656
9220.468750
9018.314453
8983.361328
9215.995117
9009.568359
9099.607422
9150.173828
8956.711914
8733.457031
9152.610352
8695.669922
9054.632812
8953.529297
9168.820312
9066.001953
9080.354492
8755.902344
8996.847656
9314.314453
8950.217773
8663.867188
9009.535156
9164.285156
8874.052734
9189.373047
9209.527344
9396.644531
8748.972656
9130.121094
9219.676758
9191.544922
9483.503906
8811.228516
9146.583984
9393.621094
9057.627930
8902.586914
9184.198242
9313.429688
9349.940430
9087.735352
8839.544922
8838.957031
9253.492188
8992.037109
9128.656250
9188.681641
8735.628906
9053.736328
8823.375000
8386.724609
8958.296875
9129.207031
8802.915039
8829.998047
8889.023438
9018.734375
9009.864258
9059.205078
9176.642578
9192.113281
9211.255859
8960.050781
8728.291016
8949.629883
8871.891602
8862.004883
8882.503906
8817.863281
9061.250000
9488.801758
8891.601562
9211.986328
9385.285156
8977.285156
9139.089844
9213.579102
8977.628906
9544.851562
8702.502930
8790.314453
9361.861328
9146.138672
8926.642578
8920.343750
8959.555664
9282.259766
9012.880859
8891.403320
9131.617188
9016.830078
8933.997070
9113.249023
9305.109375
8918.986328
9019.837891
9027.702148
9306.855469
9164.692383
9372.578125
8802.714844
8916.056641
9238.113281
9370.803711
9063.390625
8966.483398
8963.683594
9346.697266
8978.223633
9098.298828
8799.802734
```
