## Supplementary material for "Functional connectivity across the human subcortical auditory system using an autoregressive matrix-Gaussian copula graphical model approach with partial correlations": Code: roi-05_mean_ts.txt

```
9230.040039
9218.959961
9278.651367
9017.956055
9260.067383
9548.180664
9585.708008
9115.630859
9254.211914
9708.848633
9195.023438
9379.695312
9197.497070
9403.629883
9465.358398
9280.604492
9084.515625
9703.939453
9197.300781
9103.976562
9418.797852
9155.269531
9049.704102
9441.192383
9371.731445
9382.114258
9518.053711
9675.461914
9482.217773
9217.166992
9091.978516
9374.581055
9240.693359
9432.409180
9470.749023
9152.781250
9179.732422
9165.138672
9089.153320
9203.380859
9280.811523
9272.740234
9377.172852
9366.669922
9170.058594
9193.054688
9285.230469
9332.044922
9129.211914
9303.679688
9486.418945
9564.680664
9242.123047
9497.913086
9320.456055
9353.314453
9481.419922
9631.014648
9384.843750
9595.583984
9038.346680
9405.501953
9768.696289
9113.797852
9295.637695
9387.635742
9357.982422
9133.366211
9481.786133
9352.182617
9335.062500
9261.636719
9460.904297
9531.280273
9480.270508
9579.628906
9452.493164
9321.461914
9262.622070
9431.556641
9455.508789
9422.164062
8994.762695
9349.739258
9522.425781
9208.508789
9349.191406
9730.034180
9413.443359
9540.558594
9275.617188
9403.619141
9282.137695
9336.502930
9473.330078
9482.927734
9438.677734
9189.866211
9243.554688
9352.870117
9363.490234
9363.138672
9196.157227
9666.916016
9194.537109
9042.714844
9301.701172
9317.779297
9486.424805
9290.072266
9391.989258
9350.772461
9210.175781
9414.116211
9420.059570
9404.786133
9206.640625
9435.024414
9431.666016
9196.864258
9384.626953
9477.680664
9442.930664
9484.571289
9250.040039
9632.659180
9302.136719
9558.318359
9726.710938
9600.895508
9240.260742
9601.112305
9584.877930
9428.943359
9101.131836
9076.963867
9334.631836
9224.160156
9506.452148
9538.070312
9395.227539
9420.866211
9516.435547
9430.919922
9347.375000
9273.959961
9524.657227
9439.190430
9541.742188
9318.961914
9261.382812
9315.237305
9455.822266
9301.965820
9402.138672
9407.957031
9440.140625
9337.545898
9570.635742
9488.840820
9428.698242
9265.596680
9606.341797
9301.430664
9271.566406
9627.054688
9341.376953
9534.485352
9048.195312
9296.745117
9350.711914
9666.847656
9281.272461
9357.866211
9563.551758
9668.553711
9437.977539
9532.878906
9487.366211
9424.100586
9252.143555
9437.635742
9410.432617
9556.646484
9310.193359
9202.090820
9534.535156
9493.054688
9067.859375
9382.743164
9432.169922
9431.218750
9281.636719
9055.649414
9318.390625
9376.066406
9331.533203
9122.815430
9359.877930
9444.468750
9274.497070
9372.403320
9542.290039
9591.765625
9423.657227
9325.853516
9369.160156
9385.337891
9017.180664
9081.444336
9292.324219
9295.245117
9038.525391
9126.894531
9275.805664
9389.751953
9353.675781
9330.413086
9216.766602
9455.001953
9472.222656
9297.324219
9552.511719
9387.388672
9340.432617
9040.192383
9356.272461
9450.874023
9374.398438
9343.976562
9084.961914
9534.945312
9478.257812
9312.819336
9521.488281
9503.408203
9369.013672
9068.524414
9403.820312
9387.396484
9139.958008
9298.628906
9350.764648
9317.728516
9496.626953
9289.560547
9052.277344
9435.545898
9398.168945
9126.430664
9387.145508
9489.365234
9448.276367
9263.204102
9272.085938
9626.713867
9257.094727
9447.811523
9151.396484
9400.122070
9454.380859
9288.169922
9240.025391
9460.136719
9318.549805
9098.030273
9339.493164
9362.607422
9131.558594
9215.619141
8980.462891
9445.983398
9296.519531
9107.827148
9321.444336
9426.611328
9304.370117
9423.323242
9082.050781
9300.409180
9560.712891
9368.413086
9602.292969
9401.492188
9486.071289
9409.128906
9516.294922
9458.551758
9480.327148
9350.133789
9150.956055
9406.363281
9501.323242
9475.748047
9644.432617
9264.955078
9335.982422
9283.542969
9214.931641
9671.891602
9401.654297
9540.970703
9159.897461
9550.305664
9376.421875
9201.358398
9245.789062
9444.380859
9317.951172
9257.692383
9371.215820
9578.897461
9352.382812
9264.004883
9288.608398
9335.098633
9261.272461
9272.578125
9428.570312
9460.747070
9429.764648
9391.695312
9355.557617
9364.464844
9235.074219
9418.313477
9240.046875
9451.102539
9483.218750
9375.392578
9474.021484
9402.291992
9354.990234
9466.434570
9209.788086
9174.696289
9129.873047
9391.058594
9583.132812
8989.238281
9366.097656
9357.767578
9411.908203
9228.421875
9486.335938
9169.193359
9501.159180
9150.833008
9219.612305
9430.519531
9064.690430
9341.347656
9467.413086
9238.750000
9263.038086
9478.966797
9323.745117
9251.721680
9287.614258
9281.976562
9062.608398
9354.784180
9342.791016
9296.625977
9324.755859
9435.565430
9287.706055
9339.493164
9159.978516
9398.762695
9405.844727
9418.573242
9345.451172
9559.432617
9402.804688
9277.053711
9640.737305
9316.291016
9217.429688
9457.378906
9455.760742
9347.376953
9434.108398
9298.724609
9381.905273
9379.830078
9271.619141
9272.467773
9203.695312
9393.168945
9327.097656
9463.420898
9275.987305
9294.110352
9383.968750
9414.038086
9283.288086
9617.838867
9406.184570
9078.818359
9486.296875
9395.261719
9634.138672
9443.436523
9287.163086
9060.874023
9656.814453
9361.750000
9276.105469
9616.201172
9208.882812
9388.101562
9489.261719
9536.595703
9365.506836
9292.614258
9261.904297
9685.220703
9338.898438
9224.541016
9686.920898
9114.610352
9385.884766
9197.826172
9551.036133
9307.976562
9396.440430
9199.596680
9220.720703
9488.673828
9196.439453
9455.583984
9158.235352
9535.152344
9487.050781
9129.365234
9326.158203
9326.916016
9455.670898
9138.806641
9642.621094
9456.529297
9331.255859
9309.299805
9421.711914
9423.670898
9302.242188
9423.086914
9602.949219
9564.336914
9514.116211
9417.512695
9363.695312
9443.014648
9440.697266
9006.547852
8925.254883
9611.504883
9427.210938
9312.556641
9351.503906
9320.402344
9393.967773
9321.060547
9145.857422
9637.236328
9357.173828
9009.183594
9459.095703
9399.368164
9129.470703
9388.146484
9418.453125
9217.414062
9175.753906
9428.361328
9690.718750
9410.502930
9582.065430
9277.183594
9039.867188
9469.962891
9535.243164
9449.428711
9636.848633
9663.163086
9178.052734
9404.975586
9291.433594
9206.622070
9676.325195
9301.053711
9128.502930
9423.330078
9404.627930
9726.909180
9394.042969
9539.350586
9438.613281
9427.600586
9025.893555
9544.991211
9853.041016
9495.804688
9253.896484
9321.333008
9358.711914
9423.491211
9364.888672
9512.356445
9373.352539
9650.057617
9475.615234
9097.846680
9392.847656
9540.889648
9308.782227
9206.259766
9467.747070
9471.904297
9604.804688
9134.914062
9141.506836
9485.416992
9343.626953
9587.566406
9232.565430
9572.704102
9464.826172
9451.033203
9316.746094
9397.700195
9471.973633
9389.125977
9383.606445
9517.023438
9438.597656
9434.184570
9427.110352
9234.337891
9700.284180
9355.987305
9126.168945
9388.543945
9089.584961
9334.079102
8963.194336
9144.497070
9348.085938
9073.790039
9351.956055
9650.060547
9589.466797
9092.291992
9365.052734
9480.880859
9572.404297
9171.208008
9350.975586
9499.644531
9448.819336
9283.402344
9551.412109
9723.424805
9502.753906
9159.362305
9418.298828
9663.649414
9479.554688
9375.780273
9506.594727
9722.643555
9495.265625
9369.984375
9222.906250
9519.038086
9624.294922
9571.436523
9185.453125
9755.736328
9892.077148
9822.695312
9394.734375
9728.583008
9586.082031
9411.930664
9471.790039
9413.584961
9636.447266
9476.332031
9477.629883
9290.248047
9434.897461
9508.926758
9728.937500
9552.771484
9380.061523
9615.405273
9711.260742
9557.813477
9612.109375
9386.570312
9252.305664
9560.728516
9350.527344
9250.412109
9431.958008
9546.062500
9476.660156
9719.818359
9304.093750
9811.187500
9611.323242
9848.087891
9579.005859
9633.293945
9691.838867
9719.410156
9450.573242
9408.806641
9462.250977
9746.901367
9562.531250
9324.269531
9364.482422
9553.272461
9708.795898
9598.398438
9467.237305
9490.583008
9707.228516
9557.016602
9266.069336
9681.420898
9609.878906
9717.275391
9461.384766
9480.373047
9393.342773
9661.496094
9441.853516
9822.902344
9416.757812
9603.777344
9358.215820
9383.331055
9452.223633
9524.083008
9498.467773
9593.213867
9594.703125
9785.867188
9530.228516
9547.655273
9551.915039
9719.125977
9614.719727
9439.028320
9685.060547
9623.200195
9587.562500
9272.990234
9714.466797
9608.549805
9887.985352
9447.582031
9667.312500
9734.636719
9564.052734
9751.138672
9678.924805
9345.583008
9779.354492
9452.287109
9402.614258
9765.648438
9681.995117
9695.540039
9504.760742
9746.836914
9570.603516
9395.111328
9705.284180
9762.838867
9577.980469
9655.691406
9716.150391
9541.689453
9666.279297
9615.350586
9625.703125
9648.847656
9701.974609
9633.777344
9509.646484
9583.192383
9728.556641
9594.074219
9453.196289
9268.655273
9913.824219
9491.512695
9471.887695
9638.378906
9845.453125
9555.991211
9607.390625
9609.000977
9563.934570
9455.240234
9604.145508
9466.574219
9547.370117
9496.165039
9679.776367
9371.531250
9599.290039
9716.241211
9608.548828
9525.321289
9617.193359
9447.511719
9689.555664
9334.384766
9622.325195
9950.792969
9569.235352
9449.502930
9697.416016
9580.885742
9278.807617
9681.552734
9472.532227
9655.390625
9742.240234
9668.966797
9241.363281
9608.673828
9619.541992
9268.747070
9609.857422
9317.328125
9923.083984
9241.064453
9449.565430
9313.460938
9470.595703
9546.529297
9527.639648
9668.969727
9583.102539
9617.913086
9558.127930
9606.243164
9902.275391
9532.166992
9603.168945
9326.484375
9790.790039
9521.308594
9410.087891
9453.814453
9624.203125
9549.264648
9542.080078
9590.179688
9642.442383
9827.067383
9601.312500
9725.378906
9749.644531
9730.582031
9399.599609
9710.323242
9589.875000
9831.112305
9870.371094
9337.156250
9787.262695
9934.458984
9733.493164
9611.810547
9680.850586
9771.194336
9833.067383
9611.128906
9640.711914
9663.246094
9372.138672
9673.265625
9318.185547
9914.878906
9805.123047
9557.712891
9877.212891
9853.124023
9478.695312
9527.911133
9422.826172
9483.308594
9409.992188
9528.715820
9535.436523
9453.983398
9401.621094
9790.072266
9896.320312
9487.383789
9766.649414
9735.091797
9567.531250
9532.454102
9926.950195
9428.920898
9814.572266
9549.982422
9636.205078
9629.545898
9565.953125
9368.353516
9487.931641
9701.228516
9736.187500
9769.787109
9442.785156
9706.510742
9830.066406
10012.492188
9650.034180
9719.299805
9878.803711
9733.405273
9503.411133
9692.685547
9613.932617
9613.424805
9606.564453
9471.721680
9659.279297
9476.522461
9690.996094
9399.803711
9654.127930
9972.966797
9643.432617
9676.791992
9374.204102
9478.505859
9540.388672
9633.541016
9602.427734
9731.842773
9626.629883
9738.553711
9581.584961
9309.188477
9371.039062
9501.403320
9651.220703
9271.416016
9545.490234
9603.300781
9565.331055
9682.927734
9393.438477
9900.464844
9775.326172
9479.991211
9619.647461
9540.790039
9546.117188
9627.100586
9655.697266
9420.252930
9530.351562
9413.373047
9553.116211
9665.675781
9886.501953
9400.981445
9390.398438
9604.623047
9779.327148
9668.781250
9215.459961
9626.726562
9772.313477
9693.440430
9773.311523
9407.027344
9821.149414
9784.016602
9689.208984
9630.655273
10029.525391
9831.475586
9583.568359
9553.734375
9621.358398
10036.945312
```
