## Supplementary material for "Functional connectivity across the human subcortical auditory system using an autoregressive matrix-Gaussian copula graphical model approach with partial correlations": Code: roi-06_mean_ts.txt

```
8578.340820
8747.514648
9080.832031
8922.371094
8751.572266
8705.473633
9000.368164
8615.082031
8963.136719
8883.831055
8737.588867
8526.719727
8658.847656
8998.399414
8572.507812
8841.292969
8843.382812
8467.611328
8971.550781
8752.590820
8924.115234
8622.182617
8696.244141
8748.801758
8638.597656
8842.351562
8643.244141
9132.125000
8930.598633
8615.628906
8817.745117
8735.282227
8787.523438
8678.722656
8562.795898
8709.166016
8728.742188
8900.525391
8762.302734
8631.218750
9087.585938
8728.725586
9194.954102
8918.746094
9191.655273
9034.373047
8804.976562
8995.353516
8833.670898
8715.978516
8352.601562
8632.361328
8489.954102
8662.802734
8674.827148
8376.613281
8595.320312
8817.111328
8517.449219
8629.814453
8503.680664
8524.950195
9001.378906
8570.932617
8753.223633
8665.621094
8571.310547
8901.355469
8778.309570
8926.747070
8523.491211
8732.962891
8633.234375
8576.968750
8814.695312
8653.604492
8743.852539
8945.219727
8912.880859
8835.676758
8926.624023
9035.568359
8795.480469
8986.277344
8489.111328
8803.506836
8546.694336
8397.291016
8720.754883
8950.147461
8520.751953
8757.455078
8779.023438
8404.387695
8656.601562
8572.410156
8360.883789
8551.259766
8721.661133
8473.192383
8600.226562
8462.293945
8386.189453
8691.529297
8607.979492
8959.478516
8674.351562
8670.872070
8879.300781
8780.188477
8798.163086
8735.150391
8733.671875
8783.641602
8861.423828
8824.834961
8783.762695
8792.931641
8617.059570
8731.853516
8742.065430
8545.621094
8343.915039
8395.572266
8521.081055
8896.208984
8649.512695
8439.867188
9015.445312
8608.918945
8762.580078
8361.304688
8510.088867
8660.623047
8557.972656
8779.661133
8650.870117
8593.770508
8682.184570
8519.141602
8852.203125
8539.966797
8754.422852
8754.674805
8509.625977
8503.222656
8573.536133
8628.157227
8797.725586
8778.162109
8612.094727
8572.079102
8500.775391
8644.559570
8415.890625
8768.237305
8784.184570
8583.531250
8753.321289
8647.422852
8717.206055
8395.754883
8671.384766
8913.585938
8708.344727
8897.890625
8866.679688
8866.625000
8578.453125
8761.818359
8531.578125
8978.630859
8885.922852
8959.713867
8524.050781
9071.460938
8670.383789
8820.272461
8769.093750
8308.146484
8437.717773
8610.451172
8176.347656
8796.367188
8661.267578
8461.802734
8464.544922
8629.942383
8580.727539
8600.816406
8583.313477
8842.042969
8749.063477
8622.586914
8632.495117
8862.870117
8991.306641
8552.848633
8590.756836
9187.576172
8630.838867
9071.164062
8463.289062
8824.901367
8577.336914
8644.696289
8502.965820
8821.744141
8727.132812
8575.004883
8702.051758
8714.747070
8538.161133
8397.998047
8839.516602
8530.201172
8489.069336
8348.771484
8416.533203
8580.213867
8810.531250
8607.350586
8705.371094
8754.332031
8905.952148
8650.541992
8736.966797
8665.245117
8984.218750
8314.049805
8751.668945
8729.425781
8761.856445
8704.571289
8931.166016
8357.554688
8505.335938
8673.832031
8522.033203
8626.337891
8486.806641
8554.509766
8307.234375
8444.338867
8742.625000
8704.099609
8565.639648
8718.394531
8595.971680
8731.618164
8679.583008
8560.098633
8596.646484
8578.121094
8544.288086
8799.524414
8497.113281
8453.201172
8466.629883
8836.833008
8644.832031
8709.475586
8535.790039
8699.655273
8689.034180
8563.275391
8818.763672
8702.520508
8925.833984
8739.521484
8689.806641
8985.655273
8804.215820
8545.107422
8792.430664
8841.934570
8515.317383
8848.969727
8693.872070
8384.011719
8798.414062
8549.712891
8497.076172
8688.824219
8739.161133
8673.287109
8666.577148
8582.611328
8530.350586
8802.326172
8649.605469
8838.258789
9128.861328
8827.690430
8846.418945
8820.282227
8888.096680
8781.909180
8642.361328
8712.730469
8692.813477
8609.353516
8953.541016
8857.058594
8500.248047
8492.667969
8455.777344
8714.212891
8527.444336
8720.001953
8686.141602
8576.333008
8507.833008
8420.105469
8463.007812
8774.430664
8589.563477
8461.586914
8634.890625
8806.160156
8758.330078
8565.115234
8621.190430
8691.152344
8835.204102
8905.560547
8696.285156
8522.421875
8904.052734
8806.813477
8484.765625
8865.224609
8697.976562
8816.916016
8658.727539
8608.582031
8796.739258
8665.706055
9076.603516
8718.492188
8800.496094
8775.024414
8828.630859
8703.115234
9122.736328
8676.732422
8649.750977
8933.347656
8720.038086
8724.983398
8669.244141
8841.996094
9028.398438
8758.648438
8632.862305
8535.091797
9368.913086
8769.846680
8922.978516
8775.648438
8885.856445
9323.175781
9009.338867
8536.866211
8859.719727
8678.252930
8877.834961
8736.627930
9067.349609
9145.909180
8844.809570
8880.585938
8920.878906
9024.703125
8696.027344
9075.364258
8867.547852
8835.504883
8873.832031
8746.315430
8789.418945
8643.111328
8816.568359
8784.182617
8907.862305
8882.209961
9086.763672
8807.763672
8582.734375
8808.858398
8822.009766
8711.894531
8665.254883
9008.747070
9014.820312
8678.628906
8997.520508
9034.041016
8644.541992
8738.919922
8695.813477
8723.788086
8815.697266
8756.536133
8491.152344
8818.885742
8983.967773
8976.392578
8810.101562
9055.192383
8723.115234
9004.950195
8578.589844
8869.936523
8875.515625
9033.571289
8820.914062
8966.439453
8797.620117
8928.226562
8770.943359
8942.878906
8766.126953
8915.212891
8815.964844
9151.758789
8808.607422
8707.059570
8619.143555
8868.021484
9056.259766
8588.833984
8795.238281
8842.638672
8970.439453
8948.000000
8931.943359
8944.122070
8927.714844
8833.237305
9152.910156
9194.235352
8582.000000
8866.583008
9196.250977
9345.596680
8948.537109
8680.983398
8970.834961
8839.809570
8884.895508
8746.894531
8797.821289
8629.087891
8771.697266
8413.379883
8805.117188
8931.964844
8611.924805
8694.916992
8936.910156
8788.162109
8693.809570
8811.766602
8641.490234
9191.912109
8776.613281
8736.062500
8895.263672
8803.719727
8670.653320
8742.458008
8935.704102
9103.221680
9121.852539
8428.913086
8909.847656
8923.777344
9030.432617
9143.869141
8794.216797
8890.613281
9264.564453
8716.853516
8802.967773
8934.763672
8803.720703
8801.039062
8788.974609
8862.548828
9029.712891
8897.597656
8640.198242
9047.140625
8932.716797
8844.299805
8597.405273
8561.344727
8939.384766
8752.554688
8680.085938
8779.715820
8624.325195
8863.111328
8610.884766
8776.740234
8639.554688
9156.940430
8786.269531
8715.148438
8724.120117
9105.666016
8795.665039
9012.828125
8973.677734
9026.583984
8975.743164
8770.919922
8772.972656
8948.404297
9106.084961
8733.006836
8694.970703
8871.306641
8679.208984
8809.750000
8776.202148
8887.734375
8871.033203
8682.663086
9135.981445
8867.291992
8885.379883
9009.708008
8692.400391
8602.721680
9017.739258
8771.035156
8733.404297
8667.725586
8596.087891
8991.070312
8925.320312
8851.725586
8849.681641
9076.283203
8835.620117
9443.428711
9308.460938
9178.203125
8956.765625
9013.035156
8968.604492
9070.209961
8920.634766
9043.791992
9036.941406
8648.160156
8902.700195
9072.644531
9063.334961
8887.871094
8925.282227
8908.376953
8789.666992
8962.847656
8527.825195
8852.444336
8799.946289
8962.894531
8821.504883
9042.454102
8904.159180
8962.281250
8728.080078
9201.847656
9020.771484
8746.692383
8556.625977
9095.765625
8957.781250
8872.177734
8872.549805
8891.204102
9058.524414
8692.808594
8439.676758
8499.015625
8557.403320
8736.424805
8920.877930
8898.861328
8749.069336
9304.497070
8779.292969
8805.227539
9082.885742
8898.190430
9085.812500
8727.517578
8845.919922
8780.141602
8439.850586
8912.183594
8761.501953
8814.471680
8868.262695
8830.578125
8906.832031
9123.026367
8712.695312
8809.563477
8485.406250
8871.416992
8632.021484
8843.086914
8890.438477
8808.777344
9089.906250
8810.096680
8533.729492
8683.863281
8854.446289
8940.287109
8751.607422
8824.445312
8651.469727
8999.628906
8772.791016
8443.420898
8974.333984
8993.926758
8514.379883
8961.439453
8929.886719
9178.062500
8807.746094
8895.646484
9038.797852
8858.348633
8545.795898
8964.534180
8940.915039
8936.304688
9001.509766
8681.591797
8827.371094
9169.352539
8779.389648
8586.244141
8939.064453
8701.186523
8724.221680
8840.416992
8749.978516
9170.233398
8732.710938
8983.016602
8865.221680
8962.132812
8723.119141
8714.009766
8717.636719
8921.027344
8978.075195
8970.524414
8822.834961
8933.225586
8920.709961
8744.805664
8601.296875
8949.095703
8802.623047
8679.457031
8837.322266
8999.928711
8910.197266
8771.129883
8892.809570
8923.585938
8855.903320
8774.456055
8730.250000
8963.876953
8776.749023
9013.144531
8985.023438
8734.279297
8831.917969
8609.250977
8667.702148
8527.734375
8825.222656
8767.295898
8688.988281
8977.778320
9008.805664
9113.524414
8701.426758
8749.133789
9201.746094
8768.948242
8476.697266
9016.011719
8492.189453
8824.473633
8924.415039
8745.761719
8965.359375
9059.346680
8511.588867
8956.671875
8867.915039
8969.814453
8793.487305
8493.688477
8899.505859
8511.787109
8862.042969
9135.223633
8749.898438
8729.148438
8942.536133
8765.629883
8747.305664
8905.896484
8939.957031
8884.976562
8909.189453
8749.207031
8840.356445
9018.957031
9024.342773
8739.333984
9270.671875
9216.215820
9008.332031
8844.636719
8963.529297
8740.510742
8975.436523
8843.707031
9019.237305
8890.274414
8788.259766
8840.892578
8701.259766
8938.979492
8692.991211
8714.798828
8848.766602
8934.810547
8712.967773
8671.492188
9032.235352
8858.431641
8851.089844
8775.314453
8969.267578
8988.428711
8861.127930
8864.819336
8886.872070
9054.262695
8864.515625
8643.630859
8781.144531
8662.990234
8925.135742
8774.129883
8839.765625
9153.250000
8975.113281
8721.166016
8467.041016
9039.358398
9426.249023
8641.577148
8958.259766
8995.107422
9161.888672
8990.599609
8796.869141
9065.854492
9203.241211
8746.077148
8563.551758
8907.293945
8865.880859
8919.860352
8757.843750
8852.803711
8921.254883
9088.446289
8755.238281
8918.425781
8848.914062
8942.056641
8693.089844
8654.801758
8858.707031
8943.698242
9062.548828
8790.986328
8506.145508
8787.289062
9119.369141
8901.791992
8937.879883
9012.621094
9127.977539
8995.882812
8782.645508
8786.409180
8907.832031
8943.664062
8849.136719
8680.981445
8855.798828
8917.957031
8605.201172
8903.211914
8985.133789
8965.674805
8980.255859
8911.719727
8978.486328
8825.574219
8715.934570
8751.975586
8767.661133
8939.968750
8694.012695
8789.992188
8982.503906
8743.689453
8836.462891
8902.318359
8599.560547
8973.931641
8946.860352
8890.853516
8854.699219
9113.925781
9050.208984
8749.948242
8817.734375
8634.229492
8943.404297
9123.090820
8388.315430
8612.806641
8901.700195
8699.253906
8716.908203
8694.365234
8661.392578
9002.597656
9055.237305
9071.491211
8943.147461
9339.458984
9164.184570
8722.175781
8850.946289
8969.613281
9095.203125
8952.877930
8990.458984
8863.150391
8745.677734
9020.687500
8674.106445
8744.841797
9118.691406
8873.158203
8896.422852
8739.446289
8765.864258
8736.789062
8810.958008
8691.771484
8771.806641
8814.760742
8904.161133
8845.627930
9078.546875
9142.439453
8706.185547
8893.218750
8816.277344
8598.997070
9153.563477
8813.501953
8858.708984
8857.911133
8938.848633
8862.298828
8990.863281
8832.718750
```
