## Supplementary material for "Functional connectivity across the human subcortical auditory system using an autoregressive matrix-Gaussian copula graphical model approach with partial correlations": Code: roi-07_mean_ts.txt

```
10168.613281
10292.282227
10252.542969
10059.586914
10217.869141
10214.450195
10381.738281
9932.522461
10072.719727
10237.459961
10075.397461
10055.679688
10149.722656
10227.468750
10049.802734
10065.217773
10379.229492
10087.108398
9948.820312
9852.306641
10126.681641
10296.485352
10034.027344
10217.928711
10042.711914
10047.647461
10116.586914
10280.155273
10283.435547
10136.609375
10175.249023
10171.188477
10215.011719
10000.839844
9980.237305
10304.588867
10168.930664
10036.875000
10238.624023
10100.566406
10149.475586
10002.653320
10069.526367
10337.047852
10172.391602
10159.220703
10295.377930
10199.988281
10274.004883
9958.097656
10098.579102
10076.923828
10021.225586
9997.807617
9996.938477
10260.493164
10019.494141
9852.993164
10110.522461
10320.654297
10120.670898
10189.642578
10241.939453
10017.180664
10316.866211
10068.219727
10190.420898
10150.144531
9907.875977
10205.550781
10071.545898
10261.985352
10109.975586
10218.895508
10097.135742
10138.278320
10223.743164
10321.873047
10256.400391
10340.159180
10200.930664
10087.327148
9902.698242
10124.156250
9964.445312
9968.421875
9871.128906
10391.386719
10048.977539
10176.480469
9919.016602
10108.530273
10528.158203
9983.875000
9767.387695
10124.264648
10164.600586
10102.709961
10004.378906
10108.762695
10086.123047
10023.450195
9866.878906
10079.718750
10168.587891
10011.592773
10113.381836
10089.262695
9936.569336
9985.506836
10177.136719
10175.749023
10125.074219
10316.863281
10010.399414
10203.398438
9837.323242
10126.256836
10069.125977
9894.764648
9912.899414
10239.890625
10330.577148
10051.172852
10005.516602
10301.049805
10248.941406
9840.220703
10155.329102
10048.969727
10094.300781
9951.259766
10286.647461
10027.000000
10075.259766
10184.250977
10120.699219
10294.932617
10075.284180
10092.691406
10266.288086
9779.368164
10156.550781
10274.019531
10190.815430
10167.979492
9993.843750
10036.053711
10216.860352
9992.531250
9939.113281
10170.805664
10185.375000
10082.018555
10208.400391
10158.792969
10239.521484
9755.036133
9962.562500
10269.069336
10036.649414
9954.695312
10141.063477
10319.785156
10051.461914
10250.055664
10257.725586
10190.735352
10055.920898
10080.054688
10145.079102
9960.752930
10037.491211
10307.790039
10324.112305
10166.415039
9982.441406
10134.094727
10240.789062
10231.769531
9874.699219
10152.974609
10163.450195
10238.581055
10031.216797
10135.957031
10276.125977
10256.748047
10083.904297
10155.601562
10148.298828
10175.936523
9987.560547
10074.332031
10186.973633
10130.279297
10047.212891
9964.663086
10065.855469
9849.760742
10039.202148
9998.872070
10058.147461
10170.898438
10126.646484
10324.779297
10065.155273
10002.336914
10049.703125
10060.532227
10092.304688
9988.920898
9963.069336
9961.458984
10148.125977
10047.926758
9964.619141
9872.371094
10122.089844
10006.698242
10134.660156
9858.779297
10021.578125
10070.063477
9959.030273
9968.910156
10181.297852
10009.191406
9906.280273
10010.815430
9857.812500
10145.113281
10196.083008
10113.207031
10218.275391
10067.883789
10055.520508
9882.891602
10010.189453
9957.827148
10152.731445
9923.877930
9978.744141
9937.375000
10215.154297
9924.595703
10010.947266
10177.489258
10088.061523
10132.157227
10075.522461
10244.563477
10219.580078
9968.575195
10110.878906
10043.381836
10082.223633
9743.827148
10006.884766
10048.772461
10154.914062
10085.329102
10110.405273
10202.511719
10138.449219
9937.360352
9894.264648
9976.595703
10037.306641
9930.939453
10207.407227
10043.822266
10228.187500
10053.878906
9909.774414
9968.288086
9887.727539
10015.031250
10074.728516
9927.234375
9967.577148
10098.301758
9967.155273
9996.671875
10129.380859
10160.670898
10126.952148
9960.071289
10010.314453
10162.047852
10013.569336
10057.420898
10294.992188
10150.938477
10100.019531
10014.933594
10025.950195
10075.895508
9842.744141
9814.961914
10158.214844
9987.859375
10128.607422
10036.149414
10206.087891
10035.992188
10058.625977
9874.139648
10184.334961
10110.313477
10066.016602
9988.477539
10224.813477
10037.574219
9982.705078
10052.797852
9929.030273
10024.074219
10063.805664
10059.177734
10028.203125
9979.524414
10121.901367
9758.589844
10162.396484
10040.397461
10042.264648
10136.368164
10291.131836
9978.998047
10049.652344
9998.729492
10003.127930
10120.534180
9945.582031
9758.306641
9973.537109
10071.625000
10081.967773
10081.842773
10036.687500
10055.069336
9879.823242
10128.532227
10215.116211
10141.639648
9928.563477
9922.243164
10051.867188
10046.105469
9863.121094
9950.758789
10088.603516
10117.836914
9892.359375
10013.143555
10040.915039
10143.597656
10168.397461
9970.003906
10144.325195
10146.376953
10006.576172
9810.959961
9863.343750
10105.780273
10037.778320
10269.902344
10381.031250
10103.082031
10098.803711
9990.301758
10156.443359
10338.068359
10066.666016
10089.657227
10263.589844
10215.704102
10014.463867
10098.515625
9985.725586
10295.941406
10114.084961
10187.047852
9903.757812
10196.243164
10075.662109
10185.250977
9874.264648
9863.372070
10069.352539
9906.672852
9875.903320
9977.281250
10124.872070
10267.521484
10105.782227
10013.995117
10365.726562
9886.553711
9973.144531
10158.196289
10004.741211
9917.821289
9785.263672
9969.672852
10368.632812
10119.058594
10114.377930
10097.769531
10161.163086
9930.575195
10217.454102
10196.936523
10092.985352
10028.065430
10030.980469
10108.300781
10167.063477
9937.542969
9987.454102
10201.180664
9971.115234
10027.860352
10095.493164
10029.804688
10232.730469
9982.181641
10205.667969
10178.883789
10094.524414
9789.224609
10035.769531
9994.832031
10044.460938
10218.298828
10199.041992
10378.897461
10120.368164
9968.013672
10035.678711
10107.224609
10042.458984
10123.522461
10128.883789
10274.746094
9995.382812
9999.658203
9977.155273
10059.344727
10136.285156
9920.312500
9913.580078
9989.618164
9868.801758
10126.615234
10032.091797
10261.944336
9982.887695
9972.667969
10018.207031
10035.352539
10105.141602
9926.948242
10346.047852
10122.193359
9867.418945
9952.347656
10095.874023
10028.621094
9985.249023
9997.082031
10065.968750
10425.508789
10027.738281
10063.826172
10068.486328
10211.459961
10042.839844
10021.946289
10134.569336
10252.907227
10131.684570
10128.152344
10093.957031
10163.915039
10164.414062
10162.144531
9914.781250
10257.955078
10286.030273
10275.349609
9948.605469
9997.506836
10162.030273
9975.914062
10183.514648
10189.528320
10044.618164
10240.529297
10202.219727
9937.433594
10137.654297
10285.047852
9938.994141
10080.909180
10203.428711
9820.358398
9919.108398
10043.324219
10123.156250
9964.428711
10151.214844
10036.832031
10090.981445
10279.102539
10300.160156
10034.112305
10175.287109
10044.539062
9979.514648
10075.300781
9958.521484
10257.545898
10009.080078
9947.196289
10111.804688
10217.597656
10292.131836
10074.601562
9840.568359
10189.183594
10084.143555
10051.085938
10062.434570
9862.292969
10146.165039
10201.740234
10067.739258
9833.048828
10050.078125
10237.714844
10136.766602
9930.868164
10374.185547
10139.714844
10184.893555
10199.186523
10221.073242
10065.768555
10027.906250
10014.911133
10136.981445
9973.084961
9933.041992
10017.327148
9871.110352
10035.282227
10112.290039
9939.253906
10176.916992
10067.602539
9962.609375
10222.920898
10256.938477
10078.530273
10071.439453
10225.377930
10267.730469
10067.663086
10155.070312
10158.458008
10333.436523
10445.038086
10151.082031
10004.618164
10308.858398
10032.149414
10207.584961
10094.920898
10367.785156
10308.094727
10134.610352
10139.875977
10173.771484
9914.377930
10159.887695
9978.992188
10120.155273
9885.647461
10100.016602
10097.839844
10183.738281
10151.753906
10289.965820
10114.636719
10090.817383
10197.687500
10131.676758
9893.129883
10051.958984
10159.518555
10110.713867
10042.993164
9942.933594
10138.458984
10297.541016
10251.520508
10217.944336
10122.425781
10070.782227
10189.123047
9956.006836
10099.724609
10245.508789
10229.042969
10298.068359
10095.562500
10198.382812
10258.584961
10217.727539
10123.618164
9963.311523
10076.133789
10196.852539
10008.850586
10013.363281
10264.779297
10179.695312
10127.089844
10267.522461
10253.658203
10229.147461
10307.368164
10268.719727
10292.286133
10299.222656
10032.481445
9985.897461
10121.824219
9977.919922
10245.913086
10202.917969
10124.053711
10275.903320
10225.316406
10272.374023
10099.088867
10104.193359
10059.263672
10178.941406
10160.926758
10146.900391
10175.864258
10350.052734
10149.938477
10208.157227
10074.832031
10063.865234
10173.488281
10200.625977
10272.026367
10121.562500
10280.537109
10332.359375
10322.034180
10227.105469
10141.849609
10145.518555
10239.619141
10251.555664
10166.552734
10139.096680
10196.550781
10221.541016
10360.005859
10248.544922
10286.513672
10056.415039
10240.225586
10250.922852
10196.067383
10077.397461
10050.725586
10196.935547
10331.881836
10041.066406
10172.083008
10023.408203
10133.527344
10169.571289
10236.611328
10154.100586
10134.156250
10238.479492
10274.369141
10147.848633
10406.828125
10173.720703
10286.149414
10005.067383
10171.436523
10140.492188
10064.830078
10242.406250
10326.344727
10291.443359
10192.603516
10083.987305
10218.694336
10119.233398
10078.287109
9989.954102
10141.850586
10375.568359
10238.570312
10241.803711
10089.347656
9974.447266
10197.712891
10024.246094
10211.457031
10332.581055
10240.709961
10177.917969
10069.777344
10209.437500
9969.149414
10281.641602
10101.066406
10230.288086
10290.042969
10127.667969
10283.384766
10449.165039
10198.304688
10061.606445
10071.336914
10272.672852
10254.524414
10280.915039
10093.821289
10170.679688
10197.719727
10154.602539
10061.610352
10056.477539
10163.204102
10125.308594
10222.765625
10177.555664
9984.214844
10232.723633
10032.480469
9830.770508
10080.554688
10030.802734
10276.180664
10248.941406
10352.762695
10373.431641
10151.363281
10225.994141
10258.118164
10177.525391
10101.023438
10143.605469
10211.800781
10319.597656
10220.054688
10201.327148
10122.478516
10305.647461
10175.832031
10269.556641
10049.706055
10166.223633
9974.481445
10322.866211
9990.478516
10326.019531
10355.541992
10278.288086
10371.999023
10156.939453
10272.657227
10165.518555
9997.929688
9904.576172
10170.092773
10239.217773
10145.625977
10245.734375
10031.818359
10164.230469
10148.969727
9958.271484
10165.814453
10259.752930
10236.994141
10242.447266
10020.889648
10161.467773
10079.249023
10122.891602
10106.184570
10211.457031
10172.148438
10045.827148
10388.091797
10238.797852
10336.131836
10092.992188
10166.421875
9967.618164
10046.871094
10214.938477
9819.327148
10056.430664
10075.378906
10323.683594
10126.965820
10219.798828
10017.611328
10138.206055
10135.095703
10363.023438
10139.233398
10148.512695
10106.496094
10211.900391
10226.155273
10169.193359
9968.504883
10183.956055
10234.280273
10067.698242
10258.772461
9909.596680
10246.358398
10202.178711
10265.529297
10210.788086
10388.478516
10277.970703
10330.976562
10220.421875
9897.293945
9950.564453
9907.251953
10137.621094
9993.405273
10140.087891
10116.368164
10043.644531
10044.384766
10355.493164
10254.795898
10471.221680
10126.434570
10074.923828
10242.202148
10090.347656
10264.265625
10265.116211
10175.532227
10174.397461
9981.998047
10078.285156
10111.579102
10205.451172
10184.462891
10157.506836
10110.773438
10119.135742
10353.561523
10138.389648
10234.516602
10260.785156
10232.898438
10252.026367
10254.594727
10213.395508
10077.836914
10303.841797
9923.165039
10086.087891
10088.303711
10206.944336
10102.833984
10114.185547
10206.313477
10133.142578
10199.211914
9823.163086
10181.871094
10308.675781
10109.687500
10060.925781
10176.808594
```
