## Supplementary material for "Functional connectivity across the human subcortical auditory system using an autoregressive matrix-Gaussian copula graphical model approach with partial correlations": Code: roi-08_mean_ts.txt

```
11698.455078
11786.543945
11560.672852
11573.655273
11690.519531
11526.304688
11663.509766
11653.821289
11524.091797
11441.262695
11676.420898
11692.227539
11471.434570
11392.545898
11594.110352
11522.889648
11505.235352
11570.313477
11569.481445
11803.364258
11570.696289
11581.169922
11578.568359
11418.259766
11501.175781
11759.798828
11484.687500
11477.768555
11414.507812
11814.582031
11424.619141
11212.509766
11666.014648
11363.625977
11512.898438
11430.326172
11757.735352
11518.357422
11725.769531
11670.499023
11508.672852
11530.666992
11427.982422
11498.655273
11288.775391
11544.511719
11643.378906
11659.238281
11158.878906
11641.423828
11553.793945
11522.826172
11637.861328
11528.627930
11319.101562
11588.842773
11581.496094
11463.006836
11466.405273
11545.851562
11704.789062
11443.249023
11461.562500
11672.103516
11429.208008
11500.044922
11375.250000
11260.193359
11458.114258
11494.383789
11653.229492
11489.892578
11513.013672
11475.458008
11436.605469
11537.355469
11507.037109
11483.908203
11287.884766
11731.146484
11566.559570
11390.538086
11562.429688
11283.589844
11668.177734
11510.016602
11434.686523
11532.070312
11534.287109
11408.116211
11669.751953
11518.002930
11402.239258
11650.333984
11526.756836
11300.200195
11421.867188
11537.244141
11349.315430
11574.103516
11546.727539
11482.579102
11545.356445
11396.269531
11541.839844
11320.603516
11348.552734
11648.150391
11397.618164
11481.300781
11545.443359
11415.217773
11513.159180
11359.826172
11171.399414
11586.802734
11544.012695
11166.116211
11450.596680
11617.451172
11386.556641
11547.487305
11538.149414
11527.834961
11404.510742
11294.047852
11297.869141
11469.756836
11600.831055
11563.672852
11411.644531
11687.308594
11466.830078
11378.458008
11392.874023
11394.455078
11427.374023
11487.714844
11603.327148
11451.436523
11323.393555
11311.051758
11438.551758
11457.041992
11431.954102
11521.993164
11458.580078
11415.445312
11328.611328
11394.322266
11571.147461
11365.565430
11579.386719
11468.498047
11470.231445
11525.875000
11422.779297
11572.075195
11523.364258
11355.979492
11360.490234
11394.345703
11519.279297
11407.808594
11626.005859
11281.895508
11205.846680
11428.344727
11683.207031
11454.176758
11307.496094
11337.624023
11082.417969
11424.329102
11291.237305
11301.719727
11645.458008
11493.652344
11224.315430
11625.037109
11291.232422
11183.964844
11514.055664
11446.472656
11443.009766
11551.514648
11402.991211
11379.183594
11583.576172
11412.158203
11284.646484
11498.727539
11439.195312
11329.553711
11511.149414
11421.840820
11358.847656
11579.119141
11504.270508
11316.170898
11540.186523
11450.753906
11436.416992
11567.193359
11499.649414
11377.617188
11492.440430
11670.554688
11474.920898
11517.863281
11461.071289
11465.577148
11709.509766
11508.416016
11328.810547
11452.095703
11489.347656
11430.551758
11632.244141
11499.827148
11368.948242
11482.061523
11464.855469
11386.652344
11505.865234
11622.936523
11465.612305
11618.024414
11501.080078
11735.017578
11379.366211
11449.610352
11471.069336
11470.712891
11389.566406
11465.101562
11468.684570
11575.632812
11379.145508
11638.611328
11487.559570
11512.876953
11632.501953
11469.755859
11392.269531
11546.922852
11489.774414
11411.091797
11470.154297
11518.999023
11367.545898
11524.188477
11673.770508
11494.329102
11404.673828
11363.938477
11499.900391
11283.882812
11439.218750
11249.272461
11588.398438
11456.133789
11437.586914
11348.758789
11484.135742
11500.565430
11297.438477
11537.144531
11348.818359
11383.083984
11508.762695
11409.771484
11275.582031
11508.670898
11454.252930
11269.387695
11510.970703
11501.316406
11456.441406
11442.908203
11567.320312
11470.739258
11570.435547
11373.392578
11371.247070
11691.916992
11547.553711
11365.607422
11419.327148
11472.040039
11207.844727
11592.969727
11429.574219
11522.555664
11329.583008
11594.449219
11449.709961
11480.696289
11418.840820
11321.041016
11364.689453
11622.656250
11449.656250
11463.855469
11437.607422
11464.980469
11325.655273
11462.534180
11297.524414
11603.444336
11518.852539
11483.025391
11421.935547
11615.721680
11584.892578
11358.020508
11400.605469
11375.500977
11438.729492
11370.950195
11408.291992
11505.770508
11671.259766
11447.460938
11483.071289
11473.400391
11436.875977
11603.595703
11471.090820
11418.374023
11479.264648
11485.248047
11588.187500
11455.127930
11712.525391
11407.680664
11572.212891
11476.099609
11397.878906
11321.496094
11371.007812
11178.279297
11532.711914
11617.841797
11503.728516
11504.577148
11578.434570
11483.034180
11270.956055
11543.957031
11520.642578
11413.951172
11469.899414
11321.827148
11602.378906
11424.068359
11465.079102
11430.529297
11484.664062
11666.295898
11512.510742
11422.847656
11626.040039
11523.791992
11377.577148
11493.565430
11421.433594
11511.823242
11510.927734
11380.011719
11490.728516
11499.974609
11537.513672
11388.041992
11431.329102
11485.380859
11454.106445
11480.001953
11599.033203
11811.883789
11490.468750
11382.532227
11476.707031
11513.782227
11561.127930
11651.862305
11450.330078
11383.236328
11702.840820
11522.779297
11386.592773
11633.601562
11547.511719
11450.803711
11416.791992
11529.639648
11393.100586
11470.924805
11630.381836
11435.486328
11495.094727
11308.674805
11468.980469
11562.704102
11485.818359
11499.711914
11337.956055
11531.944336
11541.294922
11411.131836
11346.256836
11515.130859
11304.342773
11545.857422
11367.770508
11512.842773
11526.111328
11491.987305
11545.974609
11661.496094
11394.082031
11520.874023
11549.180664
11508.452148
11558.001953
11544.455078
11541.389648
11668.821289
11451.858398
11508.033203
11562.383789
11512.930664
11651.585938
11534.687500
11707.951172
11442.551758
11545.304688
11558.586914
11651.154297
11371.041016
11447.749023
11508.464844
11527.688477
11472.555664
11580.750977
11539.686523
11483.470703
11598.445312
11478.014648
11410.744141
11437.706055
11408.173828
11619.257812
11361.909180
11376.435547
11629.819336
11550.299805
11507.560547
11607.447266
11480.712891
11430.564453
11472.636719
11624.543945
11447.561523
11384.056641
11414.726562
11605.000977
11560.926758
11298.757812
11487.166016
11616.821289
11519.472656
11375.006836
11465.750977
11472.897461
11565.246094
11509.110352
11460.900391
11384.892578
11760.599609
11622.445312
11578.331055
11537.444336
11837.733398
11615.139648
11508.837891
11488.949219
11632.977539
11500.083984
11426.072266
11439.507812
11503.500977
11679.250000
11635.500977
11569.225586
11634.846680
11505.550781
11482.097656
11532.612305
11402.323242
11679.593750
11335.014648
11291.543945
11458.166016
11527.308594
11284.784180
11463.877930
11487.778320
11564.410156
11504.197266
11579.939453
11351.935547
11485.510742
11591.229492
11520.071289
11663.097656
11596.250977
11536.445312
11543.285156
11545.145508
11738.366211
11558.001953
11539.851562
11442.898438
11516.790039
11587.066406
11438.711914
11612.400391
11341.177734
11602.284180
11641.747070
11464.340820
11571.304688
11593.404297
11493.095703
11410.497070
11455.996094
11450.943359
11593.835938
11685.274414
11501.208984
11562.042969
11661.050781
11565.097656
11613.154297
11622.970703
11601.349609
11546.642578
11383.131836
11508.250000
11588.852539
11524.311523
11521.344727
11533.608398
11385.706055
11282.246094
11352.794922
11388.201172
11411.516602
11229.371094
11633.810547
11668.686523
11390.685547
11299.710938
11434.146484
11464.882812
11405.626953
11363.226562
11421.187500
11667.725586
11486.100586
11525.791992
11532.510742
11652.383789
11518.896484
11443.814453
11444.200195
11496.132812
11403.502930
11627.039062
11601.418945
11600.364258
11646.082031
11720.741211
11707.564453
11466.279297
11557.250977
11396.299805
11489.012695
11432.669922
11730.936523
11730.035156
11753.084961
11654.132812
11635.184570
11844.366211
11610.135742
11518.190430
11670.102539
11792.493164
11540.885742
11535.902344
11574.422852
11746.155273
11454.038086
11352.352539
11462.112305
11552.556641
11473.834961
11559.613281
11487.157227
11656.071289
11431.168945
11534.897461
11448.524414
11661.197266
11432.113281
11585.675781
11586.251953
11406.193359
11507.488281
11452.198242
11534.114258
11456.654297
11710.644531
11523.403320
11530.053711
11541.135742
11513.219727
11553.273438
11433.170898
11574.326172
11539.208984
11571.946289
11554.809570
11778.097656
11771.861328
11674.043945
11590.044922
11476.322266
11777.743164
11505.194336
11645.681641
11519.599609
11615.121094
11559.865234
11499.312500
11585.816406
11475.924805
11634.950195
11301.835938
11223.100586
11283.130859
11580.215820
11362.419922
11510.108398
11518.822266
11595.799805
11588.544922
11469.628906
11397.856445
11577.962891
11541.352539
11379.146484
11568.736328
11559.342773
11620.034180
11642.614258
11592.698242
11491.483398
11656.772461
11621.813477
11435.939453
11561.320312
11637.011719
11564.500000
11542.960938
11632.369141
11461.594727
11516.884766
11510.253906
11426.072266
11433.064453
11487.813477
11449.058594
11529.345703
11572.630859
11305.458008
11386.488281
11356.070312
11375.316406
11409.256836
11501.083984
11567.200195
11456.183594
11598.603516
11498.306641
11643.924805
11729.190430
11516.966797
11540.714844
11638.183594
11629.134766
11567.122070
11357.895508
11478.751953
11570.079102
11553.138672
11518.929688
11440.342773
11402.865234
11402.270508
11537.548828
11352.864258
11327.494141
11550.237305
11431.633789
11323.409180
11563.531250
11726.812500
11493.029297
11375.670898
11624.320312
11450.975586
11876.624023
11720.027344
11500.198242
11550.191406
11594.014648
11566.500977
11489.316406
11651.342773
11763.834961
11667.219727
11673.208984
11543.485352
11722.767578
11651.803711
11547.616211
11425.868164
11569.908203
11371.563477
11357.800781
11516.529297
11365.375977
11274.472656
11470.576172
11243.019531
11529.510742
11374.780273
11445.736328
11583.694336
11435.849609
11442.771484
11389.388672
11416.240234
11563.680664
11601.205078
11405.917969
11525.883789
11624.415039
11506.406250
11571.948242
11611.556641
11758.111328
11514.363281
11450.908203
11328.608398
11526.051758
11616.684570
11480.410156
11586.666992
11552.914062
11644.614258
11472.674805
11512.933594
11554.819336
11621.206055
11684.386719
11714.770508
11665.280273
11515.048828
11554.072266
11552.488281
11542.712891
11657.412109
11462.852539
11401.168945
11366.583984
11611.791992
11603.355469
11531.271484
11463.103516
11541.511719
11575.562500
11401.523438
11350.795898
11516.998047
11565.300781
11592.461914
11534.134766
11318.799805
11437.618164
11560.814453
11496.477539
11415.625000
11628.264648
11505.416016
11558.413086
11519.555664
11465.727539
11563.904297
11429.894531
11528.525391
11368.142578
11455.122070
11393.468750
11308.169922
11378.261719
11386.819336
11357.062500
11335.346680
11294.617188
11396.443359
11437.241211
11660.033203
11373.957031
11304.369141
11548.336914
11550.591797
11414.112305
11499.989258
11485.599609
11502.867188
11444.735352
11241.590820
11445.581055
11499.201172
11569.789062
11421.680664
11595.319336
11459.955078
11687.375000
11696.480469
11607.758789
11454.831055
11599.279297
11508.396484
11350.753906
11478.334961
11431.548828
11289.299805
11229.508789
11313.573242
11385.624023
11521.812500
11519.001953
11472.583984
11586.315430
11481.211914
11665.992188
11664.527344
11609.488281
11591.142578
11436.575195
11438.624023
11449.478516
11606.409180
11458.822266
11427.688477
11299.043945
11400.135742
11406.707031
11271.451172
11415.102539
11262.962891
11557.794922
11364.035156
11403.760742
11349.441406
11621.527344
11512.572266
11386.675781
11420.674805
11451.509766
11512.690430
11387.529297
11418.105469
11634.435547
11486.216797
11370.029297
11335.647461
11526.722656
11564.427734
11307.455078
11277.451172
11442.305664
11509.905273
11566.364258
11618.368164
```
