## Supplementary material for "Functional connectivity across the human subcortical auditory system using an autoregressive matrix-Gaussian copula graphical model approach with partial correlations": Code: roi-09_mean_ts.txt

```
11638.502930
11605.052734
11464.801758
11649.423828
11514.460938
11431.184570
11715.665039
11646.335938
11454.028320
11504.061523
11636.583008
11475.978516
11323.410156
11839.821289
11412.337891
11426.529297
11452.908203
11595.413086
11433.014648
11572.053711
11560.253906
11505.577148
11331.363281
11466.362305
11472.250000
11538.977539
11387.135742
11376.541992
11540.960938
11404.082031
11387.165039
11112.250977
11649.380859
11419.678711
11372.289062
11387.962891
11524.311523
11364.707031
11377.856445
11567.798828
11628.729492
11341.224609
11428.676758
11468.799805
11485.074219
11383.454102
11443.444336
11468.542969
11249.016602
11404.388672
11390.522461
11398.633789
11377.798828
11433.121094
11361.894531
11585.040039
11358.916992
11440.902344
11350.319336
11537.541992
11328.717773
11300.455078
11640.378906
11408.940430
11302.635742
11452.926758
11502.976562
11259.095703
11256.662109
11323.583984
11688.768555
11345.355469
11474.850586
11612.014648
11370.680664
11253.798828
11346.165039
11601.313477
11360.262695
11523.382812
11740.602539
11494.619141
11456.717773
11363.208984
11531.750000
11353.527344
11349.607422
11550.540039
11463.145508
11297.499023
11672.094727
11480.005859
11295.730469
11461.764648
11417.583984
11313.759766
11497.010742
11415.905273
11290.025391
11501.686523
11271.331055
11474.166992
11518.313477
11204.934570
11415.590820
11489.886719
11244.378906
11646.052734
11449.678711
11352.503906
11425.237305
11538.311523
11319.055664
11351.228516
11341.855469
11638.625000
11414.429688
11219.832031
11477.306641
11424.900391
11224.507812
11515.593750
11459.218750
11443.209961
11405.619141
11232.675781
11429.141602
11261.593750
11335.028320
11447.147461
11361.232422
11499.958008
11157.196289
11472.880859
11429.816406
11254.806641
11595.610352
11394.647461
11580.071289
11309.575195
11303.793945
11340.104492
11071.652344
11473.354492
11381.616211
11436.868164
11281.965820
11374.082031
11431.654297
11313.159180
11379.636719
11146.404297
11479.458984
11175.011719
11297.135742
11570.402344
11373.003906
11400.251953
11238.314453
11237.176758
11397.299805
11391.087891
11367.261719
11343.735352
11285.459961
11357.961914
11283.993164
11328.232422
11609.541992
11230.815430
11396.228516
11486.123047
11072.646484
11444.385742
11312.414062
11281.450195
11440.678711
11444.550781
11255.101562
11636.987305
11378.910156
11123.539062
11416.959961
11429.006836
11393.010742
11412.975586
11323.226562
11423.475586
11542.333008
11448.615234
11315.699219
11407.876953
11403.051758
11285.310547
11344.013672
11494.542969
11273.626953
11375.125977
11525.163086
11506.676758
11541.344727
11203.944336
11518.300781
11597.941406
11470.659180
11275.653320
11422.372070
11541.872070
11315.228516
11322.646484
11340.876953
11253.188477
11469.149414
11481.309570
11259.852539
11348.160156
11492.538086
11214.789062
11373.475586
11377.396484
11339.122070
11314.534180
11397.425781
11314.652344
11305.112305
11443.979492
11339.750000
11426.312500
11369.396484
11517.381836
11224.619141
11229.064453
11370.219727
11459.470703
11125.083984
11405.667969
11485.935547
11477.827148
11295.913086
11551.444336
11487.480469
11549.000000
11565.980469
11261.032227
11307.843750
11386.211914
11242.105469
11355.867188
11374.513672
11320.124023
11147.448242
11348.424805
11489.106445
11231.541016
11194.896484
11580.388672
11396.534180
11291.594727
11258.845703
11418.119141
11512.993164
11346.195312
11367.769531
11175.642578
11264.423828
11372.855469
11354.394531
11455.475586
11151.639648
11296.295898
11228.250977
11376.194336
11392.166992
11305.239258
11464.733398
11299.313477
11437.309570
11463.957031
11230.478516
11313.585938
11410.930664
11432.994141
11398.605469
11152.255859
11293.511719
11406.801758
11406.641602
11262.564453
11333.524414
11376.443359
11186.444336
11460.508789
11424.943359
11312.341797
11197.208008
11348.518555
11360.491211
11368.610352
11318.649414
11369.030273
11475.381836
11364.906250
11316.577148
11367.224609
11325.041016
11469.087891
11400.596680
11284.417969
11377.792969
11587.750977
11235.976562
11363.540039
11325.923828
11548.994141
11281.572266
11298.818359
11444.134766
11293.821289
11463.063477
11354.167969
11409.137695
11285.775391
11362.126953
11303.589844
11367.531250
11401.148438
11213.500977
11206.858398
11381.826172
11357.072266
11318.062500
11404.866211
11538.236328
11386.931641
11489.408203
11287.124023
11281.273438
11417.915039
11179.925781
11296.677734
11318.196289
11290.693359
11340.478516
11486.260742
11335.505859
11307.470703
11437.597656
11257.674805
11197.113281
11447.094727
11095.172852
11204.545898
11488.185547
11341.547852
11405.367188
11076.181641
11383.623047
11383.472656
11291.886719
11413.435547
11451.728516
11414.749023
11532.854492
11313.733398
11190.092773
11576.680664
11359.563477
11239.467773
11387.054688
11184.325195
11211.613281
11115.022461
11247.541992
11215.418945
11285.011719
11336.688477
11479.068359
11203.366211
11474.652344
11423.191406
11196.086914
11263.555664
11419.100586
11376.586914
11274.209961
11433.165039
11394.233398
11357.823242
11307.538086
11266.511719
11233.417969
11487.150391
11353.897461
11253.965820
11435.231445
11261.491211
11246.279297
11289.300781
11283.011719
11192.354492
11295.914062
11208.991211
11466.320312
11317.480469
11166.076172
11438.827148
11408.837891
11435.269531
11344.622070
11344.920898
11387.272461
11180.939453
11220.730469
11290.406250
11451.050781
11268.059570
11323.321289
11271.922852
11302.801758
11287.080078
11204.707031
11323.470703
11470.794922
11430.267578
11364.923828
11238.801758
11233.594727
11472.496094
11217.748047
11350.184570
11469.522461
11385.250977
11255.375977
11126.844727
11421.354492
11379.075195
11294.818359
11307.908203
11340.259766
11080.079102
10876.516602
11194.513672
11337.389648
11209.944336
11135.382812
11200.653320
11383.839844
11366.693359
11081.033203
11222.707031
11147.162109
11274.456055
11395.275391
11160.854492
11271.285156
11386.302734
11157.564453
11203.404297
11391.185547
11205.321289
11175.785156
11406.433594
11370.461914
11215.602539
11285.714844
11075.993164
11388.760742
11211.940430
11002.297852
11158.846680
11382.285156
11200.825195
11111.698242
11165.846680
11438.841797
11491.926758
10959.887695
11344.779297
11264.261719
11318.426758
11389.590820
11189.533203
11320.242188
11281.758789
11115.431641
11206.258789
11478.474609
11359.936523
11175.349609
11182.126953
11197.153320
11243.024414
11197.121094
11086.630859
11310.422852
11233.158203
11194.261719
11227.340820
11201.974609
11314.558594
11131.039062
11009.617188
11125.273438
11264.583984
11112.701172
11221.916016
11277.207031
11232.823242
11256.155273
11146.395508
11178.125000
11304.489258
11300.783203
11248.255859
11223.589844
11297.357422
11176.919922
11091.126953
11313.059570
11281.524414
11471.169922
11202.680664
11051.460938
11001.948242
11527.556641
11355.916016
11245.226562
11330.821289
11166.189453
11294.096680
11344.260742
11180.291016
11249.295898
11356.130859
11302.429688
11331.456055
11251.117188
11326.176758
11301.185547
11338.667969
11322.209961
11281.107422
11393.253906
11212.110352
11265.763672
11181.414062
11322.337891
11302.003906
11349.148438
11266.490234
11182.354492
11070.926758
11330.639648
11099.791016
11133.295898
11200.811523
11367.599609
11129.131836
11301.042969
11189.960938
11289.509766
11307.041992
11284.429688
11313.037109
11071.091797
11174.104492
10958.919922
11138.125000
11324.714844
11300.511719
11071.655273
11298.441406
11273.766602
11274.810547
11384.399414
11330.005859
11187.738281
11367.824219
10943.353516
11184.183594
11203.531250
11283.926758
11116.298828
11284.040039
11223.778320
11279.166016
11239.940430
11196.559570
11178.657227
11432.251953
11367.090820
11230.535156
11365.919922
11379.731445
11246.229492
11240.405273
11153.991211
11275.022461
11147.929688
11252.268555
11235.584961
11128.030273
11426.777344
11212.839844
11093.000000
11349.923828
11178.428711
11169.285156
11270.434570
11137.579102
11184.603516
11260.305664
11066.875000
11172.715820
11456.847656
11166.362305
11222.545898
11268.958984
11391.456055
11223.577148
11147.832031
11344.935547
11222.707031
11247.934570
11372.697266
11145.313477
11270.458008
11112.687500
11587.632812
11155.027344
11210.812500
11345.865234
11220.976562
11249.318359
11346.096680
11277.790039
11354.654297
11038.731445
11353.220703
11146.399414
11289.329102
11216.812500
11313.996094
11284.910156
10965.905273
11031.388672
11294.760742
11244.119141
11153.089844
11225.191406
11168.118164
11183.655273
11355.831055
11123.327148
11044.899414
11449.019531
11067.785156
11115.320312
11354.798828
11241.602539
11116.514648
11111.552734
11096.831055
11209.738281
11327.750000
11092.174805
11448.580078
11359.643555
11325.332031
11369.722656
11310.709961
11116.674805
11323.392578
11312.695312
11207.074219
11012.628906
11500.843750
11143.842773
11140.555664
11412.488281
11257.582031
11196.650391
11188.475586
11297.130859
11276.095703
11161.892578
11194.148438
11217.033203
11252.808594
11170.414062
11182.610352
11113.100586
11315.470703
11341.576172
11279.375000
11173.782227
11285.970703
11400.208984
11236.072266
11241.814453
11422.525391
11122.670898
11147.288086
11335.522461
11213.928711
11216.363281
11195.891602
11272.627930
11222.514648
11325.369141
11059.195312
11002.800781
11423.674805
11206.184570
11242.144531
11238.427734
11283.709961
11290.136719
11279.716797
11410.660156
11222.855469
11271.089844
11203.994141
11325.419922
11614.689453
11197.702148
11262.358398
11326.696289
11131.698242
11055.219727
11218.864258
11532.672852
11276.735352
11067.724609
11191.571289
11216.344727
11199.514648
11108.652344
11066.041016
11143.990234
11266.596680
10953.680664
11102.709961
11161.884766
11009.527344
11062.898438
11172.551758
11210.334961
11063.625000
11062.637695
11183.186523
11178.202148
11157.290039
11302.331055
11226.613281
11317.833984
11212.904297
11120.919922
11003.919922
11250.654297
11158.912109
11083.226562
11365.221680
11280.065430
11172.147461
11236.194336
11102.857422
11286.952148
11375.524414
11151.700195
11109.650391
11138.301758
11427.749023
11178.576172
11138.005859
11254.314453
11265.522461
11186.281250
11245.689453
11228.289062
11250.410156
11505.417969
11092.628906
11209.275391
11269.032227
11080.647461
10993.693359
11224.505859
11293.814453
11088.062500
11376.081055
11153.448242
11357.280273
11368.946289
11201.423828
11037.621094
11127.896484
11115.560547
11287.000000
11299.257812
11207.487305
11085.952148
11150.301758
11248.798828
11011.031250
11265.350586
11317.427734
11096.244141
11074.340820
11206.462891
11162.349609
11373.107422
11226.687500
11225.739258
11079.689453
11051.666992
10925.700195
11141.164062
11106.232422
11189.148438
11082.418945
11095.592773
11197.798828
11207.022461
11313.575195
11255.533203
11116.847656
11139.101562
11158.631836
11120.422852
11281.220703
11189.136719
11201.449219
11444.910156
11171.740234
11247.605469
11225.356445
11234.283203
11285.277344
11193.856445
11100.956055
11071.416992
11252.114258
11139.633789
11250.961914
11398.570312
11088.697266
11268.315430
11200.677734
11219.666992
11154.320312
10918.186523
11108.092773
11057.392578
11206.410156
11017.017578
11175.208008
11249.065430
11231.952148
11141.789062
11153.772461
11288.584961
11158.304688
11118.092773
11072.395508
11141.180664
11139.833008
11164.117188
11011.508789
11318.065430
11188.326172
11216.808594
11032.850586
11175.710938
11147.649414
11029.014648
11076.494141
11060.791992
11027.733398
11187.810547
11237.697266
11086.216797
11124.659180
11111.903320
11150.012695
11084.767578
11177.543945
11172.849609
11507.445312
11230.868164
11204.871094
11151.458984
11426.468750
11128.782227
11058.772461
11171.591797
11191.617188
10995.461914
11231.288086
11219.374023
```
