## Supplementary material for "Functional connectivity across the human subcortical auditory system using an autoregressive matrix-Gaussian copula graphical model approach with partial correlations": Code: roi-10_mean_ts.txt

```
9639.618164
9688.622070
9577.415039
9747.373047
9478.961914
9534.624023
9581.361328
9580.173828
9522.410156
9507.204102
9826.467773
9593.692383
9532.923828
9570.130859
9689.551758
9602.773438
9472.387695
9654.940430
9653.287109
9552.741211
9702.117188
9532.267578
9793.243164
9560.640625
9575.289062
9580.260742
9499.061523
9511.862305
9579.782227
9639.680664
9708.727539
9681.942383
9541.491211
9685.871094
9692.846680
9651.214844
9538.236328
9864.162109
9555.833008
9696.758789
9600.539062
9767.714844
9687.959961
9585.805664
9731.989258
9689.213867
9478.503906
9553.963867
9588.068359
9566.794922
9526.027344
9553.568359
9503.808594
9535.506836
9560.837891
9547.970703
9445.053711
9376.499023
9534.087891
9703.861328
9769.696289
9707.192383
9655.894531
9603.019531
9557.475586
9573.660156
9628.662109
9739.308594
9470.376953
9470.439453
9612.620117
9709.576172
9692.291016
9654.142578
9663.993164
9668.713867
9697.936523
9674.068359
9686.719727
9574.197266
9667.458008
9700.867188
9597.998047
9665.203125
9709.910156
9754.917969
9660.703125
9540.386719
9709.008789
9639.433594
9467.804688
9469.985352
9602.466797
9644.838867
9418.024414
9511.017578
9525.028320
9504.419922
9544.462891
9415.672852
9612.303711
9831.976562
9518.870117
9637.824219
9623.613281
9771.381836
9645.104492
9615.995117
9708.666016
9532.280273
9608.696289
9671.042969
9669.743164
9672.508789
9501.594727
9724.000000
9729.541992
9588.442383
9537.069336
9649.543945
9602.933594
9625.038086
9659.636719
9657.923828
9606.537109
9583.025391
9697.311523
9669.745117
9679.061523
9539.311523
9565.085938
9516.024414
9485.961914
9481.327148
9505.458008
9500.877930
9544.199219
9668.649414
9543.229492
9438.580078
9570.078125
9546.543945
9607.423828
9446.100586
9603.940430
9748.475586
9446.974609
9361.621094
9654.904297
9569.899414
9548.464844
9459.205078
9768.987305
9554.804688
9695.106445
9445.776367
9706.403320
9614.921875
9441.276367
9648.633789
9586.882812
9603.373047
9657.985352
9564.425781
9747.505859
9621.010742
9494.849609
9583.097656
9491.438477
9466.215820
9545.107422
9562.632812
9702.416016
9584.882812
9716.152344
9597.838867
9492.897461
9576.419922
9627.088867
9533.124023
9519.946289
9500.694336
9695.540039
9579.899414
9641.832031
9542.891602
9638.139648
9592.933594
9669.995117
9675.916992
9503.314453
9661.833008
9691.239258
9593.211914
9635.763672
9563.736328
9550.673828
9626.581055
9400.829102
9657.962891
9550.206055
9534.948242
9453.648438
9610.514648
9650.460938
9559.101562
9450.478516
9507.503906
9656.582031
9587.754883
9446.819336
9503.402344
9528.893555
9575.023438
9563.863281
9601.744141
9490.308594
9434.049805
9598.967773
9576.950195
9497.121094
9592.268555
9581.791992
9692.333008
9577.378906
9614.766602
9555.024414
9529.509766
9540.500977
9656.636719
9487.428711
9534.629883
9448.244141
9623.438477
9484.326172
9557.302734
9562.392578
9478.669922
9488.594727
9482.437500
9569.367188
9668.911133
9675.099609
9557.476562
9561.469727
9653.118164
9523.352539
9616.679688
9485.160156
9427.071289
9560.143555
9676.664062
9529.626953
9674.402344
9666.364258
9633.596680
9510.299805
9384.501953
9539.300781
9621.797852
9676.108398
9515.003906
9573.949219
9475.388672
9448.560547
9393.301758
9472.821289
9434.708008
9436.246094
9569.352539
9581.078125
9576.283203
9507.483398
9555.652344
9448.904297
9581.679688
9541.375000
9502.460938
9569.079102
9531.998047
9635.984375
9474.637695
9536.696289
9517.666992
9457.841797
9452.895508
9447.720703
9485.379883
9491.930664
9577.253906
9734.595703
9540.721680
9663.348633
9656.728516
9654.894531
9499.263672
9472.748047
9536.539062
9572.896484
9683.806641
9532.735352
9493.278320
9538.836914
9638.639648
9446.596680
9723.405273
9555.567383
9455.602539
9462.878906
9629.401367
9513.272461
9504.142578
9449.071289
9537.841797
9453.286133
9458.275391
9384.203125
9519.453125
9516.994141
9471.093750
9577.548828
9541.936523
9608.190430
9551.866211
9673.957031
9629.173828
9666.334961
9569.786133
9615.525391
9565.392578
9556.955078
9590.350586
9466.149414
9690.879883
9629.175781
9588.689453
9565.131836
9575.283203
9616.863281
9512.239258
9464.373047
9613.842773
9583.041992
9621.833984
9614.704102
9592.239258
9705.775391
9418.342773
9502.928711
9476.223633
9387.255859
9581.782227
9522.505859
9552.940430
9674.417969
9440.917969
9674.844727
9553.161133
9484.415039
9489.145508
9563.746094
9687.382812
9497.921875
9497.777344
9545.302734
9555.928711
9635.667969
9496.861328
9569.829102
9586.561523
9593.460938
9538.966797
9473.199219
9480.756836
9520.624023
9408.984375
9373.066406
9533.278320
9533.883789
9551.577148
9486.036133
9523.723633
9458.719727
9545.539062
9721.126953
9591.125977
9691.813477
9653.249023
9538.097656
9466.926758
9600.988281
9459.596680
9506.915039
9419.790039
9532.526367
9465.172852
9619.177734
9492.847656
9475.904297
9690.289062
9608.600586
9573.396484
9472.256836
9590.886719
9624.448242
9615.562500
9631.532227
9708.217773
9578.031250
9538.151367
9611.272461
9531.550781
9660.361328
9447.443359
9585.386719
9555.708008
9424.289062
9534.539062
9505.442383
9647.035156
9568.933594
9562.497070
9617.154297
9648.446289
9751.911133
9541.606445
9644.428711
9502.826172
9518.935547
9513.885742
9518.790039
9622.457031
9488.423828
9609.784180
9549.704102
9729.092773
9538.270508
9584.469727
9558.814453
9605.406250
9406.913086
9375.657227
9329.456055
9394.500977
9387.888672
9484.629883
9518.003906
9541.976562
9506.010742
9472.951172
9570.997070
9436.534180
9544.229492
9504.813477
9507.838867
9706.881836
9493.322266
9376.192383
9624.506836
9602.658203
9436.350586
9538.389648
9630.746094
9496.290039
9458.622070
9557.297852
9722.416992
9504.789062
9549.061523
9549.797852
9577.407227
9499.492188
9515.608398
9457.422852
9497.040039
9393.517578
9513.757812
9492.276367
9576.289062
9637.901367
9408.239258
9660.469727
9453.373047
9567.039062
9480.344727
9542.180664
9656.300781
9600.995117
9575.073242
9621.963867
9521.715820
9435.423828
9529.169922
9526.316406
9521.730469
9722.261719
9525.198242
9329.636719
9405.047852
9462.487305
9380.814453
9520.739258
9441.590820
9405.264648
9475.083008
9456.886719
9543.741211
9589.942383
9527.742188
9361.466797
9513.194336
9613.076172
9534.993164
9560.100586
9504.527344
9681.795898
9667.838867
9599.688477
9550.110352
9518.241211
9443.047852
9490.381836
9482.261719
9458.789062
9407.706055
9519.374023
9392.445312
9613.609375
9395.160156
9488.654297
9582.878906
9346.019531
9506.190430
9528.897461
9353.199219
9314.713867
9395.379883
9590.818359
9426.098633
9656.983398
9597.086914
9590.501953
9588.416992
9645.210938
9650.219727
9623.142578
9591.646484
9664.622070
9595.919922
9596.271484
9514.270508
9609.905273
9534.814453
9598.841797
9605.077148
9519.795898
9537.006836
9510.730469
9671.969727
9567.499023
9627.495117
9432.686523
9539.834961
9469.870117
9510.229492
9594.064453
9519.873047
9621.058594
9489.239258
9572.925781
9493.611328
9482.709961
9627.901367
9555.054688
9484.493164
9551.304688
9536.403320
9508.048828
9740.148438
9533.206055
9613.786133
9544.257812
9533.148438
9467.691406
9515.716797
9313.286133
9340.451172
9476.713867
9398.430664
9530.889648
9547.407227
9606.606445
9377.083008
9576.008789
9702.487305
9573.683594
9470.938477
9394.457031
9594.239258
9321.381836
9336.466797
9487.736328
9423.761719
9517.396484
9417.664062
9398.617188
9436.913086
9385.413086
9475.251953
9518.922852
9426.630859
9616.194336
9462.705078
9497.555664
9690.635742
9530.003906
9576.207031
9566.749023
9820.905273
9543.252930
9364.588867
9529.088867
9439.239258
9456.980469
9582.200195
9401.731445
9539.401367
9504.036133
9495.899414
9639.068359
9626.429688
9520.135742
9572.391602
9746.580078
9585.347656
9519.361328
9519.428711
9592.655273
9415.680664
9435.766602
9568.101562
9473.736328
9422.367188
9612.544922
9452.647461
9529.791992
9475.460938
9489.856445
9693.449219
9413.484375
9559.410156
9490.760742
9531.170898
9639.975586
9516.532227
9512.235352
9639.734375
9499.977539
9443.329102
9504.635742
9556.004883
9480.417969
9427.477539
9543.008789
9511.847656
9623.378906
9525.185547
9690.763672
9583.658203
9475.734375
9383.042969
9413.169922
9653.797852
9531.709961
9649.086914
9534.038086
9371.044922
9377.041992
9352.300781
9394.807617
9527.125000
9552.983398
9505.410156
9541.730469
9390.043945
9321.623047
9301.755859
9455.680664
9337.133789
9334.010742
9395.711914
9368.570312
9463.373047
9357.254883
9630.227539
9715.975586
9604.524414
9608.070312
9462.863281
9479.395508
9570.448242
9476.714844
9546.023438
9397.341797
9431.374023
9361.759766
9434.612305
9413.818359
9345.160156
9472.809570
9536.654297
9340.311523
9360.005859
9473.348633
9696.638672
9482.425781
9336.010742
9490.065430
9429.142578
9454.851562
9410.817383
9398.179688
9440.125000
9529.158203
9551.406250
9672.328125
9528.510742
9413.967773
9414.454102
9454.160156
9444.208984
9533.416016
9531.329102
9614.797852
9433.107422
9454.207031
9501.726562
9564.479492
9567.636719
9427.757812
9522.142578
9328.556641
9446.776367
9287.996094
9467.526367
9455.176758
9456.480469
9503.754883
9541.129883
9651.187500
9395.210938
9635.006836
9574.507812
9607.925781
9461.772461
9413.635742
9593.640625
9479.769531
9449.911133
9618.816406
9599.373047
9592.324219
9531.584961
9429.820312
9477.784180
9674.107422
9572.955078
9414.966797
9476.175781
9590.424805
9484.526367
9518.104492
9609.801758
9457.641602
9561.133789
9576.295898
9418.883789
9634.473633
9569.824219
9508.063477
9637.766602
9506.208984
9563.661133
9468.320312
9370.501953
9507.527344
9556.126953
9473.849609
9350.338867
9525.214844
9364.479492
9437.179688
9311.333984
9393.656250
9548.969727
9491.300781
9339.216797
9536.767578
9452.333984
9546.789062
9434.398438
9460.652344
9431.321289
9609.978516
9461.591797
9564.708008
9378.797852
9475.336914
9644.201172
9378.886719
9414.386719
9396.506836
9600.992188
9524.405273
9239.675781
9378.930664
9416.998047
9357.607422
9335.330078
9420.928711
9346.882812
9439.329102
9438.549805
9601.539062
9383.100586
9326.363281
9463.352539
9509.699219
9438.796875
9503.175781
9408.505859
9320.904297
9386.844727
9415.911133
9514.957031
9511.253906
9439.824219
9512.115234
9615.156250
9405.771484
9525.195312
9590.561523
9573.472656
9561.952148
9425.879883
9470.511719
9350.279297
9481.223633
9264.970703
9411.783203
9341.107422
9492.753906
9327.736328
9362.746094
9553.000000
9403.411133
9462.351562
9473.754883
9655.534180
9551.585938
9620.382812
9539.267578
9516.480469
9543.415039
9480.948242
9402.091797
9355.812500
9720.367188
9458.016602
9607.702148
9486.541992
9437.811523
9523.675781
9375.400391
9459.128906
9514.337891
9582.167969
9432.694336
9576.968750
9425.162109
9582.891602
9572.265625
9544.102539
9492.455078
9490.963867
9459.753906
9241.621094
9380.204102
9494.836914
9330.403320
9472.166992
9494.635742
9457.083008
9424.579102
9354.846680
9476.762695
9556.839844
9629.086914
9649.186523
9470.814453
```
