## Supplementary material for "Functional connectivity across the human subcortical auditory system using an autoregressive matrix-Gaussian copula graphical model approach with partial correlations": Code: roi-11_mean_ts.txt

```
9198.227539
9128.566406
9213.486328
9432.425781
9168.298828
9151.924805
9313.931641
9398.631836
9164.092773
9331.034180
9340.702148
9117.080078
9220.757812
9215.703125
9270.292969
9162.958984
9243.446289
9111.366211
9356.365234
9172.229492
9208.339844
9162.750000
9177.970703
9080.280273
9078.898438
9230.080078
9247.165039
9077.686523
9335.476562
9282.723633
9154.930664
8970.978516
9219.831055
9184.426758
9134.857422
9305.616211
9198.484375
9298.960938
9097.983398
9244.598633
9407.541992
9183.076172
9136.653320
9244.104492
9358.068359
9256.375000
9227.022461
9150.322266
9270.315430
9241.574219
9080.829102
9185.363281
9179.288086
9100.452148
9216.101562
9243.169922
9150.338867
9072.638672
9066.344727
9316.611328
9297.922852
9211.518555
9361.850586
9274.621094
9305.525391
9198.000000
9150.922852
9125.147461
9067.061523
9065.763672
9275.541016
9308.641602
9193.389648
9178.225586
9270.798828
9243.537109
9082.996094
9351.935547
9386.958984
9297.817383
9380.970703
9479.310547
9148.022461
9022.271484
9173.291016
9173.260742
9034.617188
9047.164062
9231.834961
9213.577148
9331.714844
9105.755859
9141.761719
9178.641602
8973.832031
9189.002930
9179.483398
9217.979492
9154.251953
9134.852539
9194.202148
9217.969727
9025.446289
9037.857422
9305.455078
9193.237305
9038.769531
9184.296875
9340.272461
9169.396484
9219.612305
9033.638672
9289.708984
9063.425781
9073.415039
9279.724609
9324.684570
9089.035156
8884.341797
9208.586914
9231.852539
9108.598633
9188.108398
9093.661133
9113.642578
9166.610352
9317.572266
9146.511719
9191.659180
9274.585938
9293.914062
9149.504883
9212.625977
9070.780273
9243.287109
9233.852539
9092.890625
9166.311523
9106.463867
9120.185547
9076.580078
9092.950195
9072.961914
9246.839844
9265.305664
9200.690430
9240.916992
9272.659180
9074.990234
9150.032227
9030.155273
9012.352539
9275.449219
9146.250977
9115.796875
9253.708008
9256.079102
9179.384766
9131.803711
9248.476562
9178.638672
8999.291016
9030.216797
9337.672852
9290.869141
9335.059570
9145.058594
9421.611328
9114.415039
9107.784180
9138.940430
9120.106445
9144.443359
9043.327148
9078.231445
9404.972656
9260.520508
9264.655273
8904.713867
9094.012695
9114.133789
8962.128906
9031.764648
9211.947266
9136.835938
9050.277344
9066.054688
9336.871094
9255.269531
9044.643555
9218.337891
9185.703125
9200.011719
9071.483398
9143.067383
9396.805664
9233.462891
9137.492188
9165.124023
9113.925781
9079.517578
9081.768555
9113.537109
9296.961914
9029.770508
9178.120117
9009.233398
9255.154297
9169.897461
9167.427734
9096.694336
9134.700195
9117.529297
9295.104492
9104.942383
9244.684570
9127.655273
9149.193359
9082.276367
9245.457031
9365.712891
9207.637695
9219.015625
9324.928711
9260.713867
9118.901367
9161.811523
9133.696289
9242.618164
9192.930664
8999.029297
9180.880859
9237.707031
9352.026367
9112.321289
9149.286133
9197.953125
9229.385742
9114.587891
9047.098633
9329.475586
9134.979492
9238.493164
9175.996094
9255.441406
9268.748047
9180.146484
9133.770508
9252.171875
9208.816406
9106.162109
9030.042969
9209.269531
9154.435547
9084.389648
9107.220703
9175.174805
9077.507812
9096.454102
9159.981445
9249.250977
9265.944336
9111.935547
9215.605469
9129.059570
9116.812500
9164.389648
9018.568359
9221.682617
9168.827148
8975.530273
9065.474609
9289.586914
9340.839844
9062.155273
9087.065430
8993.249023
9276.677734
9169.198242
8992.541992
9142.996094
9311.224609
9219.756836
8982.739258
9203.730469
9089.422852
9108.932617
9163.396484
9082.946289
9270.621094
9113.324219
9316.997070
9154.850586
9248.374023
9382.178711
9261.980469
9064.523438
9174.914062
9131.088867
9203.381836
9209.940430
9207.277344
9175.275391
9144.833984
9338.005859
9257.003906
9170.623047
8943.759766
9157.469727
9128.412109
9089.045898
9217.024414
9245.425781
9278.370117
9050.604492
9010.551758
9214.341797
9130.704102
9155.118164
9067.893555
9040.932617
9194.845703
9252.347656
9195.380859
9240.541992
9132.009766
9204.147461
8951.427734
9015.915039
9129.791992
9264.750000
9069.419922
9108.455078
9160.030273
9114.375000
9027.432617
9191.447266
9225.461914
9177.884766
9057.432617
9041.387695
8997.073242
9162.946289
8941.690430
9039.321289
9226.195312
9117.087891
9173.693359
9042.133789
9262.874023
9194.606445
9096.135742
9072.144531
9092.811523
9185.833984
8987.793945
9160.834961
9208.364258
9355.545898
9193.221680
8985.867188
9217.552734
9296.132812
9126.707031
9251.350586
9163.677734
9169.527344
9172.021484
9038.893555
9168.865234
9369.322266
9206.615234
9152.352539
9208.300781
9366.772461
9231.990234
9030.944336
9062.868164
9209.890625
9159.375000
9003.310547
8969.873047
9127.620117
9143.465820
9218.098633
9242.818359
9273.976562
9395.882812
9054.925781
8934.282227
9067.751953
9110.962891
9071.213867
9045.987305
9010.840820
9079.704102
9100.495117
9160.348633
9172.322266
9074.909180
9166.871094
9021.917969
9244.687500
9325.024414
9131.887695
9071.173828
9174.962891
9256.461914
9086.595703
8928.207031
9058.392578
9141.714844
8986.542969
9016.464844
9201.250977
9295.379883
9087.707031
9031.121094
9174.082031
9064.654297
9028.626953
9075.429688
9216.909180
9267.945312
9071.219727
9228.833008
9206.484375
9126.902344
9030.346680
9187.168945
9163.507812
9162.454102
9052.715820
8894.065430
9196.069336
9254.585938
9198.017578
9189.196289
9165.140625
9158.643555
9033.256836
8920.565430
8893.750977
8958.566406
8998.882812
8972.877930
9066.272461
9091.876953
9098.571289
8873.592773
9179.163086
9221.999023
9100.421875
8991.559570
9254.103516
9105.661133
8952.743164
9164.190430
9014.175781
9022.375000
9103.442383
9104.546875
9150.032227
9126.182617
8889.911133
8941.088867
9188.836914
9058.245117
8935.348633
8970.456055
9112.181641
9063.573242
9052.199219
9126.510742
9038.067383
9209.922852
9017.744141
8869.363281
9109.642578
9308.456055
8996.556641
9004.244141
9248.427734
9243.763672
9018.133789
8991.116211
9102.368164
9076.784180
9193.045898
9004.065430
9136.261719
9276.779297
9026.422852
9001.145508
8982.903320
9245.113281
8959.256836
9001.674805
9037.845703
9055.655273
9101.511719
8879.574219
8866.939453
9014.296875
9049.020508
8927.509766
9010.375977
9167.440430
9056.639648
8876.722656
8963.545898
9030.920898
9116.948242
9132.464844
9265.756836
9126.943359
9222.442383
9085.838867
9095.113281
8919.658203
9056.415039
9041.172852
8955.620117
8868.915039
9099.340820
8986.288086
9231.591797
8904.708984
8862.871094
9159.165039
9131.086914
9109.384766
9081.217773
9151.428711
9084.999023
9044.828125
8868.927734
9084.472656
9164.837891
9068.569336
8904.797852
9169.673828
9212.329102
9122.769531
8974.208984
9113.401367
9035.443359
9017.026367
8951.329102
9198.311523
9140.515625
9060.478516
9109.371094
9119.454102
8939.565430
8940.755859
8987.256836
9124.733398
9015.170898
9027.619141
9289.558594
9211.176758
8964.104492
9001.641602
9158.071289
8990.915039
8957.970703
8850.735352
9061.096680
9163.805664
9138.051758
9029.813477
8953.435547
9194.387695
9053.211914
8891.930664
8991.381836
9010.647461
9145.121094
9051.360352
9049.441406
9115.041016
9203.521484
9139.832031
8922.857422
9041.062500
9252.652344
9020.475586
9022.154297
9036.023438
9070.198242
9215.649414
9086.493164
9156.190430
9327.439453
9237.666992
9059.993164
9056.214844
9236.592773
9062.428711
8982.603516
8958.104492
9107.539062
9063.603516
9083.424805
8925.351562
9148.306641
9162.567383
8969.241211
8824.454102
9150.920898
9023.198242
8912.329102
8915.542969
9061.706055
9117.219727
9052.607422
9048.629883
8931.972656
9161.241211
9115.545898
9014.770508
9102.426758
9353.225586
9172.333008
8990.146484
9041.919922
9165.375977
9112.990234
9109.481445
9130.030273
9029.738281
9221.299805
9176.533203
9105.424805
9175.817383
9178.003906
9072.257812
8895.401367
8968.914062
9094.000977
8997.709961
9006.488281
9182.975586
9173.020508
8999.206055
8943.504883
8990.339844
9115.958008
9139.143555
8774.412109
8814.130859
8991.517578
9010.428711
8925.645508
9054.925781
9279.128906
9099.788086
9054.939453
8993.945312
9180.908203
9130.157227
8987.072266
8936.923828
9071.480469
9325.177734
9173.329102
9085.840820
9128.493164
9313.251953
9263.742188
9029.634766
9172.698242
9139.945312
9220.316406
9098.325195
9203.025391
9181.989258
9094.147461
8990.181641
8885.901367
8970.810547
8910.895508
8946.087891
8987.161133
9039.165039
9116.426758
8983.402344
9049.219727
9243.511719
9078.974609
8983.929688
9072.264648
9152.467773
9204.022461
9105.786133
9239.748047
9389.615234
9283.893555
9205.076172
9078.671875
9147.191406
9217.646484
8975.996094
8920.881836
9058.564453
9124.804688
9034.197266
8929.496094
9035.610352
9115.184570
8923.725586
9001.041016
8867.672852
9163.080078
9149.164062
9016.012695
9000.536133
8916.882812
9215.791016
9114.573242
8989.602539
8896.041016
9415.990234
9217.166992
9091.097656
9002.180664
9191.858398
9192.028320
9048.782227
8858.053711
9099.773438
9172.505859
9179.346680
9010.813477
9050.936523
9179.322266
9113.962891
8876.008789
8976.964844
9161.639648
8952.934570
9004.452148
9009.736328
8946.964844
8886.335938
8862.946289
9075.137695
9088.960938
9163.915039
9152.104492
8940.028320
9200.442383
8974.200195
8935.862305
9015.666016
9154.419922
9131.443359
8972.854492
9047.603516
9130.290039
9273.023438
9087.432617
9064.875000
9340.510742
9311.491211
9020.545898
9038.383789
9175.635742
9247.290039
9034.935547
9253.092773
9284.012695
9270.108398
9017.601562
9128.239258
9054.030273
9123.000000
9260.928711
8993.011719
9165.046875
9254.077148
9203.270508
9100.998047
9035.853516
9082.117188
8812.698242
9020.301758
8917.426758
9155.585938
9043.849609
8884.260742
8960.724609
9012.881836
9126.452148
8996.730469
8876.966797
8992.329102
9165.815430
9036.904297
8970.163086
9018.122070
9210.230469
9039.401367
9047.286133
8999.165039
9108.058594
9194.505859
9141.768555
8933.125977
8927.061523
9154.444336
9191.959961
8790.180664
8777.723633
9051.460938
8857.252930
8841.736328
8914.678711
8934.436523
8917.483398
8903.195312
8741.386719
9017.894531
9136.826172
9051.929688
8725.692383
8937.274414
9127.805664
9115.902344
8897.963867
8852.015625
9267.707031
9238.653320
8944.169922
9016.863281
9050.898438
9199.533203
9152.597656
8971.999023
8898.135742
9230.925781
9162.544922
9042.884766
9039.310547
9015.574219
9123.584961
8886.913086
8924.932617
8967.171875
9098.203125
8821.687500
8734.977539
8966.478516
9286.560547
9136.086914
8968.746094
9024.181641
9237.056641
9283.312500
9080.351562
9014.259766
9077.375000
9134.198242
8918.269531
8851.454102
8911.241211
9075.092773
8916.980469
8881.724609
8851.687500
9177.993164
8995.603516
8942.740234
8966.077148
8811.874023
8885.118164
8846.939453
8980.652344
8990.224609
9187.045898
9007.828125
8912.561523
9158.426758
9054.645508
9065.309570
8891.979492
8844.059570
9006.962891
9044.412109
8968.045898
8955.182617
9141.271484
9131.686523
8874.297852
8936.886719
8932.365234
9125.227539
9112.211914
9055.448242
```
