## Supplementary material for "Functional connectivity across the human subcortical auditory system using an autoregressive matrix-Gaussian copula graphical model approach with partial correlations": Code: roi-12_mean_ts.txt

```
11830.855469
11882.250977
11866.500000
11850.801758
11876.374023
11906.144531
11866.470703
11820.886719
11819.250977
11855.422852
11788.640625
11738.967773
11750.789062
11778.515625
11736.494141
11689.093750
11797.622070
11807.322266
11738.164062
11788.728516
11756.406250
11704.769531
11675.223633
11711.466797
11721.903320
11667.366211
11729.459961
11781.310547
11765.265625
11780.487305
11725.470703
11767.097656
11777.012695
11704.691406
11769.088867
11803.583984
11781.530273
11689.411133
11699.704102
11806.233398
11716.413086
11731.682617
11834.612305
11949.403320
11886.285156
11853.634766
11814.614258
11801.006836
11689.128906
11752.156250
11787.051758
11803.472656
11800.049805
11798.852539
11841.894531
11812.170898
11722.273438
11714.557617
11785.483398
11753.541016
11763.647461
11897.583008
11909.766602
11832.488281
11823.564453
11880.663086
11833.692383
11708.925781
11746.686523
11785.542969
11829.090820
11774.505859
11825.958008
11860.763672
11790.731445
11781.937500
11822.398438
11838.236328
11830.650391
11950.510742
11990.127930
11884.633789
11799.869141
11753.514648
11805.915039
11750.984375
11755.250977
11834.602539
11824.722656
11712.127930
11747.779297
11703.897461
11657.347656
11669.460938
11630.145508
11759.711914
11819.964844
11796.461914
11787.152344
11867.439453
11881.532227
11765.225586
11821.186523
11898.379883
11845.757812
11803.370117
11805.573242
11898.514648
11795.122070
11783.617188
11854.144531
11852.113281
11750.829102
11758.026367
11756.485352
11736.217773
11706.419922
11714.960938
11773.676758
11670.473633
11604.154297
11657.109375
11710.533203
11640.554688
11699.627930
11815.585938
11869.009766
11826.994141
11803.116211
11830.380859
11731.369141
11690.215820
11715.275391
11721.439453
11688.479492
11711.032227
11806.353516
11759.460938
11740.756836
11824.014648
11843.685547
11772.164062
11765.276367
11768.627930
11757.955078
11731.133789
11708.969727
11747.136719
11727.140625
11705.619141
11710.172852
11737.951172
11743.141602
11693.346680
11727.129883
11789.753906
11705.673828
11751.143555
11770.936523
11806.165039
11756.602539
11729.262695
11832.058594
11869.380859
11798.137695
11828.102539
11849.753906
11766.126953
11725.221680
11718.627930
11710.898438
11696.500977
11716.698242
11820.447266
11933.006836
11883.081055
11844.275391
11747.752930
11762.470703
11771.036133
11654.760742
11685.954102
11789.996094
11840.431641
11782.071289
11867.872070
11895.293945
11907.628906
11816.963867
11777.123047
11811.840820
11839.572266
11794.863281
11836.655273
11947.442383
11896.747070
11782.060547
11828.494141
11851.681641
11796.810547
11757.164062
11732.580078
11781.495117
11805.430664
11816.366211
11837.814453
11841.715820
11785.836914
11752.672852
11795.257812
11853.373047
11794.496094
11777.633789
11782.490234
11801.045898
11775.818359
11708.625000
11742.138672
11808.778320
11844.739258
11774.629883
11768.607422
11829.029297
11896.436523
11812.869141
11797.980469
11828.589844
11829.057617
11742.000000
11727.165039
11705.773438
11737.176758
11777.128906
11744.916016
11770.053711
11790.936523
11806.122070
11683.095703
11711.012695
11820.961914
11836.249023
11747.156250
11802.240234
11837.530273
11861.544922
11791.229492
11775.002930
11827.686523
11853.343750
11814.240234
11842.217773
11930.576172
11898.391602
11825.125977
11793.928711
11799.269531
11691.119141
11669.622070
11777.740234
11884.703125
11887.231445
11898.276367
11859.729492
11866.308594
11813.894531
11841.338867
11855.894531
11929.864258
11897.958984
11839.914062
11927.450195
11996.783203
12009.350586
11910.339844
11843.543945
11844.288086
11905.920898
11812.391602
11798.217773
11820.768555
11867.424805
11863.948242
11843.102539
11845.195312
11876.712891
11855.181641
11721.422852
11702.463867
11735.254883
11800.966797
11846.670898
11930.355469
12019.528320
11927.817383
11789.763672
11789.984375
11804.688477
11781.042969
11724.707031
11754.541016
11862.724609
11831.785156
11789.956055
11825.835938
11806.150391
11742.959961
11705.098633
11799.876953
11862.482422
11877.002930
11894.114258
11908.924805
11856.224609
11709.406250
11663.378906
11674.523438
11812.502930
11842.625000
11777.442383
11821.987305
11837.136719
11864.166016
11851.125000
11880.411133
11965.562500
11944.446289
11866.371094
11871.604492
11892.425781
11867.997070
11811.041992
11806.622070
11803.442383
11790.006836
11790.301758
11821.333008
11869.149414
11934.380859
11794.266602
11758.216797
11765.031250
11809.401367
11847.970703
11951.052734
11976.925781
11905.483398
11847.898438
11813.610352
11823.801758
11770.487305
11712.954102
11803.376953
11966.352539
11917.168945
11874.275391
11878.751953
11901.616211
11898.610352
11769.577148
11774.272461
11828.665039
11835.054688
11833.938477
11705.838867
11695.614258
11738.878906
11813.111328
11835.665039
11974.577148
12024.840820
11969.316406
11852.125977
11826.161133
11869.531250
11813.287109
11752.961914
11806.476562
11822.801758
11729.265625
11677.601562
11676.048828
11736.608398
11854.665039
11805.640625
11856.343750
11973.926758
12013.056641
11927.933594
11851.378906
11877.053711
11879.796875
11863.352539
11730.102539
11747.287109
11775.186523
11764.017578
11742.627930
11880.833984
11968.392578
11867.803711
11885.372070
11878.858398
11885.741211
11733.494141
11748.239258
11865.920898
11959.128906
11933.754883
11879.889648
11875.697266
11904.302734
11819.894531
11845.545898
11888.551758
11847.423828
11741.602539
11810.512695
11836.332031
11770.012695
11707.579102
11779.125977
11870.966797
11855.374023
11758.218750
11818.875000
11805.916992
11759.650391
11749.482422
11763.761719
11873.445312
11846.755859
11713.853516
11731.414062
11821.171875
11943.517578
11932.396484
12048.123047
12082.576172
12006.577148
11863.083008
11757.153320
11778.075195
11736.645508
11739.411133
11765.375000
11806.590820
11797.386719
11725.841797
11732.720703
11860.647461
11898.469727
11793.897461
11824.223633
11798.235352
11835.913086
11870.783203
11934.621094
11974.728516
12003.458984
11898.190430
11923.973633
11975.349609
11904.166992
11793.243164
11850.098633
11849.686523
11799.140625
11781.765625
11723.112305
11798.330078
11804.472656
11768.458984
11792.247070
11788.723633
11813.116211
11782.209961
11805.938477
11943.604492
12014.021484
11893.958984
11926.382812
11881.206055
11892.003906
11850.269531
11780.289062
11876.471680
11944.769531
11907.192383
11915.396484
12018.245117
12092.731445
11949.966797
11952.578125
11930.250977
11948.500977
11879.976562
11841.268555
11862.601562
11904.535156
11897.124023
11794.051758
11815.138672
11839.654297
11883.000977
11761.763672
11773.332031
11873.305664
11907.041992
11793.188477
11765.206055
11785.264648
11813.928711
11830.681641
11840.506836
11945.925781
12120.280273
12107.131836
11960.779297
11945.286133
11912.391602
11881.304688
11766.202148
11708.111328
11774.416016
11894.499023
11871.888672
11822.970703
11962.444336
12008.904297
11931.114258
11932.875000
11914.948242
11935.541016
11871.526367
11741.160156
11768.566406
11841.125000
11937.323242
11957.546875
11844.776367
11856.591797
11950.099609
11893.970703
11918.050781
12018.231445
12052.404297
12059.242188
11965.771484
11965.468750
11894.940430
11891.024414
11884.338867
11893.733398
11787.961914
11782.692383
11804.291016
11837.841797
11801.217773
11842.427734
11930.816406
11892.852539
11818.262695
11795.377930
11852.821289
11812.179688
11734.692383
11770.697266
11842.488281
11960.933594
11854.146484
11868.023438
11951.596680
11984.798828
11810.226562
11787.937500
11779.147461
11837.333984
11834.660156
11787.181641
11901.491211
12092.403320
12119.430664
12028.048828
11959.285156
11950.305664
11894.278320
11773.337891
11821.627930
11842.001953
11925.445312
11912.147461
11884.861328
11984.648438
12080.366211
12052.011719
12079.865234
12042.380859
12052.044922
11961.916992
11887.689453
11857.251953
11853.879883
11837.020508
11763.823242
11719.010742
11823.601562
11847.805664
11769.611328
11839.230469
11853.006836
11858.963867
11800.006836
11780.323242
11772.914062
11861.282227
11811.234375
11842.411133
11946.888672
12023.149414
11932.511719
11812.877930
11779.504883
11816.275391
11852.568359
11886.453125
11876.327148
11933.490234
11941.567383
11854.493164
11810.736328
11861.557617
12003.015625
12031.955078
12070.658203
12168.356445
12182.562500
12023.364258
11887.146484
11820.586914
11848.848633
11799.787109
11861.268555
11974.106445
11977.975586
11846.050781
11779.147461
11812.000000
11757.062500
11745.260742
11698.972656
11703.346680
11747.793945
11815.661133
11757.125977
11811.872070
11884.580078
11851.373047
11820.807617
11842.945312
11867.424805
11878.161133
11824.888672
11832.452148
11903.781250
11939.237305
11912.670898
11926.307617
11950.156250
11958.976562
11884.946289
11812.985352
11829.555664
11929.357422
12043.741211
12034.041016
12073.080078
12115.808594
11962.105469
11825.833008
11822.217773
11849.619141
11745.322266
11788.264648
11783.537109
11819.125977
11799.050781
11721.535156
11744.493164
11831.720703
11876.386719
11829.922852
11901.282227
11968.907227
12019.093750
12059.327148
12090.916992
12159.045898
12180.885742
12000.609375
11946.014648
11943.746094
11864.865234
11773.644531
11812.110352
11840.457031
11829.375000
11811.760742
11761.521484
11772.681641
11823.897461
11790.908203
11763.812500
11816.125000
11919.404297
11887.782227
11866.621094
11831.006836
11857.874023
11917.658203
11849.715820
11899.048828
12009.541016
12073.751953
12045.446289
12029.666016
11932.422852
11956.416992
11955.691406
11887.886719
11816.075195
11935.747070
12103.834961
12154.967773
12113.886719
12218.560547
12151.285156
12019.981445
11936.051758
11877.821289
11866.243164
11856.092773
11821.227539
11840.066406
11852.183594
11769.564453
11792.750000
11842.766602
11947.244141
11930.463867
11893.565430
11961.784180
11992.718750
11920.738281
11911.034180
11891.156250
11892.791016
11906.889648
11849.024414
11900.619141
11951.209961
11917.743164
11862.433594
11937.493164
11944.843750
11923.083008
11931.231445
11867.211914
11877.427734
11953.206055
11841.740234
11863.521484
11859.835938
11947.990234
11881.061523
11879.714844
11944.916992
11905.266602
11904.195312
11998.272461
12109.964844
12181.272461
12181.821289
12087.299805
12047.255859
12025.418945
11872.017578
11862.440430
11874.637695
11900.606445
11881.897461
11838.159180
11843.109375
11807.930664
11880.677734
11736.661133
11705.667969
11870.847656
12031.087891
12074.006836
12019.508789
11961.751953
11896.119141
11804.180664
11751.207031
11739.768555
11890.221680
12094.886719
12142.900391
12128.869141
12199.155273
12142.962891
12053.680664
11891.664062
11844.455078
11802.080078
11790.960938
11751.616211
11742.779297
11772.990234
11855.349609
11757.384766
11783.511719
11808.000977
11885.206055
11883.994141
11785.488281
11783.215820
11861.526367
11815.181641
11775.137695
11863.636719
11886.375000
11907.331055
11853.122070
11806.298828
11854.014648
11919.571289
11869.206055
11851.904297
12007.620117
12108.403320
12105.686523
12125.124023
12140.987305
12134.259766
12046.669922
11843.208984
11743.866211
11723.540039
11739.623047
11746.538086
11827.667969
11845.526367
11837.461914
11840.670898
11817.816406
11921.684570
12064.820312
12126.217773
12095.916992
12073.101562
12166.470703
12176.144531
12036.389648
11995.807617
11960.018555
11984.397461
11887.361328
11828.914062
11905.738281
11972.824219
11939.922852
11897.891602
11884.527344
11884.374023
11907.296875
11818.522461
11825.721680
11913.807617
11951.075195
11849.295898
11881.657227
11873.721680
11880.284180
11801.041992
11743.474609
11845.335938
11873.458008
11890.116211
11877.599609
11826.265625
11851.593750
11855.524414
11799.520508
11892.273438
12053.043945
12153.898438
12069.125000
12143.853516
12201.316406
```
