## Supplementary material for "Functional connectivity across the human subcortical auditory system using an autoregressive matrix-Gaussian copula graphical model approach with partial correlations": Code: roi-13_mean_ts.txt

```
9956.514648
9891.943359
9909.304688
9890.366211
9833.715820
9841.542969
9873.826172
9847.070312
9859.609375
9898.115234
9884.186523
9818.655273
9790.035156
9805.125977
9812.929688
9791.077148
9796.607422
9833.570312
9827.756836
9765.657227
9766.083008
9758.248047
9746.409180
9750.003906
9811.859375
9830.844727
9842.967773
9859.560547
9874.564453
9815.868164
9790.367188
9792.367188
9840.734375
9834.351562
9848.683594
9886.614258
9890.080078
9845.266602
9823.196289
9827.012695
9863.986328
9845.428711
9864.564453
9936.204102
9932.268555
9858.182617
9820.618164
9828.548828
9794.568359
9750.526367
9778.436523
9820.814453
9774.068359
9758.197266
9794.937500
9807.186523
9770.058594
9775.088867
9803.047852
9837.875977
9829.477539
9834.992188
9860.042969
9828.395508
9788.159180
9782.353516
9789.580078
9751.748047
9724.427734
9760.762695
9826.999023
9827.103516
9850.713867
9900.022461
9895.050781
9849.592773
9856.105469
9912.220703
9887.887695
9894.395508
9904.036133
9864.397461
9794.276367
9775.007812
9803.681641
9803.371094
9828.446289
9859.221680
9900.692383
9855.149414
9803.437500
9810.672852
9821.907227
9779.586914
9785.589844
9821.928711
9833.678711
9793.546875
9767.258789
9799.105469
9805.516602
9765.403320
9758.203125
9800.548828
9822.446289
9782.965820
9795.905273
9827.321289
9835.257812
9804.350586
9783.612305
9815.958984
9766.459961
9737.703125
9779.244141
9798.939453
9780.119141
9789.062500
9805.642578
9801.037109
9742.830078
9730.195312
9763.012695
9753.851562
9732.542969
9777.744141
9815.911133
9801.264648
9783.724609
9785.863281
9766.104492
9713.481445
9734.436523
9779.705078
9773.301758
9756.481445
9768.636719
9777.129883
9733.098633
9737.427734
9757.389648
9777.899414
9758.606445
9802.145508
9835.060547
9792.193359
9743.384766
9733.018555
9737.280273
9698.487305
9684.073242
9727.540039
9751.325195
9746.756836
9775.529297
9824.587891
9832.320312
9811.192383
9831.732422
9860.336914
9822.579102
9782.311523
9802.855469
9859.970703
9852.477539
9831.685547
9851.286133
9856.424805
9773.428711
9761.325195
9776.967773
9788.706055
9796.217773
9811.992188
9864.207031
9879.589844
9793.153320
9766.079102
9780.016602
9790.124023
9748.693359
9751.193359
9797.957031
9839.034180
9794.299805
9767.060547
9805.139648
9819.595703
9789.851562
9772.618164
9808.366211
9825.726562
9798.367188
9784.660156
9822.870117
9851.521484
9805.293945
9791.184570
9815.983398
9839.110352
9782.666016
9754.816406
9769.528320
9786.705078
9761.313477
9764.689453
9799.258789
9824.332031
9773.791992
9758.740234
9806.276367
9830.755859
9784.096680
9812.598633
9828.391602
9832.173828
9767.353516
9765.851562
9803.443359
9835.256836
9835.959961
9833.879883
9880.502930
9917.103516
9903.596680
9850.921875
9849.344727
9856.145508
9842.706055
9790.251953
9798.756836
9831.192383
9843.881836
9806.947266
9802.201172
9792.595703
9782.533203
9750.132812
9708.502930
9715.942383
9741.386719
9731.008789
9699.309570
9755.788086
9802.485352
9760.000977
9736.704102
9752.515625
9777.184570
9744.941406
9768.044922
9808.986328
9843.668945
9795.938477
9805.353516
9799.987305
9780.622070
9736.986328
9775.806641
9834.371094
9843.353516
9838.056641
9829.612305
9804.360352
9757.447266
9709.785156
9702.430664
9714.054688
9768.745117
9747.845703
9754.390625
9800.011719
9815.232422
9768.638672
9739.875000
9733.522461
9734.693359
9724.246094
9668.658203
9667.247070
9721.116211
9765.364258
9749.360352
9793.641602
9832.914062
9849.367188
9811.982422
9802.289062
9828.778320
9842.012695
9823.340820
9839.026367
9860.209961
9863.076172
9808.725586
9800.150391
9820.950195
9843.368164
9808.236328
9802.559570
9843.733398
9859.901367
9795.460938
9789.195312
9798.625977
9788.040039
9746.052734
9787.337891
9843.181641
9850.486328
9873.547852
9882.032227
9869.093750
9813.986328
9755.436523
9758.190430
9786.098633
9821.842773
9806.319336
9794.741211
9832.729492
9852.131836
9803.482422
9757.549805
9760.746094
9795.806641
9782.821289
9773.497070
9821.300781
9862.539062
9800.619141
9732.821289
9721.964844
9731.851562
9709.424805
9708.023438
9743.743164
9765.005859
9776.624023
9721.062500
9739.656250
9785.683594
9759.135742
9778.011719
9803.233398
9803.856445
9762.729492
9756.697266
9767.199219
9779.886719
9743.443359
9743.298828
9777.346680
9799.429688
9765.292969
9781.657227
9845.408203
9893.136719
9850.746094
9833.887695
9863.397461
9871.359375
9847.450195
9813.264648
9792.605469
9819.466797
9863.280273
9844.937500
9853.752930
9870.251953
9868.279297
9805.930664
9784.108398
9795.222656
9838.780273
9789.543945
9790.702148
9819.590820
9835.467773
9767.467773
9764.980469
9791.741211
9822.326172
9846.047852
9809.495117
9807.886719
9832.251953
9814.429688
9749.882812
9739.748047
9755.627930
9762.593750
9728.375977
9760.359375
9795.053711
9818.310547
9791.118164
9769.686523
9784.423828
9772.460938
9757.833008
9783.615234
9801.500977
9819.892578
9792.833984
9813.126953
9833.404297
9843.933594
9786.390625
9774.903320
9801.516602
9778.714844
9786.168945
9809.964844
9866.441406
9833.040039
9822.903320
9840.955078
9851.156250
9800.839844
9806.524414
9842.902344
9910.193359
9883.735352
9877.695312
9906.359375
9925.181641
9871.865234
9868.260742
9894.860352
9921.276367
9905.975586
9876.220703
9898.074219
9944.830078
9928.699219
9905.669922
9908.175781
9923.249023
9856.098633
9829.909180
9839.016602
9870.280273
9834.873047
9834.620117
9858.058594
9870.397461
9828.296875
9794.481445
9797.618164
9821.682617
9803.764648
9763.366211
9797.826172
9814.282227
9776.655273
9762.652344
9776.923828
9803.513672
9781.482422
9777.563477
9782.366211
9811.655273
9766.412109
9775.141602
9807.656250
9819.342773
9766.413086
9792.166016
9831.810547
9870.976562
9845.629883
9834.808594
9826.408203
9815.902344
9785.156250
9764.502930
9795.732422
9865.985352
9857.469727
9833.834961
9855.294922
9857.765625
9861.140625
9834.493164
9861.047852
9868.729492
9860.142578
9799.911133
9781.865234
9803.203125
9791.739258
9725.760742
9739.626953
9775.599609
9803.458008
9760.406250
9768.506836
9805.526367
9818.473633
9775.485352
9775.660156
9776.372070
9796.085938
9766.059570
9742.871094
9776.476562
9814.293945
9800.265625
9792.016602
9841.344727
9862.884766
9886.754883
9877.500000
9852.885742
9841.921875
9814.577148
9743.586914
9694.288086
9737.385742
9763.102539
9747.385742
9770.128906
9813.860352
9823.624023
9832.465820
9786.865234
9774.850586
9826.650391
9820.977539
9770.152344
9759.865234
9785.091797
9798.391602
9781.385742
9784.113281
9801.092773
9830.859375
9839.250977
9807.089844
9827.718750
9842.958008
9843.289062
9780.764648
9753.674805
9778.251953
9795.075195
9770.709961
9794.302734
9835.573242
9764.725586
9756.570312
9755.089844
9706.542969
9628.388672
9654.274414
9723.232422
9736.130859
9744.122070
9780.375977
9837.415039
9790.849609
9779.721680
9807.634766
9832.360352
9783.777344
9767.110352
9821.528320
9871.622070
9882.571289
9844.400391
9856.842773
9858.306641
9822.144531
9765.901367
9787.651367
9832.986328
9875.243164
9868.781250
9877.830078
9896.192383
9911.691406
9825.955078
9809.382812
9827.708008
9833.875000
9835.763672
9817.511719
9864.954102
9912.612305
9930.401367
9893.277344
9870.213867
9860.203125
9863.626953
9806.890625
9808.910156
9825.724609
9824.207031
9753.730469
9707.795898
9712.174805
9721.951172
9709.703125
9716.272461
9767.768555
9808.483398
9775.419922
9749.609375
9767.137695
9794.653320
9760.351562
9766.583008
9804.074219
9814.799805
9820.307617
9757.084961
9762.115234
9771.440430
9767.901367
9732.314453
9759.611328
9816.218750
9869.283203
9849.651367
9847.133789
9880.033203
9896.170898
9891.159180
9877.023438
9881.623047
9892.574219
9900.974609
9870.977539
9871.087891
9850.094727
9775.876953
9715.539062
9742.345703
9773.285156
9803.130859
9832.808594
9873.363281
9892.802734
9845.334961
9795.103516
9801.572266
9819.784180
9824.211914
9762.954102
9751.917969
9790.937500
9841.817383
9838.358398
9859.251953
9877.916992
9890.738281
9818.597656
9803.416016
9830.644531
9857.381836
9821.788086
9837.672852
9878.548828
9923.875977
9910.107422
9878.198242
9897.673828
9885.282227
9887.716797
9834.549805
9854.833008
9880.397461
9898.082031
9837.534180
9819.241211
9814.906250
9831.992188
9787.925781
9811.040039
9856.277344
9879.835938
9825.553711
9843.000977
9826.419922
9812.870117
9782.616211
9819.844727
9836.191406
9891.603516
9872.733398
9869.416992
9904.301758
9919.636719
9858.663086
9832.078125
9846.105469
9836.368164
9805.359375
9786.394531
9791.198242
9835.735352
9795.074219
9794.688477
9825.600586
9827.290039
9791.695312
9757.412109
9767.740234
9757.445312
9737.858398
9702.355469
9717.920898
9764.603516
9797.916016
9752.917969
9756.257812
9827.097656
9843.193359
9876.906250
9854.487305
9846.169922
9852.181641
9873.231445
9830.586914
9841.366211
9887.334961
9902.650391
9888.015625
9872.089844
9894.542969
9931.775391
9967.009766
9903.182617
9883.958984
9882.789062
9867.726562
9829.245117
9813.473633
9836.745117
9793.292969
9777.527344
9770.750977
9795.302734
9792.976562
9768.562500
9805.276367
9853.588867
9891.827148
9839.791016
9822.771484
9821.467773
9779.710938
9720.197266
9715.138672
9740.226562
9762.231445
9766.002930
9805.697266
9871.190430
9931.227539
9886.632812
9881.128906
9905.037109
9923.427734
9866.528320
9856.018555
9871.196289
9917.000977
9901.401367
9899.519531
9905.617188
9900.672852
9886.522461
9857.630859
9902.872070
9948.280273
9922.082031
9891.887695
9907.255859
9938.483398
9930.864258
9903.888672
9902.141602
9886.671875
9869.424805
9801.755859
9804.341797
9839.412109
9886.015625
9834.668945
9852.110352
9866.232422
9850.625977
9829.444336
9793.722656
9814.668945
9862.813477
9899.791992
9825.391602
9850.768555
9868.913086
9866.950195
9868.276367
9837.370117
9858.703125
9898.783203
9934.702148
9882.125000
9847.206055
9852.383789
9843.030273
9777.301758
9746.981445
9759.025391
9796.392578
9741.893555
9733.701172
9766.097656
9796.976562
9793.636719
9787.955078
9842.926758
9882.483398
9908.397461
9850.259766
9855.791992
9875.720703
9929.699219
9887.713867
9898.466797
9914.115234
9930.955078
9878.462891
9892.711914
9934.079102
9946.538086
9958.780273
9914.389648
9929.445312
9933.148438
9926.963867
9842.637695
9832.025391
9855.359375
9835.107422
9755.599609
9745.236328
9759.965820
9821.851562
9841.276367
9834.620117
9855.355469
9880.412109
9874.653320
9859.407227
9848.110352
9862.215820
9880.350586
9842.510742
9813.914062
9839.877930
9859.479492
9834.541992
9776.429688
9774.721680
9788.382812
9794.309570
9752.501953
9756.580078
9795.844727
9850.316406
9793.353516
9782.891602
9799.258789
9807.854492
9779.531250
9772.391602
9829.363281
9889.383789
9867.171875
9837.845703
9855.247070
9871.458008
9832.704102
9782.179688
9809.777344
9863.874023
9909.596680
9858.002930
9864.322266
9880.824219
9910.000000
9898.894531
9879.698242
9890.833984
9909.364258
9863.361328
9805.855469
9813.323242
```
