## Supplementary material for "Functional connectivity across the human subcortical auditory system using an autoregressive matrix-Gaussian copula graphical model approach with partial correlations": Code: roi-14_mean_ts.txt

```
11120.082031
11174.019531
11153.266602
11170.960938
11202.935547
11236.621094
11201.837891
11110.235352
11125.677734
11116.266602
11086.043945
11051.000977
11030.742188
11097.820312
11049.805664
11029.274414
11099.735352
11126.130859
11097.049805
11073.445312
11103.727539
11072.499023
11033.522461
11093.131836
11086.945312
11046.320312
11060.060547
11114.050781
11095.905273
11050.199219
11015.235352
11037.129883
11055.927734
11062.991211
11057.655273
11104.788086
11096.467773
11042.788086
11036.547852
11053.060547
11063.699219
11062.128906
11174.996094
11281.115234
11210.137695
11228.853516
11189.931641
11142.194336
11009.170898
11026.870117
11120.920898
11102.224609
11059.304688
11058.124023
11097.946289
11064.800781
11020.351562
11025.370117
11027.666992
11097.885742
11103.416016
11160.788086
11206.041016
11147.671875
11125.114258
11156.124023
11160.965820
11094.799805
11149.129883
11144.545898
11181.887695
11147.342773
11170.833984
11176.476562
11165.644531
11149.425781
11154.829102
11180.024414
11197.190430
11288.072266
11317.449219
11259.646484
11151.676758
11106.117188
11109.908203
11091.463867
11101.893555
11156.375977
11182.311523
11114.155273
11069.376953
11067.672852
11002.440430
10926.603516
10960.853516
11045.468750
11090.593750
11105.000977
11117.074219
11164.135742
11178.541016
11103.835938
11152.503906
11203.788086
11177.697266
11122.657227
11103.008789
11130.928711
11140.330078
11079.536133
11157.311523
11151.105469
11072.686523
11053.922852
11030.695312
11039.603516
11019.931641
11034.353516
11003.457031
10984.075195
10895.949219
10924.634766
10988.204102
10948.344727
10996.014648
11078.976562
11137.655273
11115.689453
11090.446289
11051.818359
10974.217773
10956.521484
10978.174805
10996.963867
11001.395508
11000.753906
11036.274414
11067.617188
11002.658203
11139.953125
11126.402344
11065.541992
11053.839844
11068.053711
11054.693359
10989.631836
11026.824219
11037.168945
11041.463867
10996.545898
10980.562500
11018.137695
10985.358398
11004.722656
11026.232422
11075.496094
10995.728516
11021.864258
11089.871094
11094.804688
11040.373047
11034.788086
11055.534180
11117.594727
11112.048828
11114.763672
11144.890625
11117.624023
11027.189453
11027.081055
10993.847656
11028.261719
11020.449219
11132.659180
11213.865234
11207.492188
11082.507812
11047.070312
11006.875000
10973.387695
10956.602539
10978.046875
11050.588867
11147.649414
11103.541992
11118.634766
11154.638672
11137.678711
11055.975586
11065.648438
11053.363281
11049.445312
11025.772461
11056.024414
11129.245117
11172.377930
11083.411133
11050.603516
11062.571289
11054.217773
10954.986328
10999.638672
10995.631836
11041.699219
11097.677734
11111.728516
11081.602539
11054.076172
10969.567383
11023.236328
11059.602539
11045.738281
11005.000000
11021.217773
11013.053711
11007.860352
10940.665039
10979.357422
11042.344727
11141.908203
11085.470703
11090.802734
11143.724609
11197.169922
11163.986328
11134.803711
11134.301758
11092.723633
11070.653320
10975.878906
10996.983398
10997.810547
11050.220703
11046.028320
11044.252930
11057.307617
11061.069336
11025.018555
10994.858398
11061.377930
11124.026367
11064.026367
11128.890625
11154.051758
11160.211914
11090.843750
11056.013672
11103.624023
11117.803711
11066.725586
11079.833984
11139.863281
11102.889648
11043.629883
11042.999023
10999.898438
10931.081055
10928.964844
11063.528320
11155.207031
11131.059570
11164.734375
11168.783203
11153.767578
11118.988281
11111.782227
11119.202148
11153.166992
11176.737305
11113.166016
11208.591797
11254.197266
11279.718750
11156.240234
11104.984375
11106.791992
11079.847656
11051.804688
11006.716797
11041.616211
11085.782227
11077.000000
11074.644531
11091.122070
11049.020508
11034.730469
10927.770508
10950.954102
10969.554688
11053.177734
11119.969727
11193.008789
11248.812500
11203.923828
11091.534180
11053.440430
11081.205078
11030.622070
10996.648438
10996.124023
11059.066406
11075.563477
11025.085938
11028.471680
11052.642578
10966.700195
10922.558594
10980.914062
11035.476562
11094.240234
11108.095703
11132.443359
11085.621094
10945.963867
10905.519531
10922.904297
11025.618164
11070.315430
10977.609375
10990.611328
10997.923828
11034.884766
11045.996094
11079.757812
11159.523438
11191.724609
11095.563477
11141.220703
11184.593750
11136.353516
11080.371094
11014.660156
10984.809570
10943.894531
10959.698242
11006.971680
11081.190430
11095.278320
11000.245117
10931.732422
10971.041992
11074.375977
11082.790039
11181.053711
11238.305664
11160.729492
11095.033203
11074.009766
11024.916016
10978.283203
10985.954102
11097.993164
11183.768555
11164.705078
11118.174805
11113.030273
11128.421875
11117.396484
11004.516602
10977.709961
11006.910156
10998.291016
10935.090820
10900.944336
10885.500977
10953.260742
11071.774414
11105.211914
11194.810547
11265.448242
11268.652344
11141.491211
11133.888672
11118.523438
11074.956055
10988.827148
11018.034180
11015.388672
10924.109375
10869.984375
10859.512695
10896.767578
10969.795898
10991.146484
11032.585938
11115.810547
11195.054688
11157.839844
11091.055664
11120.133789
11111.442383
11045.008789
10952.499023
10932.144531
10939.111328
10993.257812
10980.209961
11112.200195
11176.363281
11131.408203
11141.427734
11094.545898
11016.693359
10991.911133
10963.386719
11089.502930
11179.933594
11194.406250
11157.873047
11134.709961
11177.929688
11123.971680
11095.624023
11104.294922
11113.460938
10980.226562
11020.603516
11042.693359
10953.829102
10896.554688
10930.326172
11001.694336
10992.950195
10910.835938
10912.573242
10897.927734
10869.934570
10857.900391
10906.104492
10960.266602
10984.614258
10887.234375
10861.507812
10997.756836
11169.251953
11190.868164
11287.386719
11328.745117
11282.088867
11147.893555
11060.091797
10995.272461
10947.326172
10946.232422
10984.943359
11001.757812
11008.135742
10942.737305
10930.179688
11048.084961
11093.760742
11025.562500
10943.239258
10913.023438
10938.100586
10960.758789
11090.979492
11148.817383
11164.700195
11170.004883
11179.730469
11192.277344
11159.571289
11076.559570
11053.797852
11063.592773
11011.260742
10959.239258
10965.844727
10996.358398
10976.964844
10966.681641
10928.124023
10945.775391
10926.462891
10895.009766
10976.467773
11087.948242
11155.367188
11076.753906
11075.039062
11010.182617
10948.601562
10918.905273
10933.708984
11040.126953
11148.707031
11181.180664
11156.563477
11263.243164
11307.539062
11206.833984
11171.109375
11180.214844
11152.917969
11075.601562
11019.491211
11025.300781
11060.236328
11037.179688
10948.111328
10960.382812
10948.966797
10946.467773
10879.563477
10840.810547
10913.302734
10942.089844
10884.470703
10851.927734
10871.882812
10898.637695
10948.602539
11003.704102
11124.593750
11217.660156
11243.641602
11149.129883
11140.072266
11118.276367
11024.164062
10891.413086
10923.589844
10994.267578
11094.077148
11121.165039
11129.375000
11204.368164
11223.626953
11183.949219
11140.446289
11110.688477
11043.453125
11049.146484
10819.160156
10841.607422
10956.698242
11045.023438
11050.075195
11010.282227
10986.681641
11032.120117
11096.152344
11076.802734
11191.041016
11291.828125
11251.280273
11245.877930
11219.901367
11180.065430
11140.235352
11107.461914
11077.010742
11012.748047
10983.784180
11010.651367
11063.663086
11026.075195
11048.943359
11118.779297
11072.402344
10999.129883
10987.529297
10978.860352
10985.236328
10916.462891
10934.247070
11036.407227
11082.959961
11071.743164
11039.035156
11091.235352
11098.574219
10906.084961
10851.497070
10800.922852
10866.550781
10869.849609
10955.562500
11052.001953
11242.591797
11238.426758
11187.051758
11131.694336
11048.911133
11027.496094
10915.690430
10890.682617
10920.334961
10999.367188
11049.718750
11014.759766
11130.302734
11257.788086
11265.401367
11236.241211
11296.960938
11272.225586
11190.104492
11077.905273
11043.862305
11070.095703
10996.232422
10952.940430
10919.503906
10930.938477
11013.192383
10935.548828
10972.871094
11007.291992
11011.130859
10918.484375
10973.091797
10956.064453
11016.282227
11011.043945
11033.581055
11138.206055
11173.990234
11081.572266
10982.927734
10920.686523
10913.010742
10958.734375
10913.958984
10901.312500
10916.436523
10924.259766
10862.966797
10886.845703
10981.220703
11098.288086
11196.106445
11263.141602
11326.663086
11347.496094
11203.126953
11072.385742
10993.059570
11001.266602
10970.545898
10989.068359
11086.361328
11160.663086
11042.135742
10961.176758
10936.523438
10963.060547
10882.860352
10817.651367
10859.423828
10903.447266
10933.482422
10942.388672
10980.708008
11030.410156
11009.311523
10942.368164
10923.291992
10945.496094
10948.521484
10911.563477
10894.428711
10954.515625
11055.939453
10977.086914
10991.779297
11031.003906
11026.751953
10956.351562
10912.695312
10935.739258
11073.757812
11160.845703
11217.585938
11287.983398
11296.024414
11205.672852
11074.373047
10979.905273
11010.719727
10933.623047
10940.507812
10968.767578
10994.101562
10947.064453
10895.271484
10884.644531
10889.144531
10983.699219
10921.234375
11002.275391
11058.534180
11130.853516
11180.586914
11264.759766
11356.739258
11360.829102
11255.663086
11218.470703
11135.704102
11093.597656
10987.898438
10970.862305
10995.869141
10995.304688
10929.480469
10901.529297
10875.146484
10883.773438
10823.005859
10827.862305
10867.543945
10953.018555
10972.770508
10908.106445
10894.863281
10928.542969
10954.648438
10979.054688
11005.519531
11094.892578
11204.889648
11230.733398
11094.448242
11070.586914
11081.276367
11064.866211
10995.993164
10963.918945
11089.491211
11275.070312
11305.446289
11322.009766
11403.275391
11356.220703
11242.608398
11123.809570
11072.170898
11037.900391
10959.433594
10945.512695
10973.960938
11011.692383
10922.534180
10930.742188
10984.320312
11088.528320
11111.192383
11086.259766
11120.040039
11172.208008
11054.305664
10999.164062
11045.280273
11027.367188
11021.160156
11006.443359
11048.714844
11116.155273
11067.884766
11029.543945
11054.910156
11099.448242
11072.256836
10985.207031
10988.527344
10995.467773
11017.911133
10935.975586
10929.122070
10951.136719
10990.169922
10983.372070
10915.527344
10960.780273
10982.451172
10980.385742
11080.353516
11209.410156
11335.790039
11331.965820
11292.906250
11270.889648
11205.365234
11093.765625
11024.930664
11010.031250
11041.126953
11021.435547
10957.541992
10941.963867
10944.328125
10919.151367
10816.764648
10791.759766
10966.644531
11144.951172
11210.272461
11129.325195
11095.883789
10989.227539
10914.060547
10819.288086
10868.281250
11052.996094
11199.688477
11251.660156
11318.527344
11358.375977
11341.903320
11234.930664
11072.462891
10991.445312
10959.115234
10937.056641
10875.115234
10899.006836
10901.265625
10964.914062
10891.318359
10868.045898
10964.045898
11033.383789
10985.523438
10897.823242
10910.325195
10952.041992
10969.903320
10913.405273
10961.568359
10971.331055
10982.550781
10864.477539
10861.467773
10853.534180
10907.083984
10962.176758
10950.529297
11094.247070
11220.662109
11262.651367
11259.676758
11313.830078
11341.270508
11177.820312
10981.177734
10861.529297
10796.539062
10775.441406
10810.215820
10871.682617
10987.818359
10995.556641
10986.462891
10972.438477
11026.554688
11179.458984
11256.204102
11212.465820
11249.051758
11339.492188
11335.725586
11258.237305
11179.658203
11144.427734
11116.727539
11057.668945
11007.219727
11036.729492
11120.219727
11110.360352
11005.537109
11005.527344
11028.996094
11027.890625
10967.216797
10955.501953
11054.344727
11071.166016
10994.098633
10990.065430
11008.991211
11003.378906
10912.135742
10833.460938
10911.892578
10962.727539
10960.271484
10869.665039
10878.516602
10849.162109
10855.440430
10861.312500
10940.839844
11094.046875
11243.235352
11217.061523
11269.969727
11351.594727
```
