## Supplementary material for "Functional connectivity across the human subcortical auditory system using an autoregressive matrix-Gaussian copula graphical model approach with partial correlations": Code: roi-15_mean_ts.txt

```
10349.868164
10308.296875
10316.879883
10283.708984
10228.898438
10234.133789
10285.541016
10234.858398
10212.758789
10264.627930
10272.997070
10208.382812
10212.297852
10240.412109
10235.541016
10183.265625
10187.076172
10230.615234
10205.805664
10143.830078
10156.577148
10191.239258
10138.974609
10136.841797
10180.952148
10176.709961
10157.023438
10169.901367
10188.877930
10144.050781
10129.665039
10153.419922
10234.670898
10211.050781
10215.158203
10250.208008
10271.000977
10186.738281
10147.919922
10159.384766
10192.125000
10150.173828
10194.569336
10296.284180
10287.968750
10220.942383
10200.538086
10222.844727
10175.356445
10129.684570
10164.692383
10222.713867
10179.229492
10156.874023
10167.961914
10203.420898
10161.054688
10156.390625
10208.764648
10243.437500
10211.795898
10225.241211
10264.364258
10239.837891
10176.768555
10188.041992
10203.092773
10148.069336
10132.279297
10184.519531
10237.956055
10199.083008
10188.778320
10234.411133
10240.973633
10182.761719
10188.390625
10261.868164
10233.648438
10247.429688
10280.335938
10268.158203
10160.438477
10140.266602
10194.806641
10169.931641
10148.857422
10184.841797
10222.121094
10164.254883
10109.445312
10114.372070
10146.250000
10114.719727
10103.682617
10145.375000
10208.428711
10175.467773
10157.745117
10198.535156
10244.734375
10180.204102
10167.473633
10221.037109
10252.336914
10207.794922
10199.812500
10260.502930
10265.641602
10207.235352
10188.069336
10244.643555
10176.090820
10143.550781
10166.673828
10218.287109
10176.441406
10163.527344
10206.258789
10200.125000
10126.250000
10118.902344
10167.721680
10161.354492
10123.860352
10157.172852
10212.339844
10162.658203
10148.902344
10177.419922
10168.138672
10113.467773
10130.330078
10190.160156
10185.025391
10150.708984
10172.991211
10191.411133
10127.196289
10127.974609
10145.263672
10144.364258
10122.822266
10167.203125
10206.211914
10157.539062
10105.708984
10105.597656
10107.664062
10045.308594
10050.854492
10102.451172
10147.461914
10111.986328
10138.181641
10200.355469
10177.288086
10153.140625
10178.608398
10205.007812
10179.888672
10127.055664
10167.996094
10237.089844
10208.427734
10200.548828
10220.127930
10231.982422
10152.403320
10094.333008
10119.027344
10161.253906
10144.925781
10183.651367
10231.994141
10243.421875
10154.275391
10114.536133
10134.570312
10167.605469
10115.514648
10113.866211
10179.112305
10219.779297
10183.992188
10139.998047
10134.438477
10165.774414
10116.303711
10087.571289
10121.215820
10150.390625
10116.488281
10101.467773
10150.992188
10185.083984
10123.965820
10119.937500
10142.583008
10149.650391
10113.627930
10083.877930
10116.208008
10185.010742
10152.051758
10141.314453
10178.930664
10192.935547
10130.702148
10119.172852
10151.405273
10165.255859
10106.967773
10125.045898
10151.156250
10155.587891
10084.066406
10056.852539
10097.911133
10138.009766
10122.449219
10112.326172
10140.559570
10197.293945
10196.178711
10142.859375
10147.303711
10160.270508
10170.353516
10110.329102
10106.644531
10151.397461
10195.988281
10170.827148
10138.547852
10145.861328
10140.565430
10095.566406
10032.950195
10056.075195
10102.098633
10078.708008
10068.580078
10114.805664
10163.529297
10114.826172
10070.241211
10082.147461
10133.911133
10107.888672
10113.927734
10155.869141
10195.852539
10125.765625
10125.741211
10133.508789
10118.497070
10077.853516
10088.360352
10150.454102
10158.613281
10105.824219
10096.190430
10113.351562
10093.368164
10070.500977
10074.311523
10122.238281
10177.230469
10155.336914
10147.121094
10196.232422
10213.916016
10176.798828
10121.174805
10117.773438
10136.069336
10119.766602
10042.663086
10067.803711
10121.191406
10155.194336
10112.845703
10120.845703
10152.065430
10178.497070
10121.031250
10108.612305
10128.933594
10179.624023
10152.337891
10165.199219
10208.541992
10212.336914
10130.580078
10124.681641
10149.390625
10188.222656
10130.288086
10133.229492
10177.450195
10219.986328
10155.119141
10152.173828
10158.375977
10145.241211
10106.547852
10121.593750
10194.942383
10191.054688
10176.110352
10179.777344
10189.677734
10134.959961
10064.723633
10081.781250
10124.360352
10167.912109
10152.534180
10131.100586
10179.820312
10188.791992
10142.308594
10084.131836
10115.469727
10151.109375
10125.635742
10119.075195
10168.232422
10202.570312
10134.101562
10072.532227
10076.919922
10102.077148
10075.981445
10062.577148
10100.497070
10145.228516
10141.331055
10095.242188
10109.378906
10161.757812
10129.716797
10148.518555
10158.422852
10158.388672
10109.750000
10093.813477
10115.140625
10138.011719
10079.166992
10079.413086
10127.905273
10161.548828
10121.238281
10120.602539
10167.541992
10214.190430
10156.468750
10119.838867
10162.695312
10174.396484
10184.948242
10140.611328
10126.463867
10143.139648
10195.805664
10165.097656
10178.502930
10193.462891
10213.119141
10146.978516
10121.554688
10154.092773
10215.393555
10144.731445
10151.010742
10158.678711
10179.860352
10118.283203
10102.666992
10116.970703
10161.239258
10185.138672
10145.474609
10157.219727
10170.640625
10174.882812
10117.212891
10086.392578
10096.643555
10138.497070
10095.627930
10113.083008
10155.738281
10189.168945
10134.247070
10121.508789
10155.733398
10113.644531
10081.003906
10101.376953
10125.044922
10149.067383
10118.860352
10149.308594
10175.198242
10192.940430
10130.564453
10101.577148
10157.858398
10105.646484
10094.336914
10131.559570
10202.076172
10135.930664
10132.710938
10139.959961
10176.041016
10105.208984
10103.646484
10152.381836
10231.205078
10173.149414
10158.955078
10166.022461
10206.116211
10140.535156
10129.817383
10176.070312
10200.505859
10188.327148
10157.562500
10159.314453
10216.164062
10181.199219
10141.203125
10154.689453
10189.667969
10087.314453
10061.369141
10079.811523
10135.418945
10113.858398
10121.868164
10150.171875
10170.604492
10150.620117
10076.218750
10103.633789
10134.122070
10120.249023
10103.486328
10132.596680
10150.313477
10115.939453
10098.260742
10109.648438
10150.512695
10109.788086
10109.062500
10130.993164
10180.214844
10106.885742
10105.433594
10139.726562
10160.825195
10094.897461
10078.738281
10127.255859
10181.314453
10132.109375
10130.182617
10143.168945
10142.241211
10109.402344
10067.093750
10105.261719
10181.423828
10169.429688
10130.103516
10157.542969
10150.041016
10185.351562
10136.903320
10159.747070
10194.158203
10206.721680
10133.647461
10125.492188
10138.313477
10126.150391
10064.297852
10067.170898
10097.384766
10113.020508
10045.269531
10047.370117
10060.302734
10077.207031
10016.601562
10009.763672
10034.617188
10077.055664
10042.190430
10010.706055
10057.625977
10106.972656
10099.124023
10078.024414
10124.349609
10167.546875
10201.913086
10175.717773
10155.779297
10137.126953
10137.783203
10056.934570
10040.449219
10076.560547
10118.152344
10102.818359
10101.616211
10137.169922
10158.088867
10172.701172
10102.879883
10095.332031
10135.384766
10144.949219
10065.636719
10066.754883
10095.813477
10125.015625
10106.925781
10102.547852
10125.722656
10143.065430
10184.966797
10132.203125
10121.405273
10157.052734
10164.566406
10081.505859
10049.295898
10084.815430
10084.744141
10042.847656
10082.009766
10118.730469
10067.518555
10062.008789
10076.464844
10025.101562
9950.477539
9979.581055
10055.916992
10044.026367
10050.869141
10119.996094
10172.053711
10115.074219
10074.594727
10097.074219
10127.296875
10073.524414
10064.902344
10120.881836
10193.476562
10172.758789
10133.286133
10139.947266
10143.532227
10097.235352
10047.832031
10070.258789
10095.806641
10167.162109
10165.391602
10177.790039
10206.254883
10222.989258
10152.252930
10119.244141
10149.405273
10171.754883
10176.665039
10154.495117
10190.210938
10233.989258
10244.536133
10186.396484
10172.982422
10168.815430
10155.995117
10109.095703
10101.916992
10130.569336
10146.844727
10072.487305
10038.999023
10060.021484
10088.636719
10062.070312
10069.074219
10119.827148
10172.365234
10128.104492
10095.916016
10117.945312
10149.338867
10111.926758
10090.164062
10111.539062
10151.662109
10140.057617
10085.193359
10122.669922
10143.986328
10146.521484
10082.587891
10101.738281
10160.053711
10209.426758
10185.656250
10167.839844
10193.724609
10225.260742
10228.912109
10209.526367
10209.573242
10233.895508
10235.226562
10164.162109
10170.562500
10155.901367
10103.396484
10030.583984
10056.820312
10109.312500
10150.208984
10158.035156
10202.198242
10232.536133
10170.545898
10103.403320
10104.483398
10115.333984
10123.781250
10069.958984
10073.389648
10108.881836
10153.258789
10135.335938
10139.502930
10160.645508
10194.228516
10117.518555
10115.272461
10123.926758
10153.467773
10095.102539
10081.427734
10137.432617
10201.860352
10199.593750
10171.412109
10198.290039
10204.601562
10235.341797
10174.451172
10184.302734
10220.069336
10262.583984
10196.050781
10169.499023
10169.138672
10170.976562
10094.149414
10120.863281
10171.082031
10165.637695
10118.930664
10137.023438
10132.456055
10159.916992
10139.987305
10151.015625
10182.818359
10220.743164
10193.343750
10179.622070
10212.549805
10232.744141
10199.476562
10177.582031
10193.346680
10206.032227
10168.734375
10125.682617
10149.797852
10185.968750
10134.174805
10106.951172
10141.003906
10168.416992
10117.581055
10068.857422
10084.691406
10089.142578
10077.666992
10024.569336
10061.223633
10115.782227
10161.685547
10120.321289
10115.544922
10167.579102
10196.534180
10228.578125
10189.678711
10189.350586
10210.719727
10235.448242
10207.546875
10203.276367
10228.820312
10225.875000
10211.225586
10184.074219
10194.514648
10258.752930
10314.083008
10226.497070
10207.924805
10201.375000
10186.744141
10132.294922
10111.864258
10129.958008
10108.164062
10069.939453
10069.102539
10108.270508
10113.743164
10112.487305
10152.382812
10200.532227
10226.897461
10143.573242
10134.632812
10132.681641
10092.694336
10042.330078
10049.634766
10063.388672
10127.219727
10122.427734
10151.302734
10211.137695
10248.617188
10201.405273
10206.834961
10241.216797
10263.237305
10206.284180
10198.629883
10199.540039
10249.566406
10216.732422
10196.537109
10209.399414
10224.524414
10228.189453
10189.896484
10237.860352
10258.284180
10235.995117
10203.218750
10222.951172
10262.751953
10262.598633
10209.780273
10210.208984
10227.468750
10178.096680
10103.397461
10095.491211
10150.608398
10209.068359
10156.375000
10148.790039
10168.095703
10172.308594
10158.285156
10106.825195
10144.139648
10198.359375
10242.177734
10174.634766
10183.844727
10205.949219
10200.398438
10189.554688
10150.977539
10189.148438
10232.154297
10275.103516
10221.665039
10197.278320
10195.826172
10186.313477
10104.753906
10069.862305
10081.462891
10123.058594
10057.763672
10045.808594
10081.322266
10129.031250
10125.502930
10106.889648
10144.993164
10180.631836
10196.690430
10134.133789
10142.027344
10178.220703
10231.527344
10183.646484
10188.194336
10220.469727
10249.844727
10216.319336
10201.082031
10237.316406
10266.650391
10268.578125
10220.960938
10224.033203
10247.830078
10260.596680
10188.226562
10173.837891
10189.381836
10163.757812
10055.803711
10035.599609
10078.538086
10151.506836
10172.875977
10164.250977
10190.366211
10200.815430
10224.197266
10202.477539
10198.670898
10228.527344
10217.526367
10175.401367
10144.606445
10176.008789
10218.782227
10164.183594
10103.627930
10097.244141
10121.200195
10121.476562
10078.333984
10118.330078
10163.971680
10204.358398
10105.510742
10067.484375
10095.743164
10132.968750
10108.406250
10105.387695
10184.011719
10234.974609
10202.113281
10170.048828
10193.312500
10212.098633
10178.412109
10140.750000
10159.229492
10186.412109
10224.745117
10159.554688
10158.827148
10177.331055
10217.434570
10183.046875
10172.921875
10203.929688
10243.291992
10202.315430
10154.487305
10157.191406
```
