## Supplementary material for "Functional connectivity across the human subcortical auditory system using an autoregressive matrix-Gaussian copula graphical model approach with partial correlations": Code: roi-00_mean_ts.txt

```
9963.559570
9821.359375
9795.373047
9783.288086
9838.804688
9801.807617
9793.738281
9760.831055
9788.558594
9732.651367
9718.240234
9735.952148
9757.790039
9775.991211
9774.885742
9767.319336
9804.181641
9817.518555
9778.079102
9738.416992
9766.569336
9804.489258
9824.193359
9797.103516
9794.219727
9791.477539
9755.300781
9724.122070
9764.549805
9799.834961
9836.689453
9820.011719
9731.869141
9717.312500
9700.382812
9712.671875
9685.712891
9654.409180
9649.880859
9663.460938
9726.119141
9725.288086
9733.852539
9726.310547
9709.939453
9772.526367
9786.120117
9815.509766
9805.382812
9786.478516
9778.647461
9746.354492
9723.498047
9742.709961
9800.678711
9788.731445
9794.601562
9799.401367
9795.917969
9794.021484
9754.740234
9750.125000
9758.473633
9770.623047
9754.668945
9755.593750
9761.595703
9735.202148
9745.541992
9717.948242
9732.001953
9769.859375
9792.558594
9792.748047
9771.300781
9791.166992
9801.770508
9779.577148
9607.945312
9449.566406
9757.611328
9694.149414
9745.541992
9783.333984
9896.069336
9911.388672
9874.948242
9837.912109
9777.008789
9747.120117
9722.653320
9700.744141
9727.327148
9756.877930
9776.423828
9722.985352
9727.084961
9723.124023
9742.261719
9718.710938
9710.282227
9737.736328
9758.752930
9736.103516
9721.624023
9696.646484
9479.987305
9412.155273
9571.891602
9597.595703
9727.408203
9757.159180
9844.089844
9864.863281
9820.730469
9799.894531
9728.588867
9729.191406
9687.708008
9678.046875
9671.705078
9668.360352
9676.864258
9709.820312
9786.175781
9787.056641
9694.945312
9710.936523
9717.344727
9722.231445
9676.814453
9721.823242
9679.500977
9684.405273
9688.973633
9669.220703
9689.589844
9703.741211
9605.044922
9718.906250
9686.000000
9680.133789
9706.553711
9724.118164
9702.938477
9650.649414
9619.422852
9555.611328
9512.458984
9494.068359
9515.263672
9529.674805
9601.112305
9620.212891
9595.397461
9641.138672
9666.673828
9639.889648
9607.424805
9610.242188
9652.958984
9638.229492
9640.016602
9612.721680
9613.458984
9662.429688
9690.707031
9648.458008
9646.685547
9647.784180
9649.577148
9641.863281
9607.119141
9615.140625
9665.762695
9698.081055
9649.109375
9659.610352
9666.784180
9674.773438
9622.899414
9597.578125
9599.142578
9657.312500
9684.777344
9651.502930
9642.964844
9659.718750
9622.810547
9613.404297
9608.847656
9622.541016
9642.388672
9612.517578
9608.413086
9644.474609
9648.026367
9622.760742
9620.660156
9608.284180
9636.657227
9589.706055
9569.978516
9599.245117
9596.177734
9599.757812
9556.224609
9568.778320
9604.034180
9585.745117
9582.793945
9589.635742
9576.607422
9557.475586
9557.939453
9563.368164
9580.180664
9545.645508
9554.111328
9576.989258
9541.385742
9535.246094
9555.766602
9582.989258
9589.020508
9566.971680
9581.666992
9578.008789
9560.094727
9562.043945
9587.234375
9624.743164
9608.196289
9589.254883
9575.558594
9599.273438
9592.565430
9564.807617
9571.665039
9590.046875
9593.470703
9593.010742
9591.488281
9585.341797
9549.980469
9545.252930
9582.291992
9573.592773
9515.238281
9506.246094
9516.530273
9527.178711
9523.291016
9516.392578
9547.092773
9559.169922
9515.385742
9536.812500
9559.426758
9586.023438
9563.146484
9511.666016
9531.192383
9549.476562
9499.389648
9518.233398
9539.188477
9539.390625
9578.029297
9563.176758
9582.483398
9608.325195
9581.983398
9544.966797
9548.291016
9592.100586
9588.488281
9592.371094
9624.274414
9611.484375
9591.749023
9532.699219
9501.714844
9554.104492
9540.735352
9521.961914
9533.041992
9576.859375
9560.559570
9561.685547
9588.716797
9562.499023
9574.300781
9514.572266
9487.235352
9534.500977
9578.494141
9563.260742
9534.136719
9535.026367
9551.630859
9541.001953
9535.433594
9528.530273
9553.722656
9587.853516
9591.279297
9573.309570
9572.437500
9568.804688
9532.366211
9532.763672
9530.614258
9564.241211
9518.712891
9497.143555
9527.674805
9525.202148
9484.198242
9438.473633
9477.133789
9497.700195
9476.231445
9487.291992
9503.634766
9531.574219
9576.569336
9517.048828
9513.375977
9515.331055
9526.861328
9506.618164
9481.804688
9508.752930
9547.238281
9514.184570
9517.323242
9550.070312
9557.298828
9592.555664
9601.585938
9574.280273
9589.897461
9606.860352
9572.930664
9510.551758
9526.112305
9554.043945
9573.094727
9570.223633
9554.698242
9559.599609
9584.981445
9582.208984
9522.705078
9512.031250
9539.704102
9558.165039
9493.048828
9519.618164
9551.489258
9559.743164
9566.391602
9566.509766
9590.430664
9573.094727
9576.831055
9540.196289
9538.041016
9588.057617
9576.194336
9529.604492
9536.970703
9561.389648
9517.756836
9517.855469
9510.668945
9518.751953
9570.344727
9550.193359
9555.189453
9598.258789
9627.666016
9550.474609
9520.933594
9526.188477
9538.575195
9491.152344
9512.135742
9548.822266
9553.454102
9517.978516
9509.746094
9566.043945
9546.788086
9488.791992
9450.187500
9502.384766
9470.362305
9453.945312
9480.400391
9503.423828
9515.827148
9513.362305
9482.421875
9483.737305
9521.219727
9492.627930
9452.948242
9511.318359
9544.961914
9513.094727
9517.258789
9525.640625
9537.779297
9539.744141
9500.334961
9504.806641
9536.984375
9527.256836
9498.210938
9473.809570
9523.505859
9556.781250
9524.167969
9564.199219
9590.998047
9590.064453
9537.834961
9562.298828
9605.647461
9580.488281
9561.493164
9546.731445
9562.705078
9540.277344
9517.158203
9494.472656
9520.189453
9512.303711
9456.522461
9482.566406
9528.711914
9505.265625
9500.343750
9512.463867
9561.995117
9530.149414
9475.412109
9479.998047
9511.100586
9478.260742
9484.343750
9526.576172
9537.481445
9567.406250
9506.958984
9472.905273
9515.394531
9596.818359
9601.153320
9625.819336
9673.583008
9674.291992
9606.139648
9519.897461
9497.464844
9472.061523
9449.745117
9449.263672
9475.322266
9513.430664
9455.854492
9443.327148
9473.616211
9473.509766
9421.601562
9425.437500
9447.037109
9518.497070
9501.247070
9544.211914
9560.667969
9616.681641
9673.067383
9641.102539
9595.183594
9539.377930
9543.393555
9451.005859
9439.125000
9477.586914
9502.623047
9462.467773
9429.592773
9463.432617
9489.359375
9462.363281
9413.948242
9399.657227
9427.265625
9411.493164
9437.194336
9480.265625
9509.187500
9491.882812
9485.943359
9476.095703
9483.522461
9564.945312
9561.884766
9556.356445
9583.808594
9565.016602
9570.088867
9516.031250
9537.047852
9561.534180
9525.923828
9450.813477
9421.951172
9460.742188
9482.223633
9503.246094
9504.527344
9530.210938
9513.763672
9477.599609
9467.430664
9467.768555
9515.394531
9554.520508
9505.582031
9484.279297
9541.216797
9542.011719
9504.966797
9488.898438
9506.754883
9564.137695
9570.316406
9568.277344
9594.627930
9628.796875
9665.995117
9626.801758
9558.704102
9542.426758
9554.889648
9523.944336
9490.116211
9490.629883
9521.778320
9510.229492
9449.046875
9446.066406
9468.724609
9484.392578
9481.402344
9467.849609
9458.506836
9454.536133
9395.080078
9388.217773
9431.625977
9443.374023
9423.423828
9441.254883
9460.833984
9450.595703
9461.211914
9453.828125
9439.217773
9388.073242
9399.215820
9433.964844
9470.670898
9481.216797
9492.226562
9515.700195
9541.449219
9532.770508
9508.954102
9506.844727
9542.490234
9579.870117
9596.093750
9576.732422
9576.753906
9567.839844
9531.958008
9489.498047
9512.883789
9566.923828
9566.737305
9542.796875
9519.639648
9543.281250
9573.759766
9525.249023
9507.909180
9522.463867
9571.986328
9575.828125
9546.096680
9506.782227
9499.749023
9539.291992
9503.972656
9479.112305
9508.845703
9551.183594
9598.966797
9566.083008
9520.165039
9482.298828
9455.717773
9427.362305
9390.297852
9394.285156
9465.386719
9512.008789
9523.115234
9563.910156
9620.518555
9636.609375
9632.268555
9592.671875
9572.256836
9519.957031
9490.430664
9447.817383
9448.419922
9430.229492
9434.162109
9378.065430
9369.807617
9408.822266
9435.135742
9394.439453
9425.692383
9462.615234
9462.890625
9441.652344
9418.796875
9430.871094
9496.833984
9491.727539
9464.871094
9508.634766
9528.831055
9485.359375
9442.980469
9471.198242
9510.784180
9494.314453
9501.113281
9535.713867
9595.209961
9628.635742
9566.741211
9518.465820
9503.602539
9547.062500
9515.327148
9460.698242
9432.056641
9465.458008
9499.458008
9464.643555
9445.609375
9495.288086
9523.478516
9532.841797
9544.551758
9571.211914
9626.057617
9664.327148
9620.918945
9586.272461
9575.002930
9520.700195
9467.972656
9422.810547
9437.701172
9451.985352
9404.695312
9404.457031
9413.992188
9486.807617
9497.809570
9455.176758
9475.012695
9457.905273
9458.930664
9419.642578
9420.297852
9431.451172
9450.700195
9422.791992
9441.497070
9466.612305
9473.505859
9469.290039
9423.358398
9463.720703
9485.517578
9545.958984
9539.786133
9517.182617
9549.804688
9609.863281
9590.131836
9510.351562
9469.818359
9502.292969
9504.261719
9458.420898
9451.561523
9488.290039
9523.987305
9490.170898
9457.223633
9483.870117
9513.064453
9485.382812
9451.019531
9467.983398
9509.348633
9512.426758
9470.425781
9459.081055
9523.716797
9553.408203
9557.717773
9518.643555
9544.880859
9586.618164
9570.661133
9576.075195
9589.635742
9638.708008
9662.532227
9612.250977
9541.062500
9524.336914
9509.709961
9474.868164
9505.715820
9493.225586
9524.517578
9513.394531
9540.540039
9584.661133
9587.247070
9496.058594
9419.477539
9443.216797
9478.755859
9510.385742
9470.479492
9501.124023
9581.203125
9604.660156
9593.867188
9585.560547
9570.262695
9514.833984
9426.736328
9413.604492
9419.955078
9420.812500
9362.836914
9378.199219
9407.764648
9395.829102
9409.843750
9419.100586
9443.056641
9457.360352
9426.427734
9407.791992
9419.573242
9494.122070
9513.674805
9509.804688
9534.412109
9616.744141
9662.780273
9564.992188
9540.552734
9498.964844
9509.809570
9443.223633
9418.286133
9445.106445
9438.282227
9448.474609
9398.247070
9397.670898
9409.172852
9400.134766
9386.517578
9378.102539
9440.806641
9453.481445
9402.184570
9410.744141
9443.021484
9480.959961
9462.182617
9463.332031
9483.294922
9522.886719
9514.369141
9504.971680
9530.666992
9575.453125
9580.989258
9559.265625
9547.005859
9532.261719
9500.351562
9470.348633
9518.088867
9536.980469
9511.038086
9542.480469
9583.476562
9665.465820
9559.062500
9570.644531
9631.658203
9665.050781
9676.719727
9635.670898
9646.952148
9633.076172
9584.803711
9455.750000
9396.702148
9385.388672
9420.193359
9371.026367
9368.406250
9353.406250
9390.795898
9369.626953
9345.891602
9403.063477
9438.839844
9452.339844
9426.236328
9507.790039
9553.789062
9592.110352
9583.772461
9580.829102
9571.559570
9510.666016
9435.132812
9400.136719
9438.878906
9476.340820
9474.963867
9461.949219
9486.930664
9566.062500
9591.582031
9588.438477
9575.829102
9579.634766
9531.098633
9440.346680
9393.976562
9386.322266
9449.890625
9466.362305
9401.340820
9448.984375
9508.842773
9557.871094
9513.439453
9476.326172
9495.485352
9525.683594
9480.541016
9459.763672
9495.553711
9547.040039
9577.848633
9564.341797
9581.966797
9555.742188
9549.060547
9468.382812
9423.855469
9459.080078
9474.342773
9425.578125
```
