## Supplementary material for "Functional connectivity across the human subcortical auditory system using an autoregressive matrix-Gaussian copula graphical model approach with partial correlations": Code: roi-01_mean_ts.txt

```
11489.736328
11180.744141
11169.547852
11206.358398
11171.386719
11117.482422
11084.548828
11153.055664
11047.891602
11061.608398
11036.036133
11041.801758
11060.937500
11114.272461
11084.678711
11028.281250
11142.995117
11175.150391
11148.985352
11069.811523
11079.100586
11168.492188
11139.803711
11138.320312
11140.359375
11164.609375
11124.167969
11095.266602
11162.281250
11127.912109
11275.432617
11170.976562
11108.090820
11086.691406
11029.360352
11006.932617
10930.222656
10947.333008
10942.311523
10966.261719
10983.052734
11061.673828
11095.273438
11129.192383
11085.203125
11117.321289
11229.324219
11285.036133
11229.544922
11311.806641
11267.485352
11294.825195
11122.444336
11255.247070
11290.453125
11241.276367
11269.703125
11601.735352
11480.944336
11444.329102
11302.938477
11102.671875
11141.084961
11146.227539
11117.924805
11196.509766
11080.530273
11111.250977
11055.675781
11072.912109
11129.904297
11185.347656
11300.571289
11199.904297
11136.597656
11156.685547
11114.166016
11154.170898
11227.592773
10365.521484
10838.123047
10957.014648
11233.729492
11214.635742
11378.316406
11489.316406
11394.900391
11231.297852
11077.570312
11034.455078
10977.793945
10922.941406
10894.472656
10973.663086
11090.861328
11070.532227
11007.801758
10967.504883
11056.906250
10988.152344
10907.415039
10961.673828
11000.207031
11001.150391
11015.773438
11174.487305
10859.196289
10057.682617
10325.820312
10598.845703
10832.720703
11142.904297
11185.856445
11282.145508
11089.648438
11042.867188
11031.504883
10886.807617
10778.097656
10852.363281
10785.101562
10856.233398
10816.447266
10892.444336
11052.526367
11068.948242
10987.382812
10951.996094
10925.192383
10983.052734
11016.691406
11011.259766
11024.447266
11061.683594
11075.244141
11085.509766
11060.576172
11070.842773
10815.576172
10800.924805
10745.632812
10893.253906
10937.808594
11005.340820
11030.264648
10674.285156
10558.952148
10426.713867
10525.874023
10483.750977
10435.524414
10587.017578
10635.203125
10744.737305
10728.407227
10786.198242
10866.707031
10898.241211
10864.198242
10823.217773
10868.798828
10903.017578
10937.346680
10867.499023
10877.586914
10950.662109
10939.937500
10933.263672
10863.197266
10851.150391
10886.340820
10911.379883
10869.753906
10812.183594
10913.377930
10981.653320
11007.584961
10870.210938
10948.249023
10938.806641
10910.205078
10832.453125
10808.139648
10874.987305
10964.838867
10911.542969
10911.970703
10924.343750
10891.701172
10866.228516
10815.639648
10894.090820
10953.934570
10940.587891
10878.617188
10967.990234
10952.340820
10914.032227
10881.952148
10940.127930
10987.229492
10928.474609
10890.029297
10920.301758
10934.460938
10943.645508
10856.140625
10939.873047
10951.092773
10916.916016
10872.333984
11021.429688
11044.118164
10928.867188
10877.776367
10858.829102
10957.916016
10841.688477
10801.438477
10850.333984
10837.434570
10832.726562
10839.758789
10901.990234
10851.129883
10807.595703
10856.693359
10912.237305
10850.380859
10836.428711
10864.694336
10922.662109
10965.439453
10907.841797
10857.492188
10890.092773
10927.379883
10888.683594
10915.009766
10973.375977
10970.439453
10908.154297
10879.573242
10934.397461
10887.583008
10867.448242
10902.180664
10879.548828
10771.652344
10765.615234
10785.031250
10791.625977
10803.305664
10733.261719
10863.381836
10965.532227
10913.617188
10903.861328
10896.682617
10928.520508
10954.514648
10888.090820
10896.888672
10916.333008
10831.851562
10766.210938
10780.310547
10833.924805
10847.018555
10844.825195
10882.648438
10935.551758
10944.207031
10865.415039
10893.627930
11005.084961
10953.497070
10953.292969
10932.750977
10966.882812
10914.671875
10877.663086
10861.610352
10882.342773
10841.047852
10780.106445
10840.200195
10893.118164
10895.899414
10887.326172
10897.450195
10815.346680
10821.610352
10852.632812
10808.198242
10854.370117
10917.113281
10921.252930
10834.602539
10808.014648
10852.407227
10784.680664
10792.308594
10778.071289
10862.496094
11041.912109
10919.671875
10884.111328
10938.959961
10862.553711
10886.789062
10853.661133
10917.505859
10960.079102
10878.916992
10807.347656
10771.909180
10811.540039
10710.588867
10667.291016
10781.972656
10815.803711
10871.233398
10835.464844
10785.450195
10817.330078
10861.083008
10812.125977
10773.244141
10850.359375
10854.647461
10819.125977
10686.994141
10756.504883
10817.413086
10868.596680
10802.259766
10802.723633
10813.326172
10849.224609
10936.934570
10894.007812
10933.656250
10966.968750
10926.867188
10881.289062
10880.757812
10853.961914
10874.086914
10886.624023
10835.679688
10834.542969
10825.438477
10876.482422
10791.060547
10772.789062
10814.898438
10850.688477
10772.542969
10774.942383
10782.604492
10787.191406
10777.289062
10666.023438
10754.732422
10745.691406
10755.071289
10750.815430
10740.532227
10856.025391
10924.403320
10854.161133
10824.032227
10854.753906
10808.849609
10665.360352
10636.117188
10731.622070
10799.334961
10727.065430
10749.047852
10827.622070
10965.610352
10860.293945
10829.819336
10819.159180
10844.131836
10799.399414
10706.115234
10668.992188
10874.713867
10776.737305
10780.038086
10793.746094
10804.432617
10737.123047
10639.332031
10693.416992
10730.826172
10673.789062
10682.154297
10758.720703
10776.868164
10811.647461
10743.455078
10793.626953
10760.178711
10808.641602
10747.789062
10740.841797
10880.921875
10873.257812
10859.456055
10852.179688
10792.173828
10847.992188
10805.525391
10729.404297
10763.319336
10839.682617
10704.241211
10715.755859
10728.152344
10756.488281
10771.170898
10685.281250
10772.105469
10823.821289
10722.369141
10781.391602
10795.838867
10875.888672
10788.830078
10833.148438
10756.450195
10889.140625
10818.632812
10707.869141
10709.921875
10784.701172
10706.292969
10676.393555
10765.034180
10795.375977
10731.815430
10784.241211
10814.979492
10870.499023
10723.244141
10695.872070
10771.161133
10698.326172
10701.903320
10690.384766
10695.874023
10712.625977
10673.333984
10628.347656
10720.359375
10800.685547
10808.578125
10788.880859
10854.188477
10793.361328
10791.919922
10762.009766
10734.083008
10717.782227
10728.301758
10627.426758
10674.233398
10744.856445
10677.694336
10591.490234
10602.273438
10655.588867
10552.746094
10521.797852
10599.364258
10671.714844
10777.854492
10720.351562
10712.947266
10799.447266
10780.897461
10787.298828
10747.824219
10766.039062
10786.788086
10763.715820
10738.879883
10841.465820
10844.648438
10741.099609
10703.104492
10634.713867
10683.042969
10641.544922
10596.210938
10603.508789
10672.520508
10675.218750
10636.188477
10684.937500
10719.066406
10711.750000
10602.255859
10635.750000
10670.060547
10764.597656
10862.153320
10973.794922
10914.330078
11096.154297
11051.047852
11012.291016
10975.139648
10867.830078
10853.999023
10745.314453
10642.143555
10669.849609
10720.956055
10719.508789
10688.038086
10736.841797
10690.012695
10693.685547
10699.761719
10731.902344
10711.183594
10821.479492
10741.985352
10718.915039
10722.500977
10764.156250
10717.038086
10614.960938
10668.306641
10700.578125
10735.921875
10733.245117
10753.159180
10880.131836
10894.497070
10868.321289
10810.692383
10770.907227
10797.740234
10857.299805
10758.150391
10695.494141
10748.018555
10744.080078
10706.381836
10638.752930
10794.210938
10860.605469
10881.886719
10874.749023
10843.178711
10781.561523
10643.497070
10621.539062
10658.521484
10665.349609
10642.658203
10705.710938
10798.789062
10711.315430
10710.924805
10669.203125
10690.334961
10628.005859
10524.750000
10569.843750
10593.303711
10663.293945
10763.895508
10743.439453
10801.595703
10752.404297
10786.972656
10722.232422
10773.749023
10826.597656
10860.877930
10854.944336
10853.326172
10893.397461
10757.413086
10710.220703
10724.437500
10771.145508
10701.123047
10663.402344
10714.233398
10815.645508
10778.191406
10768.705078
10702.648438
10778.073242
10840.864258
10796.675781
10791.052734
10709.119141
10746.759766
10709.715820
10651.247070
10636.213867
10708.183594
10802.953125
10884.207031
10855.101562
10773.377930
10707.932617
10653.306641
10558.893555
10453.125977
10521.796875
10536.583984
10550.635742
10646.909180
10722.558594
10760.187500
10879.728516
10926.029297
10971.947266
10933.632812
10950.867188
10804.755859
10750.369141
10679.985352
10643.041016
10626.580078
10608.461914
10543.049805
10675.942383
10608.252930
10596.595703
10597.196289
10648.567383
10719.196289
10627.350586
10658.333984
10789.091797
10845.038086
10863.820312
10791.481445
10778.645508
10808.338867
10742.794922
10698.193359
10731.090820
10734.700195
10771.250000
10802.891602
10809.356445
10874.238281
10927.518555
10917.615234
10811.930664
10788.666016
10783.738281
10789.532227
10748.398438
10669.967773
10702.614258
10796.829102
10683.808594
10707.861328
10654.329102
10754.987305
10626.750000
10687.319336
10760.257812
10826.349609
10990.720703
11041.115234
11037.333984
10949.338867
10903.271484
10761.170898
10645.504883
10691.490234
10698.249023
10662.420898
10664.830078
10588.320312
10728.273438
10713.487305
10750.855469
10667.976562
10655.747070
10695.911133
10569.694336
10599.935547
10564.057617
10677.000977
10698.390625
10683.613281
10722.439453
10698.032227
10760.995117
10732.663086
10678.723633
10736.666992
10613.276367
10809.438477
10805.981445
10833.794922
10914.291016
10961.600586
10847.926758
10725.556641
10756.879883
10791.397461
10679.512695
10631.915039
10688.544922
10702.934570
10672.208984
10675.711914
10657.241211
10701.736328
10670.372070
10678.279297
10672.032227
10705.398438
10742.140625
10700.843750
10660.106445
10811.773438
10816.997070
10808.101562
10767.985352
10801.220703
10782.854492
10863.722656
10878.539062
10903.113281
11004.140625
11025.784180
10906.529297
10816.758789
10702.988281
10572.990234
10574.987305
10572.447266
10576.104492
10566.565430
10685.245117
10727.020508
10787.255859
10832.852539
10772.929688
10618.531250
10606.249023
10552.389648
10540.032227
10548.553711
10643.340820
10730.407227
10865.161133
10788.384766
10791.052734
10816.423828
10772.369141
10719.220703
10611.874023
10654.118164
10630.552734
10652.245117
10601.978516
10576.826172
10662.656250
10592.520508
10621.281250
10638.838867
10650.846680
10651.281250
10501.814453
10590.262695
10555.836914
10705.772461
10658.761719
10740.062500
10848.566406
10928.394531
10902.885742
10869.228516
10858.189453
10801.105469
10754.938477
10724.570312
10672.565430
10707.185547
10650.479492
10592.502930
10590.548828
10538.877930
10573.553711
10536.882812
10543.685547
10600.470703
10637.791016
10665.044922
10657.548828
10667.879883
10693.074219
10742.487305
10701.004883
10747.916016
10629.275391
10688.718750
10690.130859
10772.846680
10866.090820
10838.793945
10803.252930
10782.823242
10800.562500
10731.084961
10644.525391
10647.332031
10742.826172
10685.520508
10683.476562
10829.584961
10830.441406
10906.547852
10773.920898
10882.106445
10845.330078
10929.567383
11024.859375
10974.673828
10903.834961
10832.467773
10742.296875
10603.093750
10583.381836
10507.759766
10471.801758
10407.827148
10446.410156
10524.599609
10499.273438
10407.569336
10322.782227
10406.234375
10503.602539
10507.124023
10458.224609
10539.384766
10699.796875
10738.952148
10765.070312
10807.152344
10787.361328
10670.165039
10592.193359
10670.238281
10636.412109
10603.114258
10617.691406
10672.007812
10718.838867
10853.627930
10880.399414
10842.713867
10844.391602
10758.648438
10710.656250
10558.701172
10448.957031
10543.609375
10534.412109
10514.494141
10544.869141
10599.535156
10666.567383
10637.902344
10634.452148
10481.370117
10588.615234
10613.926758
10482.330078
10495.844727
10558.249023
10648.982422
10660.183594
10642.623047
10735.806641
10760.215820
10718.790039
10673.992188
10659.022461
10687.876953
10567.888672
```
