## Supplementary material for "Functional connectivity across the human subcortical auditory system using an autoregressive matrix-Gaussian copula graphical model approach with partial correlations": Code: roi-02_mean_ts.txt

```
10844.445312
10759.984375
10721.673828
10713.518555
10740.277344
10744.810547
10741.667969
10721.348633
10714.030273
10639.376953
10650.340820
10665.108398
10685.540039
10681.248047
10648.928711
10691.674805
10722.286133
10747.641602
10689.355469
10652.478516
10673.291016
10700.188477
10703.362305
10708.899414
10720.053711
10721.333008
10683.330078
10657.717773
10703.191406
10722.175781
10740.122070
10719.025391
10665.579102
10663.024414
10646.542969
10648.895508
10603.642578
10576.643555
10546.534180
10595.013672
10618.912109
10658.845703
10664.913086
10673.917969
10669.151367
10656.353516
10744.991211
10787.983398
10748.761719
10757.707031
10751.941406
10720.922852
10732.210938
10756.865234
10757.125977
10777.670898
10776.356445
10803.063477
10796.147461
10763.068359
10728.163086
10669.063477
10664.127930
10724.308594
10705.311523
10701.129883
10717.060547
10706.280273
10680.008789
10675.929688
10739.397461
10768.861328
10749.006836
10755.390625
10736.510742
10708.774414
10672.660156
10701.715820
10617.333008
10384.024414
10783.280273
10692.941406
10745.908203
10813.485352
10888.784180
10943.594727
10878.332031
10874.428711
10823.823242
10776.092773
10731.714844
10709.141602
10751.809570
10779.454102
10791.199219
10769.179688
10766.300781
10759.621094
10728.676758
10710.622070
10706.970703
10744.078125
10781.252930
10747.195312
10722.596680
10695.615234
10555.480469
10615.790039
10679.039062
10749.583008
10809.295898
10914.100586
10990.633789
10999.330078
10889.503906
10913.616211
10818.586914
10824.258789
10803.275391
10774.909180
10757.895508
10742.964844
10781.586914
10840.639648
10824.791016
10877.746094
10849.297852
10827.104492
10803.763672
10838.054688
10821.841797
10771.618164
10873.511719
10868.336914
10826.756836
10772.719727
10812.941406
10954.269531
10888.508789
10885.997070
10769.096680
10816.081055
10808.306641
10908.210938
10846.292969
10804.596680
10755.823242
10671.153320
10610.583008
10630.358398
10625.035156
10636.312500
10678.667969
10705.583008
10751.501953
10789.196289
10805.758789
10792.661133
10776.739258
10759.668945
10776.212891
10787.596680
10737.279297
10743.407227
10769.874023
10778.986328
10795.898438
10772.513672
10763.602539
10764.059570
10769.712891
10747.160156
10779.977539
10777.165039
10817.212891
10832.987305
10791.071289
10796.677734
10809.675781
10814.640625
10748.608398
10733.178711
10742.657227
10775.930664
10790.675781
10796.217773
10786.242188
10786.340820
10755.412109
10742.155273
10766.386719
10775.043945
10783.412109
10808.636719
10798.988281
10806.241211
10816.994141
10799.528320
10795.798828
10807.073242
10769.835938
10770.478516
10776.150391
10779.818359
10764.060547
10737.624023
10765.657227
10776.190430
10777.222656
10782.100586
10776.422852
10783.840820
10771.193359
10754.491211
10762.371094
10766.352539
10777.742188
10778.200195
10739.871094
10723.681641
10718.913086
10733.136719
10744.191406
10768.000000
10760.156250
10759.966797
10756.604492
10756.062500
10744.181641
10747.570312
10786.203125
10798.244141
10785.847656
10773.209961
10791.141602
10767.315430
10757.063477
10742.539062
10774.700195
10761.006836
10802.714844
10799.879883
10782.583008
10748.499023
10743.947266
10756.547852
10793.560547
10789.351562
10755.758789
10738.299805
10740.911133
10725.608398
10718.914062
10752.811523
10752.467773
10764.268555
10743.220703
10771.439453
10781.868164
10767.755859
10766.446289
10760.181641
10730.907227
10741.746094
10730.539062
10697.600586
10718.877930
10723.902344
10737.856445
10763.759766
10778.343750
10798.462891
10762.919922
10764.626953
10791.733398
10796.416016
10799.649414
10810.071289
10833.887695
10814.287109
10773.104492
10769.760742
10731.583984
10742.792969
10720.597656
10737.384766
10740.809570
10775.503906
10786.070312
10775.601562
10790.113281
10791.506836
10749.512695
10692.504883
10713.773438
10764.264648
10787.958008
10784.405273
10749.262695
10717.523438
10734.727539
10740.090820
10745.212891
10740.447266
10777.152344
10792.937500
10811.081055
10797.915039
10804.299805
10782.477539
10749.070312
10790.646484
10805.202148
10775.011719
10761.360352
10768.974609
10754.872070
10757.050781
10706.516602
10711.084961
10706.023438
10731.397461
10703.028320
10730.077148
10753.017578
10779.771484
10790.902344
10780.147461
10774.643555
10765.612305
10752.308594
10719.378906
10729.688477
10746.265625
10767.556641
10749.408203
10747.820312
10775.250977
10797.958008
10816.196289
10815.268555
10853.808594
10838.582031
10851.122070
10832.723633
10762.141602
10773.085938
10815.164062
10842.055664
10807.089844
10863.169922
10848.399414
10850.227539
10819.573242
10772.067383
10781.009766
10799.661133
10808.175781
10790.923828
10803.384766
10805.380859
10819.310547
10805.295898
10805.744141
10807.066406
10783.556641
10767.054688
10781.727539
10806.847656
10823.980469
10805.398438
10785.399414
10775.688477
10787.482422
10754.398438
10724.310547
10744.106445
10772.871094
10783.128906
10778.837891
10808.010742
10836.250000
10842.735352
10817.390625
10794.164062
10779.842773
10773.730469
10740.180664
10755.784180
10766.016602
10772.489258
10773.332031
10776.732422
10780.393555
10752.026367
10697.537109
10676.086914
10676.786133
10666.238281
10670.582031
10683.935547
10713.786133
10729.100586
10705.021484
10720.061523
10746.193359
10739.878906
10722.588867
10731.205078
10743.104492
10763.130859
10737.782227
10738.518555
10764.218750
10775.052734
10759.058594
10748.708984
10743.550781
10765.549805
10745.216797
10725.593750
10737.048828
10760.658203
10764.730469
10758.686523
10782.954102
10794.917969
10796.205078
10777.087891
10796.477539
10799.281250
10795.933594
10810.503906
10823.085938
10809.690430
10786.751953
10794.611328
10794.872070
10783.833008
10739.356445
10733.004883
10741.922852
10756.898438
10747.004883
10755.360352
10775.087891
10757.943359
10732.569336
10735.619141
10729.622070
10733.392578
10722.231445
10721.841797
10762.230469
10789.872070
10763.442383
10746.656250
10745.645508
10784.468750
10835.595703
10855.209961
10892.362305
10932.884766
10903.149414
10855.404297
10804.848633
10769.752930
10726.758789
10683.591797
10710.027344
10731.583984
10712.351562
10695.443359
10694.261719
10691.596680
10654.210938
10649.104492
10683.929688
10700.220703
10750.899414
10751.536133
10785.948242
10837.231445
10886.791016
10900.076172
10857.628906
10841.904297
10818.531250
10751.112305
10722.647461
10711.126953
10742.574219
10765.543945
10701.488281
10700.094727
10707.387695
10698.477539
10665.240234
10636.107422
10637.959961
10658.059570
10668.532227
10672.877930
10716.161133
10752.791992
10746.194336
10687.269531
10709.340820
10746.444336
10748.724609
10756.283203
10838.929688
10836.378906
10791.731445
10851.390625
10799.678711
10850.516602
10834.565430
10794.772461
10710.874023
10694.805664
10720.375000
10707.968750
10691.280273
10731.559570
10765.878906
10720.448242
10667.954102
10679.629883
10675.818359
10730.383789
10731.144531
10731.751953
10744.334961
10764.311523
10748.107422
10706.553711
10711.273438
10740.521484
10780.966797
10790.552734
10820.496094
10862.169922
10902.130859
10903.126953
10871.816406
10823.907227
10809.893555
10816.711914
10760.867188
10722.060547
10751.007812
10793.070312
10716.008789
10697.555664
10687.982422
10745.405273
10733.466797
10721.479492
10734.891602
10706.485352
10638.638672
10632.443359
10629.859375
10677.057617
10659.742188
10664.412109
10676.210938
10665.779297
10705.400391
10691.297852
10677.392578
10635.261719
10633.913086
10640.860352
10687.016602
10739.814453
10708.372070
10737.424805
10780.266602
10797.955078
10766.180664
10740.574219
10771.193359
10793.925781
10802.905273
10843.267578
10867.892578
10877.119141
10791.062500
10737.307617
10760.926758
10796.736328
10810.017578
10803.785156
10792.666992
10844.205078
10838.746094
10828.125977
10760.055664
10748.693359
10779.145508
10837.748047
10837.830078
10786.069336
10789.961914
10789.077148
10806.620117
10725.629883
10710.180664
10765.074219
10843.478516
10862.011719
10809.250000
10782.919922
10742.202148
10681.659180
10610.691406
10611.007812
10627.807617
10711.224609
10727.580078
10748.088867
10794.888672
10845.359375
10885.540039
10848.975586
10875.711914
10867.499023
10778.406250
10698.692383
10695.728516
10689.002930
10676.380859
10620.717773
10627.086914
10611.273438
10633.430664
10622.482422
10614.843750
10635.221680
10676.797852
10642.307617
10635.602539
10665.013672
10670.350586
10700.086914
10699.499023
10728.877930
10762.869141
10740.118164
10704.689453
10688.541992
10694.969727
10756.231445
10717.849609
10745.428711
10812.708008
10907.604492
10871.625000
10779.613281
10769.149414
10764.285156
10777.735352
10723.575195
10677.243164
10685.843750
10708.833008
10711.085938
10664.812500
10701.466797
10751.804688
10762.292969
10725.990234
10760.641602
10806.740234
10857.581055
10898.130859
10844.001953
10886.868164
10882.524414
10767.692383
10671.418945
10661.340820
10673.682617
10644.252930
10620.837891
10663.565430
10676.392578
10718.773438
10696.049805
10702.391602
10680.606445
10685.487305
10645.993164
10617.787109
10622.847656
10634.973633
10647.014648
10620.509766
10654.901367
10711.594727
10742.665039
10699.717773
10665.366211
10716.153320
10764.198242
10771.046875
10726.455078
10749.964844
10833.688477
10878.996094
10800.497070
10744.373047
10728.884766
10736.263672
10689.051758
10644.547852
10666.101562
10723.966797
10711.983398
10682.775391
10680.895508
10686.618164
10738.626953
10694.961914
10676.138672
10686.460938
10772.000000
10723.722656
10692.112305
10703.061523
10772.913086
10764.556641
10755.002930
10789.322266
10860.948242
10889.441406
10819.095703
10825.295898
10892.769531
10956.970703
10931.118164
10864.320312
10844.848633
10783.303711
10710.076172
10749.572266
10756.970703
10759.962891
10751.037109
10752.477539
10810.450195
10892.455078
10866.484375
10780.066406
10733.801758
10734.961914
10747.184570
10748.565430
10745.126953
10765.046875
10833.485352
10842.165039
10856.669922
10852.945312
10830.361328
10747.782227
10660.976562
10659.839844
10674.648438
10638.284180
10632.484375
10638.048828
10690.748047
10635.555664
10631.350586
10672.336914
10707.791016
10684.999023
10641.107422
10673.721680
10701.949219
10755.080078
10736.854492
10751.458008
10824.298828
10910.762695
10894.143555
10832.651367
10801.810547
10777.229492
10738.280273
10650.386719
10614.708008
10679.625000
10680.742188
10613.524414
10589.628906
10622.267578
10614.777344
10603.195312
10593.618164
10618.594727
10668.800781
10697.237305
10632.615234
10647.505859
10682.593750
10708.081055
10672.660156
10679.115234
10742.642578
10738.758789
10716.188477
10746.502930
10815.594727
10859.795898
10847.759766
10857.761719
10853.368164
10809.487305
10735.183594
10761.542969
10780.498047
10775.666992
10765.842773
10811.774414
10889.856445
10889.678711
10818.535156
10846.255859
10900.368164
10922.028320
10921.959961
10882.261719
10955.571289
10936.363281
10830.723633
10703.848633
10659.743164
10663.116211
10655.398438
10621.198242
10629.684570
10610.479492
10628.284180
10612.933594
10610.965820
10642.371094
10698.537109
10709.732422
10691.736328
10749.954102
10802.317383
10850.764648
10848.375977
10867.089844
10886.078125
10804.826172
10652.785156
10676.564453
10722.773438
10741.715820
10711.560547
10726.131836
10765.924805
10801.891602
10839.168945
10849.566406
10880.147461
10861.832031
10817.813477
10707.513672
10678.583008
10707.608398
10714.970703
10732.931641
10686.960938
10737.923828
10824.371094
10842.535156
10788.046875
10748.022461
10783.599609
10788.057617
10759.363281
10730.572266
10788.668945
10832.068359
10846.474609
10833.485352
10865.105469
10850.530273
10789.955078
10735.158203
10718.106445
10733.274414
10733.323242
10679.850586
```
