## Supplementary material for "Functional connectivity across the human subcortical auditory system using an autoregressive matrix-Gaussian copula graphical model approach with partial correlations": Code: roi-03_mean_ts.txt

```
11087.915039
10898.441406
10912.812500
10913.257812
10874.001953
10916.752930
10927.603516
10883.347656
10852.247070
10759.579102
10854.501953
10809.503906
10902.494141
10876.835938
10827.414062
10898.098633
10903.809570
10966.522461
10825.803711
10781.084961
10892.544922
10944.508789
10902.777344
10864.197266
10907.897461
10892.850586
10818.083008
10778.544922
10921.519531
10896.283203
10971.322266
10942.379883
10862.901367
10843.145508
10838.244141
10792.892578
10787.564453
10765.097656
10743.621094
10776.536133
10742.694336
10911.370117
10917.520508
10867.626953
10925.006836
10923.474609
11010.255859
11054.090820
11017.039062
11019.828125
10944.005859
10938.859375
10951.915039
10998.586914
11007.229492
10960.010742
10985.158203
10891.783203
10992.696289
10907.601562
10848.878906
10875.719727
10814.292969
10939.549805
10919.908203
10888.522461
10919.235352
10891.866211
10857.437500
10876.432617
10962.934570
11027.906250
10976.409180
11005.536133
10968.783203
10963.730469
10792.325195
10867.365234
10831.819336
10451.018555
10959.070312
10952.729492
11057.300781
11123.009766
11135.480469
11175.399414
11104.042969
11060.336914
11010.694336
11021.655273
10846.949219
10877.457031
10923.687500
10923.997070
10939.777344
10896.955078
10955.216797
10962.871094
10936.665039
10928.083008
10867.928711
10937.909180
10979.694336
10885.653320
10953.570312
10879.924805
10706.636719
10748.132812
10646.061523
10797.683594
10970.591797
11090.019531
11165.510742
11158.192383
11067.566406
11022.359375
10966.788086
10907.317383
10874.558594
10898.698242
10821.667969
10847.533203
10936.508789
10962.114258
10999.995117
10965.308594
10937.095703
11048.974609
10974.710938
11007.185547
11035.051758
10897.374023
11031.581055
11049.548828
11008.420898
10934.387695
11038.848633
11152.446289
10903.770508
11000.010742
10916.670898
11069.912109
10973.446289
11093.729492
11030.040039
10847.751953
10765.415039
10707.132812
10686.149414
10728.572266
10678.788086
10731.617188
10787.127930
10884.637695
10838.415039
10941.923828
10978.015625
10977.682617
10934.551758
10948.895508
11017.929688
10919.660156
10987.607422
10978.708008
10938.365234
10974.275391
10941.809570
10936.778320
10877.902344
10978.671875
10912.635742
10924.059570
10914.724609
10914.040039
10990.598633
10999.995117
10970.935547
10960.143555
11003.266602
11004.703125
10951.051758
10923.118164
10937.786133
10923.662109
11066.062500
10975.745117
10950.707031
10964.701172
10963.680664
10927.179688
10898.908203
10949.076172
11023.850586
10959.540039
11022.889648
10994.375977
10967.632812
10905.642578
11010.688477
10998.040039
10966.083008
11009.282227
10964.753906
10988.670898
10895.264648
10930.562500
10897.738281
10925.076172
10930.432617
10990.272461
10940.773438
10998.614258
11010.853516
10953.777344
10929.553711
10934.418945
10980.267578
10860.371094
10912.197266
10921.676758
10860.257812
10870.062500
10902.192383
10963.402344
10915.174805
10879.188477
10899.449219
10933.102539
10920.537109
10925.410156
10943.908203
10953.811523
10956.459961
10930.870117
10918.695312
10963.355469
10933.787109
10940.241211
10933.055664
10947.429688
10953.226562
10942.979492
10934.963867
10964.837891
10881.688477
10954.463867
10987.405273
10888.912109
10880.707031
10905.604492
10878.207031
10869.262695
10849.564453
10874.917969
10950.082031
10994.811523
10915.427734
10955.199219
10974.565430
10942.825195
10981.666016
10927.425781
10929.118164
10952.904297
10869.458008
10883.700195
10890.174805
10879.157227
10945.903320
10887.100586
10901.682617
10961.376953
10927.818359
10892.398438
10947.217773
11025.684570
10967.635742
10962.070312
11029.452148
10979.476562
10900.050781
10922.870117
10882.097656
10954.227539
10865.093750
10883.323242
10936.142578
10940.445312
10885.291992
10929.014648
10959.314453
10942.184570
10874.610352
10886.718750
10835.876953
10900.991211
10997.489258
10947.655273
10892.834961
10881.548828
10898.635742
10906.759766
10892.658203
10906.214844
10943.381836
10923.663086
10976.509766
10926.611328
11026.103516
10982.473633
10914.541016
10988.455078
10956.906250
10955.457031
10950.513672
10886.457031
10911.008789
10924.216797
10815.716797
10796.957031
10883.328125
10933.303711
10874.748047
10920.298828
10950.679688
10925.747070
10907.663086
10932.904297
10944.533203
11012.001953
11000.359375
10889.689453
10915.150391
10925.357422
10947.990234
10925.203125
10884.791992
10930.276367
10870.831055
10936.190430
11011.422852
11003.905273
11052.671875
11034.674805
11021.629883
10995.933594
11004.806641
11044.354492
10961.760742
10950.487305
10910.516602
10938.860352
10968.648438
10952.083008
10868.441406
10880.451172
10984.739258
10991.059570
10876.796875
10874.870117
10897.823242
10963.937500
10904.910156
10898.411133
10911.709961
10815.091797
10846.542969
10918.354492
10949.331055
10971.278320
10982.237305
10931.259766
10954.971680
10939.667969
10919.373047
10881.895508
10877.277344
10851.277344
10868.781250
10911.176758
10864.918945
10911.251953
10980.344727
10962.750000
10924.514648
10981.322266
10957.702148
10878.374023
10912.604492
10925.402344
10931.441406
10865.956055
10921.857422
10954.708008
10954.449219
10905.500000
10836.858398
10810.708008
10849.337891
10794.479492
10843.774414
10948.167969
10880.796875
10901.064453
10884.826172
10937.616211
10950.851562
10951.179688
10881.163086
10939.875000
10979.716797
10906.260742
10922.444336
10955.055664
10927.556641
10975.510742
10891.536133
10823.402344
10910.317383
10921.176758
10866.145508
10846.187500
10900.812500
10938.278320
10880.451172
10871.860352
10918.159180
10925.320312
10928.376953
10905.389648
10997.118164
10945.649414
11000.979492
10961.097656
10950.303711
10977.437500
10912.542969
10909.497070
10930.119141
10891.016602
10893.424805
10919.210938
10953.483398
10957.808594
10932.166016
10882.086914
10934.831055
10960.472656
10894.392578
10872.106445
10923.162109
10889.335938
10827.068359
10891.652344
10920.168945
10904.000000
10880.351562
10815.270508
10909.851562
11033.876953
10952.929688
10980.168945
11039.898438
11017.407227
10918.779297
10939.691406
10941.733398
10878.764648
10873.666992
10907.764648
10856.864258
10886.002930
10929.803711
10834.130859
10790.537109
10798.392578
10788.750977
10762.430664
10844.710938
10877.841797
10875.427734
10852.299805
10941.010742
10956.149414
10945.186523
10973.396484
10925.923828
10914.648438
10910.309570
10956.199219
10896.313477
10951.179688
10940.660156
10918.974609
10882.914062
10886.600586
10864.281250
10793.456055
10821.580078
10826.763672
10871.220703
10826.267578
10864.364258
10851.208008
10865.067383
10914.671875
10828.543945
10862.081055
10834.261719
10874.465820
10936.680664
10980.524414
11045.757812
11023.671875
11085.166992
11047.820312
11094.741211
11054.292969
10988.474609
10918.738281
10838.719727
10827.360352
10835.569336
10849.555664
10876.057617
10922.000000
10923.930664
10842.854492
10812.104492
10826.735352
10864.812500
10891.868164
10892.309570
10897.600586
10905.296875
10920.319336
10840.351562
10773.981445
10815.791992
10891.587891
10941.270508
10911.014648
10944.874023
10980.430664
10972.157227
11018.697266
10935.670898
10947.326172
10969.905273
10888.967773
10826.751953
10851.196289
10899.960938
10897.007812
10840.044922
10829.854492
10971.841797
10965.935547
10955.953125
10964.989258
10925.729492
10865.791992
10794.361328
10825.599609
10835.755859
10847.140625
10816.810547
10846.621094
10930.152344
10874.954102
10866.789062
10882.791016
10818.309570
10772.938477
10753.587891
10832.796875
10862.502930
10922.688477
10857.540039
10901.404297
10943.485352
10904.604492
10868.305664
10872.958984
10932.564453
10962.983398
10971.395508
10904.982422
10945.913086
10983.994141
10894.578125
10868.591797
10879.447266
10872.483398
10891.277344
10841.255859
10828.583984
10863.908203
10950.725586
10853.707031
10829.523438
10919.047852
10953.424805
10933.980469
10835.208984
10905.196289
10901.337891
10915.417969
10843.162109
10781.171875
10816.959961
10929.612305
11058.390625
10960.527344
10887.010742
10795.345703
10771.757812
10701.775391
10668.647461
10683.955078
10836.787109
10847.934570
10875.167969
10874.498047
10975.563477
11016.971680
10991.187500
11086.350586
11095.699219
11031.991211
10892.070312
10907.645508
10914.511719
10833.520508
10794.601562
10841.158203
10823.806641
10774.866211
10788.275391
10778.960938
10755.208984
10826.504883
10801.001953
10805.839844
10859.820312
10894.812500
10915.253906
10907.477539
10926.764648
10896.719727
10894.649414
10882.822266
10856.098633
10892.201172
10925.626953
10858.665039
10858.058594
10956.354492
11025.736328
11023.957031
10960.691406
10931.501953
10865.949219
10928.001953
10921.961914
10836.278320
10863.059570
10860.315430
10867.050781
10845.741211
10810.862305
10911.440430
10931.476562
10883.004883
10895.281250
10904.333984
10974.392578
11007.045898
11019.735352
11091.755859
11075.295898
10989.405273
10837.811523
10840.558594
10850.421875
10870.977539
10799.723633
10845.250000
10895.227539
10851.421875
10874.191406
10870.824219
10821.444336
10853.768555
10823.401367
10780.477539
10809.895508
10895.264648
10855.385742
10857.850586
10892.860352
10946.586914
10958.059570
10930.044922
10830.891602
10860.851562
10923.693359
10898.160156
10943.572266
10936.744141
10984.736328
11076.940430
11022.995117
10900.601562
10909.568359
10943.405273
10850.154297
10811.287109
10816.341797
10893.635742
10893.436523
10836.998047
10805.289062
10848.415039
10889.946289
10873.057617
10827.973633
10825.125977
10954.709961
10894.677734
10929.095703
10908.016602
10940.937500
10944.859375
10964.895508
10940.562500
11048.293945
11046.042969
10984.408203
10965.193359
10953.031250
11064.960938
11095.135742
10933.215820
10894.928711
10869.724609
10737.899414
10787.688477
10791.027344
10810.387695
10806.797852
10858.242188
10905.280273
10926.101562
11011.283203
10891.909180
10796.787109
10862.145508
10811.059570
10896.525391
10787.024414
10835.995117
10903.834961
10947.757812
10916.408203
11000.631836
10979.143555
10910.917969
10804.699219
10798.631836
10845.140625
10796.200195
10777.708984
10780.578125
10823.528320
10855.842773
10807.594727
10794.189453
10850.067383
10863.448242
10761.719727
10720.562500
10841.594727
10877.833984
10856.526367
10871.417969
10846.126953
11051.194336
11083.425781
10985.648438
10924.088867
10974.784180
10969.776367
10842.764648
10812.042969
10852.402344
10909.332031
10860.811523
10822.593750
10790.407227
10787.607422
10793.218750
10748.524414
10756.722656
10824.457031
10917.066406
10797.610352
10836.685547
10912.241211
10898.730469
10864.210938
10812.799805
10842.944336
10861.502930
10909.591797
10916.517578
10958.709961
11019.892578
11000.438477
10941.707031
11014.790039
10923.106445
10877.146484
10830.591797
10879.532227
10915.980469
10811.579102
10911.219727
11012.202148
11058.143555
10933.244141
10944.695312
10957.437500
11003.604492
11053.345703
11031.466797
11094.936523
11065.278320
11000.137695
10788.158203
10722.261719
10771.363281
10724.587891
10737.262695
10679.947266
10728.908203
10820.275391
10732.866211
10652.274414
10661.983398
10747.568359
10727.606445
10721.673828
10756.854492
10849.698242
10932.017578
10945.196289
10964.489258
10994.143555
10967.377930
10776.184570
10810.910156
10813.718750
10848.010742
10842.870117
10816.817383
10879.703125
10896.052734
10983.004883
10942.180664
11014.608398
11040.020508
10982.273438
10854.064453
10783.053711
10742.098633
10818.267578
10805.495117
10754.218750
10807.180664
10906.389648
10952.945312
10891.309570
10839.131836
10841.407227
10891.468750
10908.850586
10820.564453
10865.937500
10898.580078
10947.918945
10897.325195
10957.187500
10977.500977
10932.639648
10877.752930
10839.131836
10875.301758
10923.908203
10832.890625
```
