## Supplementary material for "Functional connectivity across the human subcortical auditory system using an autoregressive matrix-Gaussian copula graphical model approach with partial correlations": Code: roi-04_mean_ts.txt

```
9962.366211
9816.351562
9471.041992
9821.812500
9874.835938
9969.472656
9863.273438
9839.681641
9545.280273
9822.082031
9697.896484
9926.730469
9783.750000
9768.761719
9736.041016
9949.552734
9772.521484
9662.740234
9808.541016
9717.456055
9304.389648
9951.718750
9611.333008
9871.457031
9791.531250
9874.511719
9267.416016
9888.207031
10183.952148
9664.509766
9760.880859
9786.681641
9679.349609
9869.224609
9647.366211
9853.812500
9763.954102
9593.417969
10093.244141
9694.436523
9691.349609
9864.770508
9608.035156
9845.882812
9306.761719
9513.951172
9412.331055
9345.004883
9859.077148
9742.906250
9807.573242
10036.236328
9936.242188
9778.853516
9696.690430
10096.046875
9834.544922
9212.285156
9236.263672
9349.623047
9442.658203
9979.221680
9753.576172
9694.447266
9590.691406
10119.594727
10022.417969
9898.303711
9543.273438
10144.134766
9990.257812
9691.138672
9537.208008
10201.808594
10190.137695
9898.799805
10124.792969
9971.488281
9849.212891
7663.492188
10174.091797
9949.959961
9897.226562
9886.147461
9541.019531
9522.102539
9845.098633
10142.548828
10042.592773
10175.650391
9911.614258
10292.453125
10199.686523
10354.539062
9940.449219
10535.542969
10396.613281
10199.308594
10234.835938
10082.032227
10057.493164
10144.351562
10154.154297
9875.937500
10024.662109
9566.990234
9136.654297
9877.345703
10219.982422
10383.228516
10447.519531
10042.074219
10243.328125
9606.806641
9603.236328
9759.892578
9611.034180
10323.410156
9890.488281
9991.130859
9859.997070
10006.123047
10167.720703
9664.896484
9985.255859
9898.705078
9895.984375
10100.083984
9639.953125
9520.585938
10031.419922
9315.271484
9357.750000
9519.166016
9563.156250
9966.998047
9967.429688
10448.349609
8897.798828
9710.535156
9778.476562
9844.891602
9662.234375
9776.228516
9973.759766
10349.704102
10078.849609
9601.321289
9796.467773
9794.478516
10213.367188
9965.754883
9865.727539
9671.820312
10235.931641
10189.121094
9948.169922
9834.218750
9994.794922
9825.634766
10153.824219
9910.271484
9774.126953
10448.421875
9775.009766
9766.735352
9955.702148
10131.739258
10013.269531
9920.646484
9926.623047
9870.156250
9976.179688
10132.734375
9666.191406
9898.893555
9985.613281
9822.263672
9620.244141
9637.919922
9793.472656
9905.185547
9611.412109
9506.079102
9651.957031
10005.119141
9726.183594
9550.708008
9850.566406
9835.742188
9968.238281
9446.324219
9608.721680
9902.423828
9899.875000
9757.781250
9720.982422
10094.119141
10091.893555
9849.386719
9398.380859
9972.490234
10041.740234
9937.611328
10020.277344
10182.496094
9843.406250
9794.396484
9549.939453
10017.748047
10155.017578
9551.451172
9667.775391
10041.599609
9842.596680
9482.500977
9619.544922
10226.263672
9680.718750
9663.966797
9946.929688
9651.915039
9816.904297
9499.687500
9824.115234
10055.492188
9845.293945
9628.076172
10074.532227
9443.238281
9557.904297
9576.155273
9945.857422
9720.752930
9659.546875
9391.180664
9933.238281
9656.455078
9453.086914
10113.296875
9710.744141
9734.625977
9522.066406
9758.821289
9875.933594
9876.375000
9798.801758
10043.908203
10018.814453
9591.922852
9376.750000
9897.708984
9925.780273
9938.179688
9778.081055
9712.542969
10157.439453
9601.341797
9624.728516
9716.500000
10236.039062
9907.695312
9545.568359
9773.754883
10125.791016
9616.831055
9938.978516
9634.008789
9748.896484
9818.322266
9681.435547
9574.476562
10028.397461
10150.227539
9813.488281
9575.551758
9945.965820
9846.911133
9660.498047
9609.986328
9776.443359
9839.568359
9715.554688
9839.547852
10008.234375
10037.348633
9523.957031
9804.058594
9932.662109
9613.460938
9727.199219
9740.962891
9682.539062
10419.807617
10248.300781
10098.868164
9791.675781
10203.363281
10089.683594
9421.380859
9820.892578
9766.714844
10214.462891
9515.660156
9727.827148
9710.989258
9800.400391
9819.921875
9626.496094
10027.576172
10129.328125
9950.915039
9833.416016
9878.839844
10162.419922
10018.025391
9798.146484
10028.307617
10175.373047
10007.994141
9690.949219
9710.760742
9945.968750
10019.167969
9788.914062
10175.478516
9950.509766
9982.050781
10256.316406
10143.105469
9758.643555
9945.595703
10147.731445
9189.683594
9614.037109
9546.326172
10024.505859
9896.393555
9764.082031
9791.980469
10248.232422
10284.319336
9951.558594
9609.451172
10241.841797
10440.443359
9335.143555
9514.244141
9910.371094
9850.196289
9970.568359
9997.140625
9799.437500
9613.486328
10217.629883
10161.425781
9541.884766
9416.292969
10003.073242
9457.051758
9757.193359
9517.320312
9934.129883
9203.425781
9332.008789
9739.599609
10259.520508
10090.735352
9989.103516
9180.162109
9720.324219
10234.480469
9569.544922
9790.333984
9656.400391
9890.593750
9566.537109
9511.625000
9336.748047
9922.724609
10104.142578
9688.570312
9850.830078
10265.205078
9787.932617
9733.630859
9842.498047
9882.437500
9842.039062
9673.841797
9778.970703
9898.759766
9945.966797
9420.314453
9430.850586
9745.535156
9873.224609
9706.947266
9312.757812
9858.251953
9872.630859
9338.423828
9799.671875
10026.666016
9668.943359
9671.560547
9281.146484
9791.443359
10230.883789
9903.519531
9506.175781
9734.902344
9802.891602
9885.931641
9540.914062
10019.810547
9716.704102
9689.126953
9306.960938
9068.156250
9635.998047
9687.796875
9258.074219
9458.730469
9898.996094
9743.980469
9338.770508
9340.921875
9772.000000
9369.708984
9324.572266
9185.261719
9421.785156
9457.173828
9332.327148
9193.189453
9798.681641
9571.099609
9067.716797
9885.154297
9731.667969
9340.635742
9063.374023
9907.173828
9691.943359
9574.248047
9260.527344
9561.931641
10337.677734
9428.051758
9280.751953
9766.308594
9061.878906
9652.937500
9164.035156
9266.241211
9319.262695
9205.329102
9421.073242
9256.788086
9817.407227
9462.151367
8867.021484
9214.316406
9911.238281
9954.497070
9263.039062
9369.044922
9675.607422
9763.541016
9543.943359
9378.667969
9835.390625
9715.734375
9274.921875
9053.681641
9377.843750
9263.707031
8680.705078
9022.635742
9499.878906
9424.311523
9645.818359
9371.628906
9157.922852
9427.757812
9725.806641
9723.574219
9549.840820
9901.759766
9778.336914
9468.651367
9826.361328
9990.311523
10021.675781
9729.427734
9911.896484
10125.492188
10008.648438
9676.011719
9584.502930
10049.401367
10238.706055
9798.582031
9819.896484
9955.873047
9557.576172
9705.060547
10104.283203
9078.444336
9664.185547
9124.179688
9856.994141
9477.127930
9858.324219
9549.541016
9828.145508
9509.157227
9615.800781
10101.703125
9466.502930
9662.878906
9717.234375
9862.821289
9806.652344
9585.732422
9326.297852
9520.024414
9763.542969
9952.339844
9702.005859
9674.916016
9846.416016
9754.345703
9722.971680
9176.775391
9650.190430
9917.208984
9815.417969
9351.406250
9524.786133
9836.042969
9868.087891
9420.696289
9811.792969
9743.514648
9888.017578
9390.464844
9542.340820
9622.811523
9850.757812
9935.527344
9807.542969
9513.567383
9869.013672
9944.373047
9621.904297
9806.556641
9834.650391
9812.312500
9675.405273
9843.376953
9818.019531
9894.498047
9527.520508
9719.242188
10287.597656
9602.447266
9721.143555
9956.406250
9799.179688
9323.218750
9959.207031
9713.185547
9218.412109
9344.938477
9278.681641
9549.592773
9489.473633
10033.173828
9570.895508
9370.436523
9527.012695
10188.119141
10015.934570
10036.167969
9975.798828
9871.858398
9544.817383
9296.925781
9794.129883
9660.869141
9598.037109
9455.405273
9312.937500
9933.261719
9985.187500
9611.260742
9452.822266
9871.618164
9802.125000
9689.361328
9588.746094
9415.297852
9374.917969
9876.785156
9397.865234
9557.804688
9296.355469
9540.915039
9739.231445
9555.495117
9432.969727
9464.109375
9704.972656
9658.285156
9316.947266
9397.730469
9855.621094
9600.774414
9225.134766
9213.486328
9178.441406
9357.707031
9460.068359
9661.046875
9990.233398
10016.693359
9531.368164
9566.209961
10224.774414
9743.489258
9726.654297
9264.794922
9729.634766
9991.683594
9562.269531
9147.824219
9650.062500
9923.797852
9446.714844
9691.207031
9519.818359
9687.545898
9644.926758
9761.504883
9243.493164
9572.234375
9874.205078
9589.705078
9215.664062
9613.270508
9189.570312
9178.761719
9522.582031
9546.179688
10341.523438
9992.847656
9841.294922
9279.227539
9721.578125
9935.139648
9733.152344
9390.293945
9742.948242
9853.195312
9687.521484
9281.603516
9448.199219
9926.596680
9301.999023
9512.144531
9817.505859
9163.148438
9816.603516
9667.843750
9323.826172
9526.884766
9920.261719
9914.875000
10159.578125
9555.012695
9743.404297
9981.100586
10025.749023
9670.105469
9707.898438
10229.456055
9745.794922
9658.695312
9481.206055
10285.947266
9717.123047
9643.716797
9409.520508
10055.851562
9524.876953
9306.541992
9645.917969
9997.822266
9581.609375
9473.260742
9258.991211
9569.732422
9385.449219
9875.062500
9393.273438
9535.140625
9851.780273
9990.218750
9729.476562
9578.361328
9896.507812
9945.859375
9974.125000
9496.986328
8837.369141
9995.502930
9979.292969
10006.925781
9535.376953
9699.162109
9333.671875
9463.499023
9420.681641
9550.716797
9726.679688
9682.592773
9748.843750
9295.710938
9443.775391
9407.996094
10008.231445
9308.384766
9643.271484
9657.255859
9441.283203
9522.375000
9499.408203
10304.895508
9988.270508
9435.914062
9647.767578
10337.285156
9859.924805
9649.283203
10304.148438
9897.782227
9607.619141
9527.249023
9817.781250
9973.662109
9775.263672
9682.756836
9391.370117
9905.621094
9499.394531
9747.397461
9308.238281
9132.271484
9178.714844
9198.886719
9996.111328
9625.109375
10017.066406
9945.345703
9520.939453
9659.339844
10019.409180
9841.796875
9522.615234
9618.660156
10241.322266
9664.937500
9737.521484
9796.207031
10017.232422
9872.275391
9846.691406
9415.765625
9604.091797
9634.363281
9634.457031
9617.818359
9227.751953
10006.779297
10017.416016
9600.964844
9513.632812
10030.998047
9924.781250
9572.615234
9999.846680
9897.234375
9718.119141
9787.449219
10053.421875
10067.998047
10031.519531
10089.166016
9971.633789
9299.014648
9928.341797
10075.050781
10110.712891
9758.701172
10250.220703
10007.972656
9765.603516
9804.850586
9709.708984
9648.979492
9829.986328
9672.236328
9661.041016
9956.764648
9746.974609
9555.028320
9788.490234
9836.433594
9695.617188
9018.548828
9837.687500
9940.824219
9937.781250
9403.474609
9653.979492
9729.900391
9330.777344
9526.175781
9140.845703
9552.798828
9638.121094
9738.591797
10045.062500
10416.882812
10251.829102
9909.458008
9691.826172
10424.243164
10342.013672
10080.080078
9886.020508
10027.440430
10103.568359
9938.264648
9480.908203
10041.194336
9850.936523
9638.583008
9300.934570
9091.662109
9746.007812
9533.385742
9229.343750
10147.509766
10734.859375
10025.898438
10108.882812
9588.577148
10234.696289
10117.351562
9992.910156
9710.009766
8801.552734
9239.337891
9633.319336
9829.763672
9921.585938
10419.595703
10163.720703
9461.821289
9459.929688
9750.133789
10040.074219
9654.018555
9425.395508
9431.031250
10255.412109
9994.675781
9742.769531
9690.971680
9955.041016
9864.560547
9496.980469
9704.505859
9188.843750
9575.221680
9482.716797
9298.364258
9403.283203
9946.374023
10257.171875
9695.100586
9180.097656
10367.029297
10393.367188
9808.921875
9442.585938
10173.713867
```
