## Supplementary material for "Functional connectivity across the human subcortical auditory system using an autoregressive matrix-Gaussian copula graphical model approach with partial correlations": Code: roi-05_mean_ts.txt

```
10768.569336
11160.744141
10569.744141
10979.555664
10813.962891
11098.077148
11051.275391
11001.545898
10958.188477
11029.791992
10764.910156
10801.728516
10498.793945
10752.114258
10826.248047
11236.592773
10909.241211
10755.311523
10882.187500
10938.125977
10760.826172
10920.213867
10982.698242
10914.637695
10948.975586
10768.373047
10634.857422
11185.827148
11134.922852
10803.837891
10438.776367
10548.013672
10897.694336
10842.181641
10556.742188
10972.401367
11096.255859
10686.707031
11040.558594
11006.757812
11018.111328
10803.283203
11088.180664
11030.369141
11237.800781
11013.000977
10551.071289
10401.523438
10940.699219
10683.620117
10587.041016
10748.875000
11054.485352
10742.323242
10501.113281
10990.368164
11147.334961
10129.344727
10158.890625
10089.963867
10167.916016
10840.951172
10577.448242
10724.053711
10740.703125
10833.784180
10794.116211
10695.590820
11110.368164
10850.382812
11036.242188
10644.028320
10795.953125
10903.360352
10864.467773
10486.326172
10197.583008
10530.409180
9704.974609
9160.625977
10496.050781
10586.316406
10403.098633
11771.839844
11482.481445
10806.135742
11098.478516
11341.053711
11160.042969
10978.433594
11001.607422
11136.580078
11190.551758
11094.717773
10949.630859
11376.111328
11486.246094
11127.644531
10870.193359
10995.429688
10943.305664
10858.107422
11126.786133
11390.312500
11285.124023
10522.849609
9303.879883
10013.268555
9952.429688
10801.608398
10966.135742
11454.712891
11253.972656
11323.785156
11367.334961
10996.924805
10953.663086
11397.557617
11102.554688
11189.960938
11122.799805
11206.998047
11651.189453
11305.708008
11005.557617
10444.017578
10476.433594
11673.917969
11323.449219
11334.781250
11324.301758
10859.342773
10972.102539
10611.217773
10709.488281
10736.816406
11244.041992
11431.930664
9452.809570
10261.121094
11332.729492
11040.887695
11523.918945
11500.654297
11444.878906
11573.653320
11291.057617
11212.081055
11225.064453
11482.867188
11664.392578
11181.827148
11562.349609
11244.674805
11672.803711
11543.437500
11326.373047
10941.298828
11527.831055
11411.000977
11207.806641
10891.314453
11148.835938
11533.726562
11291.766602
11119.374023
11264.832031
11490.061523
11311.927734
11340.904297
11177.064453
11110.890625
11453.081055
11565.434570
11490.878906
11486.080078
11568.879883
11506.881836
11810.296875
11306.112305
11474.465820
11151.709961
11261.982422
10952.216797
11545.652344
11762.996094
11547.638672
11521.103516
11357.727539
11344.949219
11597.656250
11007.006836
11119.828125
11705.598633
11353.754883
11438.888672
11515.327148
11051.289062
11475.231445
11411.068359
10875.645508
11293.448242
11626.879883
11506.391602
11164.319336
11330.905273
11236.757812
11429.490234
11497.731445
11282.316406
11329.772461
11254.873047
10999.246094
11632.134766
11680.116211
11375.523438
11251.323242
11256.318359
11538.595703
11274.888672
11206.075195
11375.871094
11350.254883
11032.696289
11329.544922
11583.356445
10882.729492
11201.257812
11478.051758
11122.756836
11203.945312
11122.420898
11121.730469
11234.681641
11036.721680
11109.096680
11392.747070
11135.466797
11164.780273
11237.182617
11156.169922
11068.092773
11041.980469
10872.691406
11235.641602
11104.725586
10981.076172
11318.116211
11160.043945
10839.262695
11066.862305
11162.054688
11101.310547
11411.636719
10933.883789
11358.123047
11083.375977
11184.368164
11115.581055
11238.308594
11358.395508
11313.015625
11217.822266
11200.788086
11364.891602
11152.910156
11213.132812
11106.327148
11164.555664
11336.898438
11331.725586
11038.832031
11356.686523
11147.070312
11079.694336
11207.333984
11185.535156
11330.719727
11415.561523
11416.784180
11307.656250
11149.240234
11220.621094
11240.210938
11161.909180
11419.414062
11091.326172
11355.712891
11328.875000
11389.798828
11106.744141
11228.353516
10984.874023
11356.839844
10878.016602
11103.006836
11257.506836
10924.951172
11528.826172
11413.996094
10962.676758
11523.439453
11037.670898
11320.689453
10876.443359
11040.524414
11432.493164
11256.917969
11005.721680
10971.391602
11246.962891
11273.550781
11107.263672
11572.236328
10979.901367
11259.401367
11050.520508
10910.220703
11138.730469
11468.858398
11247.409180
10953.708008
11378.366211
11168.001953
11349.321289
11349.103516
11352.656250
11627.340820
11176.702148
10901.782227
11148.510742
10941.603516
11474.296875
11038.949219
11054.762695
11122.401367
11102.677734
11473.726562
11037.291992
11182.439453
10917.194336
11152.550781
11243.964844
11007.459961
11229.141602
11167.915039
11303.307617
11189.060547
11112.643555
11362.968750
11059.784180
11195.834961
11260.216797
11080.391602
11263.629883
11316.090820
11216.009766
11253.000000
11179.448242
11410.606445
11151.345703
10877.743164
11196.732422
11191.764648
11184.351562
11088.401367
11324.578125
11540.751953
11443.819336
11100.438477
11078.894531
11433.297852
11061.077148
11126.924805
11232.109375
11335.239258
11053.032227
10926.058594
11226.666016
11225.023438
11247.398438
11230.635742
11315.477539
11435.125977
11409.392578
11186.001953
10907.041992
11127.247070
11105.824219
11264.228516
11100.463867
11328.600586
11619.885742
11287.144531
11516.878906
11149.789062
11518.133789
11373.138672
10895.529297
11356.866211
11728.188477
11221.566406
11393.009766
11104.621094
11095.483398
11305.713867
11055.013672
11131.265625
11487.098633
11166.227539
11028.688477
11385.786133
11420.200195
11383.084961
11220.207031
11040.324219
11296.779297
11168.443359
11060.304688
10793.734375
11268.873047
10997.452148
11097.600586
10932.539062
11277.256836
11111.927734
11060.184570
11016.520508
11133.848633
11214.543945
11029.987305
10880.717773
11172.910156
11422.468750
10713.295898
11372.407227
11316.783203
11294.876953
10722.263672
10955.458984
11304.016602
11048.892578
11290.991211
11194.196289
11433.615234
11423.463867
10765.567383
11690.766602
11421.109375
11056.762695
11256.052734
10960.709961
10962.339844
11433.686523
10987.831055
11059.622070
11390.247070
11220.685547
11049.176758
11261.281250
11339.774414
11478.873047
11161.958984
11004.521484
11693.640625
11403.585938
11162.373047
11115.013672
11349.963867
11494.993164
11399.520508
10971.756836
11073.690430
11313.752930
10898.032227
10958.222656
11152.551758
11040.323242
10957.630859
11234.903320
11273.632812
11437.448242
10896.695312
11294.240234
10991.913086
11344.371094
11651.836914
11258.059570
11173.505859
11416.550781
11170.299805
11121.542969
10852.616211
11576.041016
11136.223633
11192.997070
11122.781250
10979.928711
11492.854492
11180.481445
10973.846680
11261.493164
11421.228516
11148.820312
11469.115234
11307.309570
11560.205078
11254.013672
11099.388672
10774.720703
10775.692383
11078.311523
10510.031250
11143.844727
11281.225586
11209.644531
11057.275391
11041.857422
11054.115234
11257.493164
11058.387695
10862.371094
10919.396484
11652.745117
11014.889648
11095.522461
11088.303711
11084.309570
11379.352539
11440.143555
11010.682617
10964.754883
11192.211914
11402.507812
11107.777344
11113.776367
11042.401367
11509.345703
11019.340820
11077.757812
11016.470703
11024.709961
11599.393555
11240.903320
11112.456055
11161.061523
11276.647461
11240.034180
11109.790039
10870.264648
11389.045898
11208.027344
11512.119141
10962.747070
11140.488281
11557.166992
11124.426758
11426.884766
11532.606445
11456.193359
11536.256836
10997.973633
11383.824219
11313.531250
11032.486328
11172.600586
11745.832031
11424.227539
11419.711914
11343.958984
11350.728516
11141.179688
11128.773438
11315.294922
11121.967773
10929.115234
11112.957031
10905.472656
11541.587891
11659.455078
11316.595703
11337.585938
10879.724609
11118.161133
11319.578125
11349.906250
11311.424805
11203.545898
11139.375977
10907.650391
11178.154297
11465.298828
10738.524414
10890.346680
11084.014648
11361.898438
11360.723633
11518.174805
11217.502930
11171.810547
11283.000977
10847.014648
11361.179688
11182.469727
11267.176758
11065.921875
11453.483398
11305.047852
11218.111328
10995.067383
11293.860352
11024.582031
11165.698242
11333.861328
11492.819336
10645.251953
11299.922852
11260.871094
11363.977539
11343.157227
11360.809570
11153.266602
11113.962891
11107.434570
11420.024414
11142.338867
11339.058594
11301.608398
11393.811523
10738.654297
10984.703125
11202.625977
11313.244141
11286.404297
11382.316406
11426.047852
11284.372070
11354.571289
11365.064453
11463.138672
11282.615234
11424.032227
11062.882812
11631.834961
11259.273438
11487.790039
10983.439453
11457.279297
11321.144531
10973.638672
11210.962891
11474.568359
11099.046875
11273.005859
11071.383789
11354.895508
11350.181641
11382.973633
11390.660156
11264.083008
11137.576172
11305.543945
11469.516602
11136.674805
11158.658203
11453.860352
11379.812500
11186.738281
11758.274414
11555.150391
11326.877930
11578.586914
11391.587891
10730.525391
11321.409180
11125.156250
10918.132812
10589.101562
10982.861328
11169.875977
11301.862305
10780.873047
11312.244141
11287.844727
11149.161133
10943.038086
11368.792969
11380.289062
11071.704102
11179.326172
10949.114258
11472.589844
11024.161133
10802.549805
10843.371094
11205.845703
11195.153320
11069.463867
11144.433594
11160.859375
11180.446289
11633.101562
11029.742188
11180.122070
11495.188477
11316.603516
11712.345703
11328.928711
10954.159180
11546.871094
11405.333984
11050.320312
11272.637695
11185.053711
11494.543945
11202.264648
10978.567383
11561.289062
11538.370117
11116.428711
11131.047852
11451.332031
11636.984375
11358.132812
11226.876953
10794.377930
11238.069336
11376.366211
11152.439453
11118.644531
11414.228516
11489.637695
11371.022461
11198.281250
11303.975586
11305.427734
11352.185547
10813.797852
10870.280273
11286.789062
11131.871094
11095.355469
11098.796875
11635.240234
11589.264648
11465.445312
10949.007812
11364.568359
11126.278320
11289.630859
11109.037109
11407.136719
11243.741211
11120.135742
11199.915039
11488.952148
11212.125977
11490.584961
11395.699219
10960.582031
11216.666992
11256.065430
11296.240234
11162.673828
11715.866211
11785.119141
11380.043945
11253.236328
11320.662109
11228.031250
11239.138672
11602.755859
11190.336914
11306.246094
11228.749023
11133.281250
11600.061523
11322.446289
11212.601562
10928.847656
11212.101562
11362.110352
11720.437500
11038.541016
11221.380859
11268.911133
11359.631836
11299.512695
11057.950195
11483.586914
11702.341797
11152.682617
11265.458008
11122.081055
11412.158203
11249.583984
11033.575195
11120.716797
11536.619141
11678.798828
11431.499023
11171.306641
11516.214844
11216.277344
11523.499023
11173.213867
11432.819336
11396.767578
11327.161133
10962.140625
11265.168945
11165.050781
11076.369141
11101.953125
11268.086914
11499.051758
11237.743164
11159.376953
11654.273438
11410.020508
11069.059570
10850.625000
11436.380859
11651.379883
11168.488281
11555.557617
11332.119141
11352.904297
11044.398438
11445.019531
11197.177734
11113.749023
10940.684570
11041.455078
11004.508789
11528.506836
11139.649414
11073.698242
11233.411133
11230.489258
11676.729492
11118.098633
11328.135742
11219.647461
11576.135742
11329.867188
11149.685547
11473.840820
11090.324219
11390.075195
11207.511719
11141.541992
11365.958008
11264.940430
11296.161133
11369.609375
11356.671875
11303.634766
11412.314453
11036.990234
11479.630859
11719.593750
11046.808594
11452.541016
10862.833984
11256.181641
11280.925781
11265.841797
11037.110352
11550.191406
11529.512695
11687.428711
11155.950195
11084.984375
11548.283203
11684.455078
11018.708984
10969.282227
11459.576172
11449.885742
11154.701172
11069.137695
11391.896484
11335.730469
11394.617188
11239.537109
11139.904297
11115.622070
11157.974609
11112.070312
11194.125977
11633.249023
11380.274414
11159.272461
11296.889648
11241.785156
11455.505859
11716.011719
11086.619141
11266.998047
```
