## Supplementary material for "Functional connectivity across the human subcortical auditory system using an autoregressive matrix-Gaussian copula graphical model approach with partial correlations": Code: roi-06_mean_ts.txt

```
9280.463867
8821.820312
8928.634766
9086.052734
9154.967773
9252.478516
9038.976562
9400.530273
9051.018555
9267.013672
9104.465820
8899.280273
9222.005859
9365.103516
9178.650391
8943.649414
9353.908203
9182.348633
8728.062500
9428.351562
9252.406250
9032.447266
9041.744141
9388.433594
9085.520508
8867.130859
8989.559570
9106.533203
9050.760742
9089.468750
9140.063477
9002.114258
9063.800781
9105.264648
8775.492188
8915.029297
9398.184570
9219.137695
8958.803711
9110.360352
8962.757812
8969.208008
9114.210938
9070.952148
9300.737305
9409.445312
9039.316406
9278.674805
9556.084961
8959.954102
9421.395508
9117.394531
9717.723633
9567.541992
9040.519531
9288.226562
8961.634766
9597.330078
9642.416016
9559.728516
9246.261719
9836.092773
9827.050781
9318.041016
9125.843750
9087.204102
9382.109375
9202.494141
9004.356445
9170.716797
8955.458008
9027.958984
9122.572266
9244.351562
9539.116211
9124.882812
8975.215820
9045.948242
8813.146484
9631.748047
9953.352539
10132.089844
9304.946289
9770.974609
9801.697266
9331.726562
9693.587891
9397.930664
9514.225586
9316.496094
9314.299805
9012.248047
9056.250000
9396.700195
9039.969727
9178.167969
9092.060547
9282.855469
9027.430664
9024.783203
9049.532227
9185.321289
8808.406250
9261.806641
9173.701172
9412.304688
8411.141602
10454.177734
9517.447266
9581.494141
9691.238281
9265.660156
9278.888672
9682.108398
9710.073242
9583.583008
9797.662109
9584.682617
9535.389648
9490.692383
9312.503906
9356.720703
9159.085938
9352.883789
9399.344727
8995.811523
9460.572266
9733.964844
9587.884766
9363.207031
9613.356445
9209.311523
9325.847656
9253.402344
9426.899414
9200.050781
9149.859375
9159.625000
10181.096680
9712.681641
9873.318359
9563.963867
9347.448242
9695.715820
9654.081055
9576.175781
9547.537109
9313.899414
9217.520508
8991.480469
8950.533203
9102.153320
9396.386719
9000.391602
9035.837891
9403.240234
9134.475586
8948.943359
9100.890625
9306.531250
9089.174805
9275.519531
9347.362305
9399.847656
9035.656250
9288.228516
9343.101562
9246.091797
9564.662109
9359.508789
9091.683594
9256.722656
9239.897461
9202.566406
9388.926758
9360.944336
9362.756836
9553.590820
9112.822266
9359.680664
9093.230469
9306.026367
9099.763672
9271.191406
9247.591797
9656.791016
9430.402344
9241.289062
9376.557617
9436.201172
9333.466797
9187.428711
9069.220703
9115.483398
9438.835938
9271.811523
9468.951172
9375.655273
9187.723633
9362.594727
9201.415039
9111.203125
9420.735352
9319.013672
9192.335938
9501.689453
9344.066406
9183.988281
9179.460938
9210.554688
9157.808594
9155.044922
9261.564453
9735.344727
9372.046875
9396.523438
9324.642578
9535.823242
9459.531250
9278.085938
9226.384766
9629.746094
9378.675781
9298.246094
9048.617188
9420.402344
9247.763672
9348.563477
9497.326172
9651.311523
9104.296875
9502.125000
9033.277344
9359.694336
9349.817383
9454.481445
9070.630859
9568.695312
9038.425781
9049.788086
9594.488281
9103.343750
9336.931641
9155.681641
9168.559570
9189.445312
9068.170898
8855.848633
9198.398438
9203.750000
9114.231445
9014.333984
9080.968750
9176.902344
8998.007812
8920.152344
9179.045898
9553.392578
9211.960938
9342.894531
9349.965820
9372.160156
9018.800781
9130.816406
9479.160156
9364.693359
9055.872070
9349.553711
9075.752930
9378.628906
9359.382812
9299.663086
9212.772461
9476.130859
9181.333008
9335.173828
9206.641602
9770.349609
9217.932617
9368.113281
9604.789062
9510.567383
9288.228516
9469.432617
9149.005859
9541.880859
9116.433594
8951.935547
9379.791992
9640.052734
9309.273438
9515.960938
9356.168945
9013.106445
9274.836914
9300.503906
9564.223633
9301.974609
9536.364258
9617.755859
9407.732422
9117.566406
9276.835938
9002.523438
9387.216797
9163.020508
9207.827148
9039.675781
9434.209961
9250.579102
9582.595703
9296.054688
9635.835938
9325.234375
9717.564453
9364.874023
9370.170898
9226.050781
9314.945312
9431.132812
9433.699219
9244.074219
9337.389648
9576.744141
9098.989258
9268.803711
9558.373047
9082.731445
9234.875000
9361.359375
9248.727539
9348.119141
9706.140625
9422.981445
9278.554688
9222.509766
9328.292969
9251.660156
9192.123047
9443.605469
9400.317383
9321.828125
9111.506836
9366.824219
9274.937500
9670.185547
9383.013672
9305.498047
9508.195312
9639.030273
9683.944336
9519.895508
9513.796875
9272.343750
9333.132812
9718.637695
9178.744141
9129.882812
9707.179688
9701.357422
9450.306641
9485.646484
9512.225586
9470.633789
9404.877930
9317.885742
9674.002930
9351.467773
9318.533203
9675.521484
9441.290039
9892.392578
9642.060547
9544.139648
9348.507812
10026.039062
9642.574219
9534.873047
9238.257812
9678.922852
9497.216797
9717.002930
9448.306641
9940.462891
9796.553711
9393.197266
9189.324219
9676.814453
9741.404297
9356.931641
9245.155273
9514.623047
9643.023438
9899.560547
9423.064453
9377.072266
9886.155273
9820.712891
9318.059570
9562.093750
9713.896484
9393.493164
9470.526367
9471.742188
9780.055664
9587.133789
9750.806641
9352.311523
9839.697266
9489.949219
9642.344727
9436.421875
9892.309570
9573.496094
9705.267578
9792.513672
9643.365234
9421.769531
9317.341797
9576.852539
9634.387695
9649.650391
9830.315430
9266.686523
9628.220703
9654.155273
9511.303711
9272.384766
10005.613281
9714.358398
9276.535156
9529.627930
9719.821289
9377.228516
9771.431641
9426.533203
9705.324219
9926.018555
9519.267578
9272.519531
9959.421875
9552.360352
9239.717773
9684.435547
9736.550781
9520.213867
9763.822266
9763.617188
9544.622070
9621.797852
9546.885742
9590.546875
9715.323242
9622.765625
9628.350586
9527.240234
9401.284180
9546.784180
9506.118164
9432.439453
9836.738281
9908.050781
9834.444336
9115.500000
9627.450195
9474.712891
9465.210938
9165.730469
9974.881836
9474.097656
9735.389648
9623.062500
9787.431641
9729.193359
9794.087891
9351.908203
9548.476562
10000.451172
9694.840820
9582.662109
9277.144531
9748.195312
9427.294922
9380.327148
9534.339844
9758.683594
9718.907227
9733.760742
9697.686523
9401.380859
9751.564453
9511.068359
9523.629883
9837.912109
9667.208984
9582.036133
9767.680664
9901.972656
9556.429688
9437.442383
9148.979492
9284.612305
9903.739258
9613.866211
9628.272461
9395.441406
9705.157227
9377.245117
9879.720703
9837.271484
9172.577148
9649.063477
10358.903320
9882.020508
9857.666016
9781.194336
9623.114258
9829.525391
9268.277344
9543.133789
9841.273438
9491.027344
9700.539062
9920.341797
9536.611328
9468.130859
9389.796875
9504.528320
9516.650391
9676.086914
9577.400391
9220.264648
9161.787109
9415.873047
9626.514648
9838.535156
9098.701172
9458.851562
9803.530273
9781.195312
9401.185547
9526.120117
9527.483398
9358.876953
9620.754883
9712.427734
9753.991211
9818.226562
9620.851562
9581.264648
10057.226562
9980.035156
9656.500977
9448.044922
9622.938477
10540.190430
9647.030273
9642.894531
9864.292969
9998.148438
9715.717773
9793.115234
9720.896484
9714.111328
9600.779297
9447.519531
9489.906250
9476.208984
9518.110352
9851.794922
9698.323242
9373.576172
9437.372070
9723.720703
9497.859375
9537.007812
9453.113281
9506.161133
9862.068359
9811.193359
9630.739258
9576.983398
9909.203125
9789.180664
9380.221680
9524.451172
9733.656250
9636.754883
9891.837891
9954.870117
9596.330078
9582.602539
9848.220703
10041.419922
9533.058594
9626.939453
9751.061523
9611.953125
9764.694336
9761.938477
10076.121094
9624.087891
9707.466797
9906.449219
9822.617188
9919.845703
9998.302734
9839.048828
9773.568359
9851.267578
9559.546875
9708.393555
9645.327148
9575.341797
10189.172852
10097.916016
9655.848633
9828.208984
10080.204102
9587.544922
9553.988281
9773.115234
9615.041016
9715.978516
9677.819336
9702.890625
10062.119141
10037.776367
9884.938477
9735.824219
9921.335938
10210.585938
9638.522461
9820.408203
9892.015625
9699.298828
9894.818359
9830.800781
9401.627930
10053.961914
9755.235352
9690.372070
9609.051758
9980.189453
9905.041016
9905.542969
9685.205078
9568.043945
9842.562500
9700.091797
9829.801758
9820.641602
9870.438477
10073.741211
9572.394531
9816.286133
9615.166016
9591.224609
9966.947266
9886.481445
9747.941406
9984.679688
9932.833008
10116.472656
9698.478516
9811.966797
9981.914062
9959.649414
9739.172852
9761.309570
9916.440430
9529.091797
9935.731445
9851.171875
10076.509766
9711.136719
10272.485352
9483.478516
9608.530273
9751.649414
9782.707031
9795.630859
9906.286133
9740.244141
9733.617188
9655.511719
9879.862305
9693.460938
9647.265625
9764.142578
9652.918945
9935.671875
10219.542969
9796.233398
9447.503906
9848.580078
9771.974609
9563.054688
9666.701172
9567.127930
9778.788086
9313.304688
9672.051758
9639.730469
9922.482422
9940.400391
9652.779297
9695.290039
9375.894531
9734.833984
9720.715820
9400.277344
9687.864258
9863.117188
9717.637695
9683.308594
9530.933594
9573.051758
10157.899414
10059.572266
9728.826172
9715.484375
10119.389648
9787.284180
9878.178711
9643.458984
9910.627930
10001.172852
9712.328125
9618.199219
9724.258789
9970.216797
9706.982422
9940.716797
9842.224609
9757.571289
9874.109375
9951.441406
9663.337891
9667.326172
9962.101562
9457.087891
9814.573242
10059.249023
9860.337891
10091.456055
9716.261719
9927.838867
9930.860352
9861.879883
9851.800781
9732.875000
9692.466797
9877.385742
9815.810547
9716.322266
10153.623047
9866.366211
9824.245117
9608.834961
9789.424805
9728.224609
9703.815430
9684.655273
9822.573242
10036.015625
9809.227539
9779.000000
10104.705078
9983.352539
9854.583984
9722.707031
9992.254883
10034.828125
9768.894531
9788.357422
9818.742188
10134.437500
9872.748047
9639.475586
9541.196289
10057.299805
9950.836914
9604.611328
9532.337891
9729.836914
10029.413086
9433.496094
9561.564453
9673.386719
10010.254883
9881.033203
9776.939453
9898.652344
9913.880859
9757.190430
9772.037109
9847.958008
9994.064453
9651.782227
9697.256836
9730.131836
9552.652344
9793.181641
9552.261719
9466.015625
9759.514648
9532.073242
9711.400391
9477.429688
10059.631836
9796.295898
9728.972656
9809.872070
10039.894531
10093.924805
9397.586914
9861.008789
9731.434570
10097.729492
10244.555664
10080.146484
9724.166016
10109.574219
9934.328125
9814.699219
10057.734375
10170.813477
9791.978516
10334.083984
10112.314453
10571.706055
10012.692383
10067.451172
9984.539062
9522.088867
9934.635742
10094.828125
9878.617188
9978.860352
10056.299805
9803.285156
9978.449219
10088.326172
9622.955078
9493.265625
9627.946289
9582.502930
10218.301758
10104.021484
10099.035156
9654.958984
10124.828125
9947.556641
9685.461914
9798.534180
9961.030273
9689.726562
10047.802734
10026.429688
9941.291016
10051.287109
9969.972656
9989.997070
9561.391602
9963.675781
9983.265625
10250.087891
10055.462891
9795.476562
10196.412109
9767.333984
9859.279297
9818.776367
10146.695312
10074.447266
10121.253906
10004.291992
10015.218750
9965.205078
9841.157227
10001.418945
9997.461914
10157.275391
10037.902344
10061.188477
10104.286133
10383.098633
10068.478516
9845.996094
10161.656250
10021.285156
10149.215820
9895.737305
10209.425781
9779.396484
10246.756836
9967.761719
10024.674805
10069.968750
```
