## Supplementary material for "Functional connectivity across the human subcortical auditory system using an autoregressive matrix-Gaussian copula graphical model approach with partial correlations": Code: roi-07_mean_ts.txt

```
10764.288086
10874.166016
10790.941406
10586.596680
10730.619141
10454.662109
10672.263672
10687.589844
10765.106445
10589.114258
10651.949219
10644.803711
10648.713867
10558.079102
10576.295898
10716.747070
10793.967773
10776.541992
10718.844727
10703.922852
10725.674805
10747.650391
10806.154297
10438.838867
10738.614258
10892.292969
10731.621094
10351.083984
10578.584961
10716.596680
10622.515625
10965.109375
10776.612305
10786.062500
10514.175781
10548.998047
10628.133789
10548.675781
10729.876953
10472.597656
10400.592773
10349.834961
10539.347656
10444.262695
10687.786133
10872.527344
10945.012695
11020.999023
10887.452148
10962.288086
10875.691406
10619.035156
10874.194336
10992.130859
10631.314453
10627.764648
10885.822266
11013.958984
11384.594727
11406.038086
10997.774414
11012.972656
10806.358398
10969.263672
11119.928711
10652.705078
10916.161133
10996.830078
10894.626953
10570.969727
10713.290039
11170.946289
10704.322266
11012.641602
10647.586914
10938.283203
10928.056641
10739.938477
10766.136719
8860.691406
11821.555664
11337.650391
11057.000977
10815.882812
11008.396484
11140.349609
10963.738281
11102.040039
10768.055664
10945.382812
11163.281250
10845.335938
10695.043945
10821.576172
10827.526367
10505.688477
10684.044922
10850.386719
10642.569336
10610.478516
10718.566406
10429.611328
10738.727539
10873.475586
10660.736328
11023.449219
9511.573242
9306.762695
10511.327148
10980.414062
11684.177734
11004.366211
11142.006836
11349.399414
11136.131836
11602.042969
11425.365234
11314.298828
11284.558594
11278.931641
11405.433594
10780.027344
11066.500977
10974.601562
10766.353516
11201.168945
11219.407227
10949.967773
10862.649414
11046.826172
10992.946289
10877.603516
11093.772461
11200.594727
11146.318359
10861.907227
10644.062500
10698.050781
10661.919922
11479.988281
11151.510742
11261.881836
10994.888672
11368.663086
10819.189453
10909.790039
10862.917969
11075.466797
10907.055664
10645.518555
10683.924805
10497.200195
10676.827148
10594.208008
10663.850586
10732.623047
10831.385742
10609.759766
10577.811523
10755.219727
10982.737305
10838.274414
10721.844727
10510.738281
10822.782227
10715.532227
10800.002930
10747.842773
10921.597656
10750.754883
10638.647461
10607.797852
10597.020508
10792.202148
10837.416016
10796.856445
10557.925781
10539.894531
10900.692383
10811.246094
10475.422852
10257.735352
10545.881836
10645.294922
10724.250000
10689.392578
10537.693359
10846.461914
10741.311523
10285.454102
10690.230469
10696.753906
10493.898438
10646.838867
10455.885742
10545.839844
10768.598633
10369.140625
10431.108398
10675.617188
10602.692383
10338.708008
10715.705078
10680.826172
10504.743164
10409.483398
10708.378906
10762.556641
10490.013672
10383.300781
10502.378906
10334.754883
10678.592773
10494.314453
10549.027344
10595.989258
10452.868164
10522.741211
10661.136719
10646.988281
10641.539062
10327.885742
10515.916016
10425.722656
10145.972656
10480.196289
10727.646484
10446.897461
10438.202148
10307.665039
10619.229492
10504.427734
10213.764648
10729.520508
10717.916016
10351.972656
10584.596680
10455.547852
10481.855469
10518.855469
10638.383789
10809.314453
10538.886719
10478.878906
10458.555664
10501.286133
10493.477539
10493.088867
10366.333984
10469.162109
10737.568359
10509.133789
10276.045898
10458.590820
10502.508789
10348.974609
10479.760742
10324.221680
10546.439453
10740.428711
10617.485352
10699.244141
10633.905273
10639.514648
10685.619141
10337.104492
10523.042969
10398.269531
10443.652344
10401.287109
10593.619141
10551.015625
10077.964844
10429.874023
10453.041992
10576.535156
10511.335938
10447.480469
10703.226562
10442.657227
10594.488281
10483.496094
10618.431641
10531.087891
10452.433594
10586.355469
10646.423828
10264.816406
10312.204102
10398.061523
10520.055664
10620.913086
10378.290039
10442.756836
10457.609375
10336.079102
10268.737305
10455.250977
10456.543945
10424.842773
10644.889648
10713.978516
10582.267578
10447.543945
10444.584961
10337.608398
10617.907227
10477.991211
10072.299805
10547.326172
10342.347656
10483.238281
10508.110352
10563.469727
10555.966797
10502.503906
10562.809570
10460.218750
10420.895508
10601.027344
10283.027344
10504.103516
10447.213867
10568.836914
10539.115234
10520.167969
10564.700195
10255.821289
10727.991211
10430.809570
10325.247070
10337.287109
10347.689453
10249.282227
10224.860352
10333.991211
10432.388672
10339.048828
10526.808594
10528.829102
10375.283203
10578.735352
10388.357422
10299.954102
10487.996094
10292.347656
10464.541992
10445.295898
10414.484375
10512.304688
10437.470703
10566.547852
10537.030273
10340.407227
10595.231445
10417.505859
10396.006836
10363.603516
10424.086914
10234.167969
10605.748047
10446.371094
10430.152344
10422.991211
10332.800781
10577.225586
10480.932617
10296.597656
10751.744141
10264.440430
10325.591797
10382.553711
10570.576172
10611.946289
10637.321289
10379.711914
10380.664062
10722.027344
10465.746094
10278.714844
10533.677734
10412.959961
10579.959961
10613.672852
10740.750977
10356.088867
10632.401367
10390.131836
10369.608398
10462.613281
10437.242188
10466.777344
10707.985352
10471.203125
10333.027344
10389.030273
10407.894531
10401.985352
10185.988281
10384.000000
10386.405273
10501.290039
10352.010742
10335.259766
10321.128906
10584.027344
10474.182617
10318.728516
10577.963867
10307.949219
10478.978516
10341.085938
10574.206055
10502.013672
10608.444336
10365.556641
10195.442383
10359.945312
10326.592773
10200.562500
10245.840820
10424.309570
10396.347656
10456.292969
10457.632812
10656.536133
10310.362305
10592.702148
10354.551758
10058.866211
10414.454102
10353.761719
10350.186523
10516.746094
10473.994141
10191.902344
10433.118164
10438.789062
10378.740234
10444.136719
10408.494141
10366.927734
10303.010742
10424.440430
10388.903320
10393.149414
10468.582031
10400.870117
10566.222656
10422.247070
10526.371094
10408.030273
10430.843750
10344.816406
10487.186523
10509.354492
10316.049805
10576.959961
10418.821289
10329.405273
10260.358398
10449.758789
10231.572266
10610.774414
10202.046875
10294.010742
10346.233398
10251.299805
10343.775391
10653.766602
10579.527344
10551.733398
10593.494141
10533.121094
10414.093750
10641.124023
10311.562500
10601.274414
10323.504883
10483.868164
10392.313477
10300.910156
10431.119141
10488.727539
10390.572266
10424.227539
10621.128906
10791.452148
10607.916016
10367.913086
10624.020508
10410.018555
10644.471680
10391.857422
10345.847656
10787.379883
10439.655273
10178.113281
10133.780273
10235.803711
10275.247070
10302.389648
10189.535156
10426.118164
10551.637695
10043.633789
10520.221680
10236.805664
10613.443359
10843.829102
10614.429688
10683.702148
11306.103516
10949.165039
10909.140625
10661.586914
10813.583008
10965.976562
10824.642578
10529.540039
10771.202148
10670.743164
10645.794922
10382.691406
10388.738281
10622.535156
10288.208008
10358.722656
10486.282227
10957.347656
10547.169922
10623.382812
10463.255859
10740.889648
10397.082031
10507.504883
10416.387695
10570.210938
10390.140625
10432.032227
10471.754883
10574.081055
10441.377930
10413.353516
10449.686523
10506.790039
10553.381836
10310.563477
10852.663086
10540.872070
10583.003906
10445.782227
10740.565430
10506.122070
10553.863281
11062.079102
10736.258789
10665.378906
10540.141602
10791.848633
10725.266602
10462.480469
10539.225586
10573.591797
10490.309570
10298.468750
10529.447266
10509.827148
10318.831055
10637.913086
10602.046875
10450.825195
10579.451172
10461.401367
10428.624023
10547.941406
10320.790039
10235.477539
10267.973633
10624.602539
10356.790039
10362.004883
10402.458984
10506.561523
10417.786133
10090.189453
10586.911133
10747.411133
10526.847656
10248.609375
10283.695312
10456.389648
10621.802734
10473.930664
10445.305664
10378.139648
10451.325195
10305.152344
10261.679688
10390.599609
10313.972656
10446.415039
10422.583984
10424.118164
10221.082031
10565.628906
10677.238281
10617.739258
10406.079102
10326.673828
10579.993164
10332.238281
10228.572266
10425.657227
10549.506836
10656.147461
10350.149414
10343.960938
10489.290039
10276.209961
10498.306641
10427.890625
10222.785156
10210.905273
10561.984375
10490.428711
10463.913086
10306.586914
10747.577148
10553.756836
10253.463867
10541.387695
10698.150391
10543.352539
10421.680664
10277.789062
10488.574219
10169.245117
10445.699219
10191.422852
10101.994141
10430.972656
10283.565430
10326.205078
10591.421875
10520.634766
10477.270508
10448.083008
10400.458984
10583.709961
10651.049805
10553.192383
10423.167969
10350.180664
10477.521484
10529.032227
10361.272461
10474.393555
10809.301758
10730.535156
10454.043945
10691.368164
10623.199219
10534.487305
10409.038086
10514.996094
10529.711914
10277.526367
10634.917969
10700.812500
10331.735352
10472.839844
10565.753906
10393.354492
10326.875977
10711.913086
10935.756836
10223.461914
10331.621094
10433.240234
10876.892578
10797.125977
10597.515625
10631.559570
10623.951172
10697.744141
10010.878906
10577.463867
10387.339844
10381.041016
10477.421875
10523.103516
10586.336914
10395.721680
10349.065430
10624.671875
10503.803711
10111.021484
10524.752930
10187.116211
10288.793945
10454.110352
10494.009766
10110.836914
10014.328125
10285.777344
10608.216797
10359.280273
10000.471680
10324.504883
10548.303711
10415.331055
10471.666992
10632.883789
10639.657227
10395.383789
10227.405273
10451.220703
10633.666992
10518.492188
10225.235352
10337.740234
10425.494141
10565.350586
10454.159180
10169.682617
10469.345703
10321.936523
10409.933594
10340.269531
10252.805664
10448.436523
10545.430664
10590.684570
10470.521484
10326.208008
10479.114258
10485.103516
10339.750000
10403.977539
10706.659180
10357.535156
10675.366211
10441.246094
10834.105469
10810.005859
10591.103516
10561.624023
10560.569336
10625.991211
10722.542969
10035.983398
10431.017578
10523.032227
10444.035156
10258.647461
10401.883789
10479.573242
10528.088867
10214.981445
10406.164062
10355.499023
10368.788086
10508.960938
10463.921875
10360.554688
10448.024414
10448.035156
10397.035156
10601.494141
10207.532227
10438.110352
10612.672852
10458.547852
10345.688477
10515.328125
10594.534180
10341.053711
10607.286133
10599.157227
10200.452148
10227.454102
10579.695312
10514.249023
10239.281250
10287.621094
10444.438477
10235.782227
10296.076172
10723.574219
10673.466797
10538.830078
10854.061523
10390.100586
10337.798828
10573.313477
10690.922852
10363.888672
10355.875977
10477.583008
10289.997070
10004.633789
10372.676758
10405.066406
10525.861328
10279.282227
10308.097656
10534.358398
10405.041992
10420.633789
10209.417969
10480.580078
10679.548828
10536.144531
10410.646484
10200.131836
10704.988281
10413.871094
10366.847656
10531.083984
10497.360352
10212.105469
10582.719727
10680.599609
10555.000977
10457.519531
10493.716797
10721.288086
10488.884766
10502.727539
10445.401367
10408.741211
10556.354492
10712.398438
10449.481445
10443.839844
10822.651367
10564.042969
10534.663086
10398.463867
10564.874023
10469.069336
10512.081055
10548.491211
10409.916992
10440.590820
10138.551758
10423.093750
10544.941406
10482.214844
10356.381836
10260.427734
10400.292969
10240.749023
10237.407227
10359.108398
10418.024414
10263.760742
10655.426758
10416.421875
10504.509766
10457.503906
10740.743164
10577.591797
10315.569336
10500.289062
10400.139648
10605.922852
10641.613281
10623.571289
10594.877930
10346.704102
10362.006836
10387.558594
10547.121094
10519.680664
10309.280273
10465.582031
10561.633789
10595.182617
10428.586914
10568.047852
10569.053711
10289.981445
10564.632812
10704.282227
10435.666992
10306.362305
10450.777344
10392.762695
10344.441406
10244.149414
10617.380859
10648.662109
10543.919922
10492.699219
10788.988281
10353.526367
10607.013672
10460.961914
```
