## Supplementary material for "Functional connectivity across the human subcortical auditory system using an autoregressive matrix-Gaussian copula graphical model approach with partial correlations": Code: roi-08_mean_ts.txt

```
11285.675781
11154.242188
10909.693359
10852.121094
10971.611328
11020.865234
10981.028320
10707.500977
10944.624023
11067.522461
10977.159180
10920.371094
10874.113281
10759.090820
11078.833984
10976.288086
11045.358398
10787.882812
11202.416016
11018.336914
10749.903320
10866.822266
10877.648438
11003.597656
10786.708008
10961.486328
10991.126953
11157.572266
10957.880859
10822.826172
10926.080078
10995.971680
10871.800781
10924.928711
10946.386719
10896.778320
10954.755859
10714.645508
10903.146484
10786.500977
10986.365234
10803.685547
10887.603516
10836.920898
10864.966797
10899.554688
10678.462891
10871.971680
10994.841797
10824.899414
10900.878906
11039.835938
11009.601562
10747.970703
11058.891602
11084.648438
10821.464844
10074.956055
10403.597656
10510.593750
10778.584961
10926.052734
10878.910156
10923.698242
11055.768555
11055.467773
11103.766602
10809.551758
11185.987305
10977.261719
10855.529297
10902.668945
10996.207031
11110.198242
10868.303711
10937.347656
11020.458008
10850.318359
10504.403320
10553.581055
11105.111328
11152.016602
11163.093750
10920.990234
11159.113281
11156.727539
11115.454102
11281.480469
11009.540039
10962.820312
11305.419922
10968.560547
11030.571289
10987.488281
10974.301758
11112.433594
11066.985352
10977.063477
10900.760742
11037.452148
11139.303711
10866.954102
10858.164062
11049.815430
10911.385742
10595.271484
12136.747070
11244.507812
10963.987305
11164.382812
11221.253906
11250.263672
11222.697266
10882.021484
10964.466797
11054.970703
11078.735352
11168.478516
11030.983398
10887.902344
11076.269531
11036.964844
11045.268555
10960.441406
10788.077148
11003.601562
10926.711914
10939.092773
11044.937500
11008.191406
11105.458008
10782.333008
10639.350586
10794.665039
10827.756836
10808.888672
10981.833008
10706.716797
10931.722656
10946.035156
11215.482422
11059.212891
11038.125000
11134.236328
11069.794922
11028.697266
10867.736328
10986.340820
10700.230469
10985.656250
10990.342773
10809.469727
10850.869141
10920.529297
10997.243164
10977.709961
10908.561523
11000.315430
11094.832031
10985.908203
11065.476562
10905.962891
11043.696289
11092.773438
11029.775391
10950.850586
10982.466797
11043.259766
10920.647461
10970.500977
10988.525391
11018.865234
11009.707031
11149.131836
10949.876953
10977.111328
11065.077148
10936.616211
10903.632812
10871.009766
10967.410156
10968.045898
10947.231445
10815.602539
10896.077148
11032.176758
10971.266602
11010.000000
10887.802734
10821.737305
11035.875000
11049.200195
11069.905273
11029.837891
10846.619141
10899.373047
10959.793945
10885.076172
10959.014648
10948.685547
10922.571289
11087.636719
10894.809570
10981.155273
10813.778320
10955.258789
10851.779297
10818.456055
10871.512695
11047.831055
10896.163086
10827.875000
10951.324219
10925.369141
11072.330078
10821.149414
10815.002930
10880.423828
10825.589844
10754.928711
10854.439453
10831.351562
10818.388672
10804.935547
10878.416992
10876.400391
10733.168945
10733.764648
11006.024414
10777.231445
10928.809570
10900.322266
11032.694336
10849.541992
10811.117188
10819.967773
11040.854492
10799.076172
10786.050781
11056.913086
10855.977539
10762.729492
10853.146484
10776.037109
10878.700195
10828.393555
10789.011719
10869.108398
10826.782227
10762.801758
10868.981445
10844.780273
10973.835938
10885.172852
10710.862305
10821.168945
11030.232422
10822.955078
10945.150391
10878.860352
10854.542969
10852.702148
10783.748047
10771.837891
10797.558594
10762.375977
10803.259766
10761.166992
10958.281250
10951.216797
10795.882812
10805.648438
10896.184570
10983.048828
10751.555664
10830.332031
10989.137695
10901.574219
10915.461914
10723.797852
10927.569336
10928.753906
10790.854492
10894.384766
10945.086914
10881.100586
10918.426758
10818.625000
10905.714844
10956.159180
10813.823242
10744.791016
10867.071289
10859.670898
10812.960938
10775.233398
10792.485352
11064.537109
10788.471680
10800.377930
10825.752930
10907.874023
10783.821289
10737.610352
10798.632812
10951.528320
11007.194336
10876.238281
10859.467773
11012.209961
10844.445312
10767.775391
10761.077148
10921.924805
11023.291992
10753.156250
10818.657227
10729.122070
10858.616211
10808.929688
10697.589844
10856.730469
10897.079102
10917.747070
10829.264648
10693.913086
10811.763672
10914.836914
10931.185547
10843.215820
10790.801758
10916.887695
10870.352539
10802.633789
10868.215820
10839.392578
10827.145508
10724.810547
10812.990234
10771.820312
10867.196289
10957.183594
10837.439453
10846.720703
11080.760742
10881.236328
10782.215820
10965.054688
10794.945312
10950.804688
11012.144531
10848.222656
10916.928711
10904.460938
10966.820312
10812.725586
10810.071289
10878.080078
10839.147461
10677.937500
10843.194336
10871.791992
10985.324219
10725.889648
10901.077148
10733.012695
10929.688477
10732.794922
10840.118164
10816.433594
11013.232422
10894.341797
10900.649414
10936.827148
10768.814453
11056.458984
10775.501953
10739.993164
10840.668945
10842.989258
10833.289062
10906.152344
10909.250977
10894.721680
10980.568359
10837.041016
10981.694336
10960.205078
10878.407227
10835.771484
10895.267578
11011.346680
10848.166016
10847.239258
10929.762695
10902.981445
10815.834961
10845.208008
10789.227539
10953.503906
10672.576172
10882.124023
10731.297852
10928.481445
10869.498047
10759.255859
10816.895508
10823.795898
10850.244141
10721.193359
10900.899414
10928.241211
10874.193359
10826.798828
10773.105469
10854.482422
10761.083008
10946.618164
10810.112305
10749.488281
10890.974609
10708.168945
10718.282227
10874.968750
10903.063477
10913.433594
10744.878906
10908.017578
10904.531250
10896.655273
10789.675781
10882.326172
10969.906250
10921.163086
10970.354492
10923.439453
11005.664062
10875.059570
10806.160156
10995.634766
10812.325195
10809.505859
10892.903320
10973.556641
10802.658203
10837.689453
10892.819336
10815.726562
10788.214844
10820.248047
10859.744141
10907.559570
10805.542969
10829.102539
10777.217773
10877.146484
10770.699219
10744.882812
10825.049805
10713.752930
10931.403320
10714.561523
10826.912109
10767.979492
10905.045898
10845.978516
10842.943359
10949.681641
10837.842773
10889.789062
10812.049805
10918.531250
10796.775391
10937.094727
10808.064453
10712.626953
10915.025391
10633.336914
10656.875977
10813.683594
10855.294922
10766.440430
10887.619141
10745.360352
10924.337891
10851.397461
10821.371094
10865.581055
10880.600586
10937.854492
10852.252930
10810.126953
10879.924805
10954.672852
10772.087891
10888.804688
10801.895508
10950.422852
10772.687500
10645.082031
10659.003906
10793.806641
10799.563477
10787.839844
10861.383789
10784.483398
10665.650391
10663.458984
10533.750000
10578.763672
10737.054688
10561.225586
11080.381836
10969.922852
10885.917969
10756.531250
10798.084961
10655.162109
10779.415039
10905.096680
10702.831055
10802.011719
10724.802734
10907.968750
10869.766602
10811.851562
10674.686523
10875.601562
10848.336914
10597.146484
10662.270508
10742.060547
10894.371094
10685.686523
10699.498047
10633.893555
10968.731445
10674.513672
10738.333984
10726.606445
10763.944336
10690.153320
10744.096680
10704.204102
10795.016602
10741.066406
10869.155273
10808.764648
11021.868164
10773.095703
10823.552734
10885.978516
10831.611328
10689.929688
10890.305664
10708.248047
10867.114258
10812.110352
10834.481445
11054.271484
10823.708984
10920.907227
10801.383789
10793.064453
10793.334961
10857.781250
10831.466797
10816.676758
10913.305664
10932.882812
10697.135742
10759.279297
10836.695312
10644.353516
10760.027344
10682.300781
10768.244141
10862.824219
10884.141602
10883.581055
10789.858398
10845.871094
10847.487305
10875.860352
10797.894531
10850.322266
10917.929688
10824.486328
10916.056641
10737.072266
10759.570312
10952.423828
10851.579102
10798.512695
10636.238281
10848.660156
10641.097656
10924.006836
10867.552734
10926.426758
10823.198242
10724.643555
10962.198242
10841.300781
10878.173828
11040.065430
10810.541992
10906.295898
10761.041992
10777.369141
10746.834961
10730.291016
10822.072266
11025.136719
10767.089844
10662.187500
10755.783203
10686.408203
10821.313477
10756.187500
10701.825195
10732.039062
10741.563477
10715.143555
10927.389648
10697.253906
10972.647461
10884.834961
10799.017578
10864.227539
10976.000000
10818.770508
10859.516602
10682.994141
10947.903320
10819.460938
10650.631836
10641.971680
11040.983398
10779.096680
10833.208984
10880.593750
10724.326172
10820.457031
10840.357422
10766.647461
10809.440430
10812.820312
10732.044922
10798.199219
10759.253906
10956.910156
10806.081055
10717.883789
10824.003906
10770.425781
10881.800781
10896.082031
10813.769531
10933.855469
10828.712891
10961.533203
10746.676758
10844.581055
10626.847656
10954.333984
10709.470703
10744.455078
10966.419922
10843.137695
10736.707031
10956.164062
10765.698242
10848.255859
10742.406250
10781.959961
10659.225586
10760.115234
10944.440430
10918.054688
10765.771484
10901.530273
11076.488281
10836.145508
10786.808594
10809.460938
10979.736328
10892.631836
10765.518555
10814.631836
10997.176758
10717.615234
10721.315430
10698.931641
10884.263672
10741.858398
10571.894531
10697.430664
10855.992188
10785.909180
10824.695312
10910.810547
10641.233398
10727.361328
10911.118164
10775.790039
10682.466797
10687.611328
10775.744141
10906.482422
10849.601562
10848.025391
10916.020508
11113.614258
10752.366211
10739.339844
10796.204102
10988.736328
10705.117188
10725.524414
10866.052734
10890.160156
10703.541992
10774.623047
10727.611328
10960.555664
10693.141602
10801.563477
10755.539062
10887.445312
10855.708008
10854.955078
10823.856445
10773.388672
10911.552734
10774.415039
10879.260742
10760.257812
10837.285156
10952.804688
10782.347656
10878.836914
11001.657227
11011.691406
10723.458008
10857.939453
10938.855469
10704.128906
10929.987305
10682.305664
10710.783203
10825.312500
10825.132812
10857.208984
10731.955078
11016.339844
10710.100586
10673.459961
10837.639648
10667.646484
10778.520508
10807.447266
10888.871094
10903.615234
10923.445312
10816.454102
10800.548828
10990.224609
10828.668945
10764.931641
10751.642578
11042.145508
10712.521484
10841.320312
10882.063477
10813.610352
10851.309570
10780.270508
10849.510742
10897.528320
10808.729492
10916.930664
10691.160156
10802.230469
10689.563477
10936.315430
10753.823242
10731.137695
11163.841797
10943.217773
10767.136719
10830.756836
10743.559570
10975.266602
10787.783203
10882.290039
10734.089844
10890.232422
10786.768555
10707.895508
10748.027344
10788.361328
10932.386719
10593.118164
10706.941406
10661.485352
10920.011719
10802.653320
10773.737305
10935.543945
10826.491211
10844.290039
10920.324219
10725.708984
10936.746094
10716.704102
10770.804688
10872.425781
10952.701172
10860.041016
10799.829102
10646.616211
10995.278320
10936.881836
10714.105469
10776.744141
10813.889648
10952.063477
10848.627930
10788.324219
10830.400391
10902.975586
10875.724609
10769.302734
10883.357422
10898.375000
10890.676758
10841.158203
10712.886719
10853.106445
10869.517578
10717.934570
10900.236328
10876.508789
10714.033203
10649.895508
10782.517578
11037.596680
10621.982422
10690.364258
10685.330078
10791.086914
10632.045898
10837.340820
10767.225586
10810.493164
11000.285156
10877.024414
10928.985352
10869.114258
11065.915039
10856.435547
10841.782227
10947.039062
10832.152344
10885.351562
10793.866211
10793.866211
10917.055664
11001.262695
10861.664062
10658.818359
10843.497070
11024.894531
10846.643555
10907.833984
10751.892578
10952.443359
10861.434570
10664.392578
10900.175781
10724.073242
11007.402344
10904.856445
10972.647461
10827.211914
10803.382812
10940.592773
10771.243164
10833.933594
10906.257812
10857.883789
11004.246094
10882.777344
10731.497070
10954.518555
10832.177734
10820.684570
10675.601562
10992.002930
```
