## Supplementary material for "Functional connectivity across the human subcortical auditory system using an autoregressive matrix-Gaussian copula graphical model approach with partial correlations": Code: roi-09_mean_ts.txt

```
11294.295898
11341.916992
11076.814453
11097.003906
11015.916016
11305.696289
11156.224609
10988.469727
11068.291992
11136.685547
11184.331055
11169.907227
10960.685547
10997.264648
11376.476562
11158.290039
11064.666016
10944.822266
11212.481445
11222.764648
11062.050781
11102.000000
11172.273438
11400.345703
10988.075195
11058.045898
11265.679688
11522.122070
11321.642578
11086.917969
11005.091797
11021.305664
11190.458984
11054.472656
10928.657227
10909.302734
11189.950195
10956.752930
11096.291992
10947.573242
11269.990234
11005.146484
11055.805664
11225.832031
11088.196289
11058.055664
10816.595703
11014.880859
11252.288086
11098.896484
10942.337891
11359.138672
11179.956055
11093.013672
11281.467773
11267.902344
11056.025391
10087.508789
10296.646484
10435.474609
10766.447266
11138.479492
11052.564453
11078.378906
11143.362305
11326.332031
11238.220703
11068.615234
11363.111328
11500.907227
11164.602539
11168.112305
11195.685547
11331.141602
11247.554688
11142.062500
11121.947266
10989.962891
10788.520508
10687.753906
11283.923828
11481.843750
11544.333984
11397.350586
11580.571289
11327.259766
11483.448242
11620.958984
11413.492188
11316.698242
11386.829102
11489.511719
11476.035156
11382.168945
11323.614258
11513.465820
11364.121094
11386.952148
11291.539062
11387.439453
11434.173828
11356.264648
11255.312500
11182.733398
11259.072266
10880.841797
11844.469727
11724.577148
11617.158203
11756.304688
11647.414062
11864.716797
11560.150391
11408.006836
11411.505859
11401.590820
11260.371094
11502.172852
11488.474609
11289.388672
11380.885742
11380.519531
11376.607422
11312.030273
11004.917969
11228.019531
11099.744141
11461.760742
11482.233398
11172.116211
11253.055664
11039.497070
10875.346680
10926.249023
11191.312500
11351.529297
11566.741211
11359.139648
11338.028320
11252.353516
11638.183594
11449.601562
11580.699219
11416.708984
11352.544922
11508.264648
11368.575195
11283.503906
11268.727539
11286.696289
11324.868164
11261.135742
11150.448242
11190.459961
11412.989258
11362.791992
11277.064453
11368.736328
11469.095703
11247.040039
11446.300781
11361.905273
11317.947266
11659.052734
11392.337891
11364.316406
11269.449219
11542.149414
11243.424805
11338.899414
11308.352539
11553.100586
11415.704102
11580.398438
11190.517578
11390.621094
11492.121094
11245.480469
11239.293945
11291.791016
11379.345703
11359.427734
11388.998047
11392.819336
11252.642578
11430.958008
11362.496094
11275.512695
11212.291016
11304.573242
11223.630859
11308.875000
11222.952148
11420.677734
11221.957031
11272.446289
11233.900391
11290.298828
11249.425781
11151.622070
11033.247070
11274.239258
11321.607422
11304.094727
11186.983398
11261.683594
11306.127930
11171.711914
11169.837891
11459.468750
11222.819336
11274.246094
11249.451172
11321.260742
11424.540039
11229.218750
11197.996094
11348.886719
11112.913086
11142.191406
11327.933594
11258.525391
11140.906250
11207.200195
11311.041992
11387.737305
11094.667969
11122.399414
11314.232422
11216.628906
11226.549805
11274.833008
11261.186523
11350.903320
11171.926758
11091.866211
11273.691406
11268.123047
11086.408203
11380.444336
11099.517578
11117.419922
10937.142578
11133.979492
11191.564453
11142.950195
11004.625000
11085.595703
11266.227539
11191.938477
11057.764648
11204.507812
11154.783203
11248.630859
10922.969727
11172.905273
11373.771484
11089.295898
11082.186523
11097.382812
11182.621094
11064.637695
10969.685547
11220.416016
11078.400391
11063.752930
11098.517578
11066.878906
11196.791016
11245.226562
11194.074219
11209.508789
11273.186523
11412.091797
11090.602539
11158.601562
11256.435547
11351.782227
11306.166016
11160.707031
11264.939453
11187.503906
11048.902344
10903.418945
11306.188477
11251.844727
11157.103516
11141.898438
11189.654297
11180.849609
11208.522461
11037.423828
11041.643555
11139.898438
11154.717773
11074.727539
11105.533203
11196.386719
11194.287109
10974.263672
11166.842773
11145.823242
11074.165039
10998.419922
10985.083984
11172.540039
11352.677734
11288.832031
11078.744141
11048.058594
11345.961914
11084.673828
11174.072266
11004.880859
11218.048828
11089.361328
11163.869141
11055.518555
11142.795898
11211.321289
11023.615234
11099.594727
11183.613281
11156.648438
11209.674805
11088.340820
10995.525391
11164.310547
11133.727539
11045.196289
11128.356445
11258.014648
11289.888672
11176.281250
11105.538086
11086.804688
11129.412109
11139.217773
10947.652344
10967.784180
11123.853516
11182.672852
11101.559570
10998.354492
11099.917969
11217.127930
11179.402344
11172.250000
11031.539062
11298.344727
11226.925781
11180.032227
11147.289062
11256.925781
11246.060547
11232.695312
11109.076172
11157.608398
11192.883789
11065.521484
11140.655273
11021.590820
11323.592773
11284.697266
11193.945312
11085.866211
11210.904297
11340.416016
11136.918945
11120.762695
11199.034180
11302.039062
11260.992188
11227.257812
11143.198242
11136.499023
11183.929688
11142.013672
11034.206055
11250.874023
11276.804688
11082.354492
11291.441406
11289.290039
11258.481445
10934.582031
11076.877930
11207.982422
11176.090820
11245.085938
11232.535156
11326.389648
11323.550781
11131.155273
11207.426758
11244.221680
11205.768555
11073.478516
11049.744141
11288.112305
11163.325195
11163.845703
11032.483398
11164.709961
11195.266602
11242.199219
11039.193359
11254.516602
11151.208984
11121.069336
11125.021484
11214.758789
11129.591797
11127.792969
11124.347656
11190.016602
11263.226562
11115.240234
11071.516602
11119.592773
11119.617188
11180.159180
11049.806641
11145.193359
11219.522461
11220.009766
10925.583984
11208.750977
11174.125977
11131.775391
11207.741211
11267.688477
11325.269531
11142.476562
11077.427734
11208.533203
11308.127930
11163.593750
11067.851562
11324.206055
11239.789062
11147.468750
11153.400391
11213.251953
11225.136719
11222.190430
11020.730469
11259.439453
11238.102539
10989.788086
11110.746094
11161.556641
11223.637695
11219.381836
11110.793945
11234.345703
11157.492188
11126.621094
10954.271484
11117.986328
11110.168945
11161.659180
11158.339844
11111.881836
11291.422852
11038.241211
11213.099609
11016.489258
11302.478516
11182.391602
11079.279297
11151.916992
11283.493164
11199.883789
11228.985352
11047.084961
11126.055664
10974.074219
10999.021484
11171.375000
11106.273438
11077.913086
11226.976562
11155.577148
11216.771484
11282.500977
11368.221680
11136.630859
11051.969727
11253.083984
11226.104492
11065.107422
11164.444336
11351.738281
11134.316406
11066.681641
11123.949219
11205.572266
11006.621094
11003.532227
11013.830078
11018.590820
11236.315430
11182.087891
11025.688477
11117.998047
11032.193359
10980.831055
10918.846680
10915.782227
10984.486328
11026.281250
11462.218750
11253.530273
11098.906250
11172.093750
11080.639648
10939.940430
11043.793945
11152.327148
11025.655273
10954.590820
10847.627930
11021.919922
11204.388672
10915.025391
10829.630859
11105.834961
11166.413086
10804.038086
10812.407227
11071.350586
11069.293945
10981.516602
10881.904297
10842.990234
11261.746094
11017.042969
11009.158203
10997.210938
11003.280273
11036.191406
11082.802734
10892.694336
11044.299805
11087.210938
11165.843750
10947.075195
11090.476562
11149.138672
10996.606445
11133.345703
11060.001953
10852.436523
11101.318359
11054.321289
10938.218750
10963.185547
11223.787109
11072.574219
11008.616211
11098.956055
11096.749023
10980.558594
10979.482422
11041.480469
11022.490234
10904.799805
11035.291016
11153.418945
10958.361328
10813.920898
11122.215820
11063.842773
10914.172852
10984.299805
10868.736328
11130.375977
11078.513672
11124.231445
10928.699219
10959.945312
11090.127930
11133.106445
11101.142578
11177.121094
11262.949219
11022.625977
11046.979492
10954.044922
11159.122070
11178.839844
10958.818359
11065.954102
11064.485352
11124.014648
11127.085938
11058.394531
11080.654297
10955.696289
11110.744141
11107.822266
11102.855469
11057.829102
11270.710938
11354.919922
11082.428711
11181.502930
10968.819336
11168.166016
11134.119141
11090.637695
11097.549805
11212.743164
11191.190430
11020.312500
11018.780273
11013.228516
11052.730469
10991.232422
10977.259766
10988.883789
11004.244141
11109.868164
11129.077148
11004.478516
11198.574219
11279.259766
11195.124023
11030.304688
11210.143555
11181.700195
11089.170898
10866.957031
11035.386719
11110.377930
11110.643555
10842.975586
11112.684570
11138.215820
10939.157227
11172.868164
11133.789062
11050.139648
11166.978516
11045.160156
10881.308594
11227.512695
11022.577148
11092.126953
11042.977539
11226.568359
11116.579102
11106.795898
11081.375977
10981.699219
11098.180664
11137.954102
10971.866211
11130.698242
11085.593750
11233.200195
11060.074219
11103.572266
11040.913086
11170.455078
11034.497070
10988.664062
11026.574219
11098.876953
11157.169922
11070.471680
10998.310547
11106.277344
10957.065430
11060.702148
10911.441406
10845.887695
11073.022461
11151.506836
11062.826172
11015.777344
11136.496094
11100.117188
11036.396484
10954.477539
11231.566406
11264.899414
11025.947266
10981.041992
11139.440430
11140.069336
11020.760742
11053.330078
10990.029297
11128.091797
11051.788086
11075.144531
11084.232422
11115.244141
11031.267578
10993.630859
10877.842773
11064.402344
11028.457031
11118.509766
11015.056641
11001.873047
11051.823242
11208.543945
10978.409180
10964.436523
11163.384766
11258.653320
10981.103516
11124.834961
10903.664062
11127.519531
11008.608398
11148.851562
10928.197266
11159.219727
11145.474609
10920.367188
10984.907227
11063.131836
11120.653320
11065.681641
11109.656250
10961.642578
11236.670898
11096.757812
11087.090820
10991.184570
11095.164062
11089.500000
11083.727539
10982.178711
11097.051758
11126.666992
10887.612305
10948.563477
11161.181641
11182.912109
11164.231445
11132.710938
11123.240234
11150.014648
10995.961914
10825.511719
11032.173828
11036.673828
11111.969727
11056.010742
10917.168945
11280.833984
11096.449219
11158.992188
10881.312500
10760.145508
11084.153320
11005.041992
10980.829102
11075.082031
11139.639648
11187.664062
11094.445312
11166.753906
11138.909180
11188.683594
10922.475586
11200.228516
11128.566406
11035.708984
11026.927734
11065.528320
11108.027344
11076.068359
11048.115234
11032.410156
10977.181641
11127.760742
10882.635742
11033.324219
10979.616211
11168.527344
11105.429688
11023.562500
11229.277344
11173.459961
11113.000000
11080.695312
10876.156250
11029.273438
11010.534180
10965.271484
10961.377930
11128.194336
11320.705078
11023.991211
11016.366211
10996.779297
11110.028320
11011.460938
10961.888672
10872.752930
11128.360352
11093.416016
10963.141602
10948.260742
11065.326172
11159.491211
11012.933594
10925.270508
11027.273438
11142.801758
11063.858398
11084.965820
11303.197266
11174.864258
11164.560547
10973.643555
11207.829102
11057.579102
11058.946289
10961.419922
11170.417969
11127.061523
11022.768555
10988.558594
11078.087891
11102.959961
11123.060547
10999.297852
11052.247070
11144.619141
11159.506836
11175.636719
10873.241211
11102.574219
11005.033203
10943.892578
11049.071289
11164.198242
11113.647461
11087.891602
10809.488281
11092.885742
10931.431641
11038.493164
10878.007812
11075.464844
11083.434570
11068.853516
10989.244141
10967.707031
11154.666016
11139.217773
11136.121094
11086.180664
11260.518555
11067.820312
11088.444336
11142.520508
10968.246094
11113.465820
11082.695312
11039.447266
11191.627930
11110.644531
11218.014648
11018.910156
11083.132812
11293.249023
11207.429688
11247.471680
11020.184570
11116.084961
11152.548828
11170.395508
11049.675781
11063.017578
11228.675781
11026.455078
11156.805664
10972.916016
11084.025391
11133.981445
11146.797852
11040.708008
11097.062500
11113.141602
11296.362305
11165.770508
11118.163086
11205.739258
11128.775391
11114.339844
11019.980469
11038.709961
```
