## Supplementary material for "Functional connectivity across the human subcortical auditory system using an autoregressive matrix-Gaussian copula graphical model approach with partial correlations": Code: roi-10_mean_ts.txt

```
9299.592773
9534.745117
9333.745117
9222.404297
9381.985352
9477.805664
9445.981445
9480.709961
9416.147461
9340.260742
9524.831055
9441.942383
9286.319336
9494.986328
9484.196289
9391.450195
9579.677734
9575.250977
9338.334961
9550.188477
9397.081055
9538.523438
9451.098633
9475.453125
9486.360352
9267.496094
9326.527344
9582.258789
9430.334961
9461.316406
9444.521484
9387.187500
9648.904297
9466.542969
9381.681641
9249.573242
9358.219727
9356.530273
9367.065430
9202.912109
9364.185547
9557.738281
9401.545898
9437.909180
9286.098633
9349.743164
9351.651367
8977.399414
9563.019531
9392.785156
9461.079102
9373.305664
9613.342773
9445.000000
9554.977539
9487.722656
9539.679688
8959.080078
8924.367188
9167.235352
8983.321289
9376.607422
9254.227539
9377.382812
9570.618164
9528.230469
9540.211914
9625.390625
9476.006836
9732.018555
9591.238281
9513.003906
9448.048828
9563.874023
9416.985352
9475.161133
9493.071289
9224.760742
8891.289062
8683.079102
9497.851562
9601.915039
9572.033203
9755.769531
9633.583984
9640.657227
9909.589844
9873.349609
9666.673828
9632.823242
9475.305664
9600.399414
9591.057617
9584.149414
9411.946289
9773.024414
9588.922852
9584.375977
9485.572266
9512.788086
9429.360352
9500.335938
9487.536133
9325.709961
9538.058594
9062.070312
9242.863281
9392.768555
9461.203125
10003.577148
10191.617188
9858.468750
9794.082031
9527.164062
9635.052734
9705.498047
9641.564453
9723.084961
9582.775391
9638.841797
9553.121094
9682.196289
9710.881836
9688.171875
9616.969727
9199.608398
9246.512695
9687.991211
9580.155273
9755.550781
9846.174805
9536.888672
9463.427734
9351.642578
9450.823242
9448.349609
9628.686523
9559.694336
9574.984375
9642.993164
9737.995117
9772.125000
9489.306641
9856.219727
9671.188477
9609.457031
9553.061523
9556.313477
9322.280273
9598.098633
9600.523438
9534.124023
9360.699219
9572.578125
9536.632812
9584.532227
9652.573242
9641.477539
9698.921875
9691.179688
9642.317383
9566.848633
9419.771484
9728.910156
9505.313477
9575.779297
9306.125000
9646.492188
9508.136719
9485.826172
9544.902344
9477.514648
9610.286133
9493.111328
9445.860352
9372.849609
9595.768555
9488.408203
9357.397461
9539.681641
9389.000000
9410.781250
9610.944336
9407.384766
9335.289062
9558.815430
9498.812500
9459.698242
9297.944336
9543.938477
9517.085938
9353.387695
9456.556641
9493.635742
9499.160156
9448.754883
9387.806641
9530.507812
9626.279297
9498.924805
9385.291016
9444.401367
9433.313477
9544.155273
9448.055664
9563.219727
9565.236328
9510.135742
9399.690430
9302.570312
9476.708984
9570.106445
9397.896484
9393.457031
9460.583008
9294.964844
9426.269531
9501.082031
9215.068359
9311.310547
9424.321289
9446.550781
9446.268555
9439.666992
9430.868164
9555.411133
9352.082031
9263.225586
9451.133789
9360.570312
9311.014648
9321.311523
9299.584961
9388.463867
9434.444336
9366.233398
9329.897461
9453.691406
9418.135742
9476.161133
9491.629883
9309.520508
9265.464844
9293.829102
9212.352539
9364.577148
9274.795898
9251.717773
9370.488281
9270.083008
9345.016602
9290.024414
9556.001953
9390.924805
9430.972656
9298.324219
9528.866211
9423.401367
9348.724609
9371.220703
9607.295898
9470.861328
9305.391602
9348.768555
9457.861328
9254.930664
9340.024414
9456.347656
9261.187500
9277.611328
9315.866211
9320.504883
9336.017578
9427.621094
9448.352539
9421.161133
9366.319336
9629.171875
9534.499023
9472.915039
9509.816406
9446.226562
9359.798828
9494.889648
9417.236328
9436.988281
9258.500977
9302.228516
9345.750977
9485.911133
9389.653320
9477.993164
9387.973633
9482.284180
9286.704102
9452.232422
9448.392578
9157.129883
9617.523438
9433.765625
9261.783203
9470.394531
9323.756836
9414.452148
9300.665039
9527.946289
9663.002930
9514.045898
9396.590820
9445.567383
9623.157227
9239.216797
9465.049805
9318.551758
9416.254883
9293.587891
9289.372070
9401.709961
9365.684570
9358.608398
9341.305664
9325.371094
9383.708984
9491.074219
9374.618164
9368.906250
9305.484375
9541.808594
9529.247070
9377.056641
9482.477539
9403.990234
9402.882812
9491.502930
9397.539062
9513.979492
9339.004883
9586.840820
9435.617188
9371.599609
9484.661133
9450.506836
9530.594727
9306.292969
9479.176758
9469.696289
9314.543945
9328.179688
9494.516602
9559.804688
9522.232422
9484.791992
9386.371094
9296.885742
9667.191406
9451.115234
9163.388672
9374.745117
9409.089844
9429.589844
9540.149414
9629.692383
9556.862305
9375.943359
9392.335938
9289.206055
9356.993164
9468.126953
9487.854492
9587.462891
9379.576172
9589.583008
9601.763672
9457.954102
9246.548828
9379.209961
9384.757812
9382.958984
9378.533203
9551.696289
9458.529297
9434.588867
9352.332031
9619.944336
9506.036133
9422.151367
9490.735352
9435.471680
9434.068359
9223.103516
9397.072266
9564.773438
9569.022461
9522.031250
9466.016602
9414.674805
9510.742188
9431.560547
9344.587891
9392.333008
9314.214844
9268.792969
9260.458008
9430.736328
9466.402344
9372.426758
9425.878906
9366.791016
9535.516602
9459.721680
9311.317383
9416.591797
9557.956055
9409.326172
9373.267578
9295.644531
9246.921875
9464.615234
9380.320312
9342.849609
9263.253906
9490.300781
9333.342773
9395.911133
9332.704102
9487.383789
9421.066406
9406.016602
9571.748047
9420.429688
9319.029297
9530.504883
9480.480469
9531.879883
9442.217773
9285.130859
9667.378906
9469.659180
9522.320312
9385.435547
9474.416992
9290.451172
9318.079102
9382.421875
9541.485352
9551.574219
9222.689453
9449.449219
9526.944336
9333.481445
9390.577148
9410.093750
9396.533203
9356.937500
9456.426758
9451.216797
9399.600586
9214.792969
9413.694336
9252.040039
9427.845703
9412.369141
9297.264648
9323.078125
9704.647461
9491.441406
9443.735352
9380.510742
9435.018555
9405.827148
9326.843750
9261.858398
9360.084961
9384.408203
9522.352539
9344.939453
9264.126953
9284.839844
9319.970703
9231.595703
9341.717773
9321.950195
9408.124023
9281.989258
9403.674805
9327.029297
9440.234375
9238.759766
9426.594727
9523.382812
9447.579102
9241.962891
9437.052734
9292.692383
9370.329102
9254.509766
9275.705078
9181.446289
9332.871094
9203.456055
9099.430664
9329.749023
9119.935547
9284.303711
9375.979492
9292.484375
9405.761719
9317.367188
9238.465820
9401.016602
9359.751953
9431.199219
9478.504883
9796.254883
9567.836914
9863.666992
9686.574219
9556.938477
9300.850586
9423.189453
9294.713867
9340.667969
9329.013672
9472.962891
9391.077148
9318.967773
9191.748047
9488.004883
9513.648438
9382.213867
9287.373047
9471.557617
9490.670898
9325.679688
9406.144531
9255.471680
9323.739258
9413.809570
9353.737305
9378.017578
9275.519531
9367.793945
9485.341797
9423.549805
9385.449219
9278.131836
9387.949219
9305.073242
9491.192383
9346.627930
9386.849609
9473.473633
9358.208008
9239.009766
8986.427734
9493.813477
9362.550781
9368.208984
9708.316406
9500.844727
9374.060547
9374.101562
9475.454102
9373.146484
9245.626953
9209.811523
9341.019531
9340.692383
9232.191406
9342.550781
9274.273438
9255.563477
9137.604492
9317.845703
9167.617188
9244.883789
9299.949219
9173.378906
9348.745117
9346.577148
9451.680664
9203.916992
9394.395508
9546.682617
9390.849609
9409.780273
9488.388672
9419.186523
9379.095703
9339.972656
9482.654297
9158.851562
9420.682617
9209.342773
9177.970703
9305.618164
9352.082031
9403.132812
9204.098633
9299.721680
9399.433594
9355.902344
9321.479492
9230.415039
9350.347656
9440.842773
9398.141602
9264.738281
9256.250977
9319.830078
9391.540039
9304.677734
9246.071289
9481.691406
9282.925781
9493.949219
9060.378906
9108.324219
9219.366211
9273.467773
9320.178711
9178.548828
9180.256836
9286.303711
9523.291992
9116.581055
9408.100586
9389.794922
9590.908203
9418.586914
9463.586914
9406.535156
9281.962891
9394.490234
9317.944336
9384.459961
9325.870117
9276.282227
9384.928711
9350.514648
9361.513672
9226.922852
9301.839844
9401.969727
9467.679688
9173.257812
9229.422852
9530.672852
9428.563477
9313.642578
9504.657227
9267.169922
9465.858398
9433.980469
9413.416016
9297.683594
9477.046875
9362.925781
9431.848633
9474.837891
9342.996094
9407.162109
9303.351562
9384.261719
9319.922852
9272.117188
9509.992188
9262.137695
9382.411133
9286.561523
9430.966797
9345.254883
9408.419922
9374.303711
9336.364258
9328.377930
9331.920898
9307.417969
9502.392578
9629.982422
9553.797852
9444.845703
9492.466797
9293.760742
9372.031250
9305.586914
9495.018555
9445.000000
9244.882812
9230.842773
9385.411133
9604.371094
9318.262695
9285.771484
9280.532227
9390.313477
9249.534180
9202.350586
9311.678711
9354.557617
9341.833984
9208.958008
9246.289062
9245.372070
9293.574219
9429.378906
9340.436523
9258.628906
9177.208008
9331.516602
9340.879883
9402.831055
9467.025391
9605.508789
9351.697266
9532.618164
9143.274414
9310.092773
9332.088867
9336.265625
9274.852539
9249.512695
9267.374023
9115.981445
9234.213867
9327.409180
9473.740234
9343.541992
9406.955078
9173.615234
9328.129883
9315.738281
9363.969727
9121.491211
9424.940430
9402.663086
9275.764648
9381.745117
9270.570312
9372.471680
9538.891602
9296.473633
9419.191406
9481.374023
9381.616211
9373.797852
9480.116211
9356.420898
9441.699219
9267.943359
9293.487305
9297.714844
9299.092773
9483.425781
9488.428711
9261.098633
9439.465820
9337.866211
9113.478516
9130.769531
9363.788086
9385.420898
9356.394531
9218.873047
9530.864258
9473.961914
9440.526367
9308.662109
9434.556641
9477.889648
9231.739258
9213.411133
9483.000977
9383.169922
9314.426758
9344.739258
9272.918945
9277.508789
9206.527344
9265.376953
9351.541992
9414.979492
9204.721680
9231.850586
9215.098633
9276.101562
9320.851562
9425.071289
9411.460938
9446.854492
9588.028320
9490.093750
9412.433594
9411.953125
9443.956055
9475.755859
9402.084961
9352.415039
9563.282227
9324.803711
9346.329102
9223.745117
9341.591797
9413.019531
9324.204102
9356.948242
9308.876953
9358.189453
9212.258789
9281.354492
9330.355469
9438.895508
9545.463867
9469.963867
9192.924805
9284.876953
9230.475586
9232.746094
9245.817383
9421.463867
9500.596680
9353.443359
9171.875000
9472.751953
9419.579102
9381.952148
9323.971680
9479.949219
9413.494141
9301.707031
9318.439453
9146.117188
9383.916992
9564.045898
9251.035156
9456.908203
9606.155273
9580.945312
9652.470703
9474.736328
9433.842773
9205.128906
9396.568359
9333.745117
9444.520508
9164.521484
9216.420898
9419.401367
9285.345703
9428.513672
9350.726562
9281.301758
9263.764648
9374.389648
9292.637695
9144.777344
9556.071289
9464.194336
9388.663086
9268.889648
9411.307617
9433.405273
9313.937500
9503.698242
9350.371094
9359.970703
9434.135742
9534.373047
9367.344727
9476.892578
9410.101562
9308.611328
9569.832031
9363.743164
9448.670898
9292.598633
9486.500977
9325.856445
9450.629883
9508.745117
9191.224609
9491.916992
9322.554688
9424.951172
9355.077148
9282.782227
9475.708008
9220.423828
9473.651367
9351.363281
9376.521484
9179.282227
9612.748047
9353.449219
9463.998047
9558.543945
9536.300781
9512.397461
9460.816406
9398.420898
```
