## Supplementary material for "Functional connectivity across the human subcortical auditory system using an autoregressive matrix-Gaussian copula graphical model approach with partial correlations": Code: roi-11_mean_ts.txt

```
9577.602539
9684.651367
9547.902344
9571.996094
9751.752930
9780.111328
9693.908203
9571.937500
9670.741211
9633.523438
9882.550781
9727.024414
9525.041016
9598.913086
9686.168945
9874.116211
9667.912109
9506.052734
9634.338867
9842.419922
9948.662109
9651.836914
9740.168945
9992.739258
9856.339844
9589.094727
9700.082031
9998.512695
10106.720703
9772.083008
9815.325195
9638.287109
9838.290039
9706.748047
9669.115234
9659.092773
9665.487305
9489.040039
9530.147461
9576.701172
9694.166992
9709.065430
9622.801758
9634.335938
9727.065430
9592.534180
9668.212891
9822.991211
9763.710938
9778.336914
9598.011719
9865.381836
10056.050781
9890.518555
9604.389648
9985.775391
9830.557617
9819.522461
9808.606445
9650.673828
9666.515625
9643.339844
9697.614258
9656.807617
9740.035156
9850.252930
9717.216797
9574.610352
9636.820312
9920.798828
9976.388672
9831.245117
9811.920898
10096.289062
9693.300781
9657.410156
9727.614258
9576.702148
9639.653320
9773.314453
10305.532227
9741.147461
9735.209961
9920.928711
9836.043945
9839.365234
9801.145508
10112.298828
9785.071289
9712.962891
9803.632812
9728.663086
9680.569336
9592.570312
9558.453125
9772.533203
9644.972656
9542.732422
9562.086914
9797.553711
9653.868164
9534.728516
9541.601562
9568.847656
9558.897461
9719.974609
9457.225586
10103.899414
10557.866211
10710.448242
10097.312500
9939.090820
9791.625000
9833.009766
9606.092773
9752.971680
9691.238281
9898.004883
9774.996094
9471.016602
9486.290039
9889.823242
9700.732422
9622.044922
9624.805664
9736.044922
9749.017578
9658.756836
9419.250000
9670.911133
9641.091797
9718.603516
9689.041992
9553.241211
9878.119141
9799.591797
10348.890625
10348.790039
9952.938477
10364.643555
9902.197266
9730.472656
9688.072266
9763.383789
9832.939453
9698.063477
9604.824219
9475.417969
9322.099609
9661.158203
9362.255859
9429.961914
9437.315430
9422.250977
9795.851562
9491.403320
9491.319336
9559.557617
9523.808594
9479.148438
9584.601562
9582.858398
9503.932617
9743.061523
9653.869141
9443.458008
9399.239258
9502.145508
9589.264648
9468.611328
9493.716797
9239.628906
9727.362305
9406.580078
9429.049805
9451.943359
9659.475586
9552.321289
9606.181641
9259.898438
9522.478516
9456.506836
9570.567383
9486.639648
9594.839844
9475.247070
9268.699219
9510.702148
9437.813477
9419.817383
9278.116211
9443.356445
9443.685547
9362.291992
9475.337891
9500.464844
9553.401367
9623.623047
9508.512695
9449.830078
9463.958008
9457.512695
9498.573242
9536.555664
9377.240234
9466.726562
9645.627930
9596.937500
9433.737305
9511.200195
9505.169922
9329.431641
9468.410156
9383.999023
9400.289062
9322.589844
9432.134766
9441.219727
9240.434570
9403.483398
9384.926758
9400.188477
9241.114258
9557.189453
9423.371094
9331.117188
9419.681641
9283.577148
9586.926758
9329.516602
9447.842773
9243.726562
9382.063477
9616.892578
9297.667969
9428.565430
9347.679688
9628.795898
9575.469727
9605.267578
9724.663086
9446.157227
9365.028320
9498.926758
9373.943359
9508.148438
9449.651367
9275.958984
9422.345703
9466.320312
9403.751953
9270.891602
9461.808594
9503.458008
9326.194336
9365.164062
9624.722656
9781.232422
9435.196289
9333.210938
9674.877930
9530.292969
9314.291016
9313.793945
9343.431641
9393.109375
9418.892578
9380.403320
9341.954102
9425.388672
9460.383789
9351.025391
9506.425781
9444.870117
9396.291016
9552.084961
9460.114258
9465.083008
9585.357422
9280.555664
9494.201172
9560.299805
9416.336914
9365.739258
9385.288086
9367.134766
9450.002930
9353.164062
9421.929688
9428.485352
9363.096680
9314.090820
9211.933594
9402.278320
9311.789062
9497.699219
9357.539062
9278.961914
9400.841797
9390.727539
9343.779297
9402.439453
9542.186523
9308.094727
9319.577148
9529.098633
9686.202148
9527.357422
9457.389648
9432.920898
9502.661133
9561.201172
9431.863281
9608.581055
9348.912109
9435.741211
9312.275391
9257.817383
9443.674805
9414.801758
9397.400391
9207.284180
9422.330078
9477.967773
9519.735352
9539.647461
9383.428711
9411.101562
9366.085938
9282.794922
9373.633789
9475.172852
9411.197266
9461.152344
9284.518555
9295.698242
9334.713867
9355.342773
9275.903320
9268.302734
9574.974609
9559.702148
9438.065430
9437.415039
9268.620117
9384.161133
9350.199219
9382.716797
9402.236328
9402.602539
9404.713867
9368.121094
9383.820312
9296.965820
9438.478516
9362.727539
9532.856445
9297.539062
9515.995117
9550.768555
9376.046875
9331.511719
9397.590820
9413.662109
9376.309570
9498.649414
9475.604492
9442.740234
9384.318359
9286.981445
9437.066406
9561.360352
9442.469727
9366.036133
9195.114258
9554.643555
9366.071289
9245.254883
9252.080078
9208.608398
9327.756836
9379.454102
9295.572266
9543.119141
9324.203125
9350.153320
9377.482422
9452.928711
9447.725586
9318.919922
9390.375977
9314.241211
9372.239258
9384.437500
9283.210938
9371.392578
9419.056641
9259.157227
9293.696289
9378.533203
9377.472656
9422.458984
9187.324219
9393.935547
9273.362305
9377.693359
9224.984375
9445.245117
9388.392578
9326.276367
9223.072266
9354.364258
9535.721680
9461.462891
9515.662109
9297.952148
9373.453125
9272.152344
9261.684570
9240.869141
9235.089844
9259.875977
9286.485352
9142.991211
9463.526367
9409.056641
9400.609375
9281.861328
9323.145508
9283.965820
9238.400391
9222.774414
9361.331055
9224.039062
9304.473633
9368.517578
9508.014648
9460.578125
9370.653320
9387.065430
9317.609375
9195.444336
9146.261719
9321.234375
9389.726562
9505.856445
9440.381836
9373.863281
9455.262695
9453.166016
9358.870117
9357.501953
9332.192383
9463.707031
9287.855469
9381.079102
9317.923828
9370.529297
9247.048828
9480.449219
9268.851562
9396.154297
9220.211914
9317.237305
9495.885742
9425.271484
9298.928711
9399.688477
9382.266602
9314.094727
9325.746094
9116.071289
9392.929688
9352.110352
9202.193359
9322.649414
9256.313477
9100.213867
9257.819336
9348.960938
9205.744141
9145.819336
9439.177734
9371.205078
9149.357422
9247.373047
9263.333008
9392.266602
9341.365234
9450.616211
9389.266602
9484.296875
9282.971680
9470.861328
9312.306641
9386.192383
9072.886719
9292.929688
9038.863281
9332.380859
9270.220703
9274.594727
9378.826172
9308.569336
9426.439453
9264.456055
9219.704102
9342.160156
9327.646484
9276.768555
9450.686523
9856.064453
9596.088867
9613.598633
9525.083008
9622.027344
9636.613281
9429.481445
9149.377930
9356.148438
9540.994141
9251.479492
9203.208984
9503.925781
9450.420898
9212.715820
9320.146484
9364.674805
9284.198242
9312.628906
9336.511719
9169.449219
9577.290039
9455.982422
9163.883789
9232.272461
9298.974609
9335.575195
9438.747070
9359.625000
9242.274414
9321.098633
9525.155273
9378.526367
9128.934570
9224.451172
9469.872070
9410.408203
9444.820312
9332.066406
9276.780273
9472.720703
9169.458008
9247.967773
9325.524414
9294.599609
9544.100586
9412.048828
9605.474609
9693.422852
9384.629883
9380.142578
9258.368164
9439.022461
9168.095703
9282.592773
9365.804688
9526.943359
9417.187500
9404.038086
9428.717773
9236.730469
9375.515625
9288.487305
9229.610352
9182.521484
9189.304688
9305.809570
9202.683594
9405.876953
9298.837891
9226.587891
9268.206055
9507.446289
9316.228516
9353.509766
9384.338867
9441.675781
9247.751953
9207.521484
9365.961914
9246.951172
9323.442383
9312.175781
9146.795898
9207.150391
9409.879883
9293.120117
9184.701172
9069.462891
9423.333008
9340.202148
9274.375977
9219.122070
9361.075195
9374.318359
9297.282227
9350.130859
9166.350586
9147.571289
9104.641602
9296.622070
9098.437500
9348.000000
9341.065430
9242.626953
9140.914062
9131.910156
9297.462891
9310.489258
9202.776367
9110.746094
9361.291992
9153.738281
9376.359375
9194.927734
9344.190430
9390.042969
9620.637695
9095.251953
9422.565430
9536.328125
9279.005859
9272.829102
9242.911133
9232.842773
9419.462891
9195.510742
9151.116211
9358.938477
9315.100586
9324.204102
9289.669922
9391.704102
9310.849609
9433.920898
9247.619141
9450.389648
9538.246094
9304.367188
9365.415039
9247.113281
9386.876953
9403.826172
9279.290039
9312.257812
9596.649414
9495.173828
9469.582031
9483.338867
9309.247070
9417.966797
9347.292969
9334.764648
9395.953125
9561.041016
9395.747070
9362.437500
9249.501953
9498.488281
9523.303711
9390.389648
9253.437500
9049.162109
9334.474609
9269.879883
9294.752930
9255.193359
9490.493164
9585.189453
9498.005859
9183.080078
9446.949219
9324.795898
9344.748047
9071.064453
9476.984375
9420.115234
9202.628906
9401.131836
9194.195312
9349.113281
9354.751953
9227.396484
9341.800781
9359.791992
9306.065430
9257.334961
9255.477539
9392.313477
9357.414062
9367.293945
9266.037109
9248.596680
9365.491211
9175.037109
9407.386719
9226.106445
9269.665039
9364.634766
9356.301758
9384.808594
9240.958008
9497.223633
9191.674805
9560.570312
9259.173828
9327.771484
9316.348633
9354.221680
9157.224609
9173.333008
9281.056641
9292.278320
9149.886719
8985.509766
9355.187500
9251.262695
9349.040039
9097.699219
9095.611328
9408.172852
9451.965820
9183.898438
9382.451172
9403.488281
9162.604492
9301.717773
9099.473633
9301.938477
9527.480469
9443.582031
9312.010742
9512.447266
9426.955078
9445.698242
9443.196289
9285.938477
9192.548828
9090.569336
9230.267578
9116.344727
9300.802734
9441.775391
9157.320312
9403.689453
9392.026367
9142.022461
9352.709961
9316.050781
9175.387695
9261.366211
9050.118164
8903.888672
9392.517578
9419.506836
9353.886719
9233.767578
9292.963867
9221.615234
9225.366211
9333.722656
9364.081055
9289.470703
9418.789062
9297.833008
9375.914062
9284.523438
9412.960938
9032.928711
9158.797852
9256.963867
9290.354492
9118.559570
9158.058594
9313.496094
9343.368164
9211.039062
9368.229492
9522.835938
9584.505859
9492.302734
9305.728516
9319.940430
9414.203125
9334.851562
9203.097656
9337.060547
9259.988281
9127.164062
9319.069336
9233.998047
9333.279297
9230.596680
9315.083008
9201.350586
9418.453125
9430.536133
9313.519531
9211.819336
9406.730469
9364.253906
9259.247070
9141.821289
9198.420898
9097.652344
9302.945312
9321.963867
9259.546875
9273.198242
9347.545898
9367.231445
9327.981445
9358.877930
9257.518555
9126.355469
9356.649414
9184.235352
9284.752930
9319.823242
9313.505859
9319.375000
9318.494141
9210.956055
9169.328125
9477.231445
9458.719727
9417.998047
9419.100586
9471.914062
9405.283203
9322.240234
9256.433594
9168.991211
9170.625000
9240.049805
9075.102539
9321.181641
9127.483398
9215.099609
9112.871094
8956.841797
9438.677734
9160.135742
9247.339844
9092.713867
9367.672852
9311.751953
9470.239258
9282.499023
9613.000977
9442.159180
9416.858398
9154.417969
9251.331055
9241.768555
9226.471680
9148.216797
9194.499023
9450.220703
9415.154297
9397.641602
9222.928711
9120.954102
9325.271484
9237.025391
9150.049805
8930.653320
9200.341797
9347.161133
9252.374023
9193.754883
9425.924805
9195.586914
9326.514648
9161.858398
9123.465820
9193.938477
9206.485352
8974.321289
9115.120117
9256.066406
9389.586914
9217.181641
9121.642578
9154.357422
9419.097656
9392.729492
9185.339844
9348.669922
```
