## Supplementary material for "Functional connectivity across the human subcortical auditory system using an autoregressive matrix-Gaussian copula graphical model approach with partial correlations": Code: roi-12_mean_ts.txt

```
11718.773438
11564.400391
11548.769531
11638.799805
11717.329102
11774.033203
11774.557617
11776.324219
11761.625977
11648.010742
11595.563477
11619.212891
11643.544922
11648.750000
11587.644531
11596.883789
11704.816406
11719.281250
11683.320312
11606.332031
11639.201172
11687.550781
11722.901367
11733.219727
11756.348633
11773.485352
11767.460938
11656.376953
11699.779297
11775.431641
11811.765625
11787.608398
11734.943359
11714.130859
11670.122070
11686.177734
11624.159180
11576.562500
11562.511719
11562.421875
11572.759766
11557.854492
11619.858398
11652.903320
11725.050781
11765.613281
11822.909180
11890.626953
11875.925781
11962.645508
11992.546875
11924.271484
11880.195312
11960.442383
11937.081055
11901.369141
11936.652344
12000.728516
12010.585938
11950.288086
11914.756836
11808.484375
11834.281250
11811.762695
11757.574219
11714.368164
11811.036133
11862.520508
11802.288086
11737.322266
11817.105469
11897.955078
11856.000977
11896.948242
11954.868164
11978.604492
11904.517578
11866.326172
11622.249023
10846.737305
11631.958984
11629.785156
11702.508789
11797.846680
12009.546875
12019.251953
11994.182617
11981.467773
11922.605469
11851.466797
11725.329102
11594.374023
11638.629883
11711.409180
11737.471680
11732.946289
11729.058594
11771.970703
11748.518555
11607.791016
11566.853516
11621.764648
11708.692383
11666.864258
11642.732422
11674.708984
10877.122070
11274.142578
11450.500977
11595.682617
11964.762695
12028.295898
12194.153320
12304.476562
12093.575195
12002.701172
11838.582031
11718.484375
11791.958008
11811.928711
11770.371094
11646.907227
11746.855469
11827.849609
11960.864258
11952.125000
11849.769531
11808.326172
11826.573242
11798.003906
11799.208984
11722.715820
11836.833984
11804.486328
11790.914062
11805.159180
11831.509766
11773.288086
11893.413086
12050.577148
11998.572266
12043.361328
12019.390625
12033.515625
11855.984375
11832.796875
11724.802734
11572.796875
11460.202148
11370.711914
11433.761719
11518.900391
11587.419922
11620.886719
11725.880859
11819.667969
11880.808594
11833.740234
11747.117188
11768.964844
11849.021484
11848.668945
11730.588867
11659.742188
11690.458984
11697.110352
11709.163086
11598.175781
11582.782227
11643.631836
11679.566406
11647.305664
11643.090820
11726.894531
11765.396484
11812.424805
11788.177734
11810.777344
11810.487305
11755.854492
11646.105469
11563.392578
11629.722656
11656.856445
11670.269531
11679.537109
11714.972656
11748.458984
11655.882812
11629.196289
11683.429688
11774.231445
11798.577148
11768.662109
11758.017578
11826.060547
11810.074219
11723.227539
11733.695312
11813.362305
11762.665039
11719.249023
11710.780273
11775.380859
11789.057617
11716.186523
11737.943359
11740.942383
11737.644531
11688.590820
11740.637695
11737.183594
11743.291992
11641.338867
11686.286133
11663.707031
11651.956055
11667.604492
11679.291016
11661.956055
11669.404297
11656.074219
11688.542969
11667.721680
11634.196289
11642.173828
11679.942383
11712.517578
11667.545898
11695.223633
11718.627930
11751.397461
11726.752930
11722.264648
11712.728516
11746.570312
11713.489258
11710.616211
11716.040039
11749.054688
11792.180664
11848.282227
11832.370117
11786.006836
11758.599609
11717.627930
11790.497070
11809.472656
11744.900391
11762.134766
11740.616211
11692.583008
11647.355469
11692.131836
11719.673828
11721.398438
11732.743164
11729.387695
11775.212891
11816.296875
11767.188477
11760.797852
11699.852539
11682.088867
11661.436523
11687.472656
11655.223633
11680.339844
11663.337891
11657.204102
11666.077148
11724.035156
11680.240234
11649.024414
11709.733398
11805.237305
11800.482422
11825.197266
11863.756836
11827.535156
11763.773438
11700.734375
11711.400391
11700.570312
11662.831055
11692.771484
11740.827148
11749.275391
11766.304688
11758.141602
11728.585938
11718.880859
11672.620117
11585.304688
11636.273438
11722.117188
11835.545898
11804.521484
11719.537109
11672.730469
11677.069336
11693.454102
11690.380859
11760.111328
11841.753906
11886.481445
11912.180664
11918.916016
11946.398438
11868.625000
11798.662109
11860.114258
11904.662109
11889.444336
11867.382812
11846.682617
11875.921875
11830.681641
11789.418945
11805.144531
11844.351562
11842.913086
11795.174805
11679.848633
11732.765625
11770.929688
11773.496094
11754.646484
11779.220703
11745.096680
11752.951172
11649.769531
11603.334961
11605.930664
11627.743164
11668.580078
11624.268555
11664.644531
11650.029297
11701.445312
11671.616211
11670.834961
11711.941406
11761.472656
11733.795898
11671.175781
11672.179688
11696.481445
11717.132812
11681.713867
11715.182617
11731.701172
11768.197266
11728.625000
11730.627930
11770.911133
11852.771484
11856.621094
11785.396484
11756.762695
11767.271484
11820.337891
11810.792969
11791.003906
11744.258789
11703.195312
11664.215820
11716.224609
11781.742188
11882.654297
11860.053711
11782.343750
11804.088867
11788.112305
11751.768555
11666.890625
11721.616211
11716.667969
11750.743164
11675.901367
11697.716797
11733.001953
11809.189453
11803.822266
11868.322266
11870.756836
11870.593750
11730.340820
11745.644531
11699.650391
11675.859375
11668.418945
11745.289062
11740.946289
11735.249023
11631.298828
11647.574219
11637.066406
11624.036133
11592.363281
11639.565430
11644.577148
11701.795898
11686.568359
11676.039062
11680.569336
11706.704102
11683.302734
11675.403320
11717.160156
11733.870117
11755.394531
11698.574219
11755.828125
11741.503906
11805.293945
11733.313477
11771.178711
11738.740234
11759.556641
11692.411133
11725.418945
11755.437500
11748.302734
11719.026367
11707.130859
11654.602539
11718.177734
11723.243164
11789.897461
11745.874023
11853.913086
11854.077148
11884.944336
11865.990234
11864.733398
11832.863281
11827.958008
11874.730469
11874.204102
11768.859375
11852.163086
11903.344727
11871.256836
11869.248047
11914.707031
11910.599609
11858.255859
11815.689453
11791.539062
11785.364258
11703.700195
11621.704102
11642.403320
11633.526367
11646.330078
11554.690430
11506.278320
11534.541016
11688.251953
11742.122070
11739.217773
11769.043945
11815.163086
11795.442383
11792.869141
11821.917969
11862.965820
11758.551758
11766.863281
11816.171875
11869.256836
11849.810547
11815.068359
11751.293945
11639.410156
11586.245117
11571.553711
11622.746094
11666.886719
11721.293945
11680.706055
11718.189453
11729.854492
11685.958008
11688.652344
11753.603516
11827.103516
11858.853516
11758.318359
11789.508789
11825.428711
11850.257812
11732.018555
11736.925781
11709.927734
11645.073242
11526.237305
11504.566406
11479.503906
11514.041016
11493.951172
11512.819336
11586.233398
11591.093750
11577.909180
11541.135742
11533.833008
11532.083984
11710.178711
11820.195312
11934.010742
12062.374023
12153.896484
12080.572266
11948.421875
11905.093750
11862.596680
11829.664062
11687.979492
11701.031250
11692.704102
11676.386719
11664.292969
11695.559570
11688.988281
11641.026367
11656.801758
11684.707031
11694.155273
11715.602539
11753.161133
11665.703125
11662.557617
11641.875977
11612.194336
11561.601562
11522.320312
11542.347656
11620.156250
11652.757812
11671.179688
11637.741211
11688.697266
11775.740234
11854.562500
11823.224609
11882.887695
11888.507812
11862.069336
11775.224609
11760.246094
11705.123047
11651.169922
11601.918945
11716.580078
11806.916992
11844.900391
11838.900391
11822.631836
11774.473633
11700.324219
11603.673828
11585.572266
11638.388672
11702.801758
11656.262695
11683.024414
11690.734375
11753.632812
11723.153320
11702.945312
11620.116211
11520.635742
11446.282227
11440.090820
11468.083008
11538.313477
11570.113281
11659.773438
11703.551758
11702.103516
11633.671875
11563.777344
11542.133789
11596.034180
11678.341797
11755.783203
11832.610352
11872.127930
11822.490234
11744.138672
11701.653320
11651.246094
11593.753906
11569.233398
11553.206055
11615.042969
11603.090820
11642.027344
11616.201172
11673.282227
11703.090820
11763.952148
11795.665039
11858.563477
11907.141602
11897.208984
11781.578125
11595.316406
11477.217773
11586.544922
11780.668945
11881.600586
11899.788086
11887.304688
11767.583008
11676.827148
11545.066406
11559.027344
11614.245117
11609.886719
11653.920898
11606.985352
11568.449219
11628.902344
11726.399414
11835.299805
11929.505859
11960.891602
11881.090820
11820.553711
11743.201172
11666.900391
11617.490234
11578.375000
11603.909180
11615.675781
11644.271484
11579.864258
11640.234375
11688.411133
11702.629883
11673.194336
11675.503906
11733.545898
11771.368164
11760.969727
11755.845703
11776.433594
11807.147461
11788.825195
11756.892578
11791.608398
11849.152344
11832.301758
11751.210938
11752.923828
11857.636719
11914.530273
11907.709961
11846.499023
11887.858398
11953.490234
11902.007812
11850.299805
11816.159180
11865.072266
11892.780273
11837.967773
11790.419922
11764.882812
11673.907227
11602.539062
11477.128906
11415.415039
11595.403320
11772.577148
11840.788086
11958.972656
11987.026367
11940.090820
11798.753906
11710.920898
11676.879883
11627.612305
11617.819336
11635.148438
11685.391602
11777.792969
11832.339844
11797.327148
11854.431641
11870.805664
11788.529297
11753.202148
11682.418945
11665.111328
11656.003906
11641.148438
11639.066406
11646.859375
11656.456055
11635.755859
11584.744141
11604.223633
11626.190430
11585.816406
11603.329102
11528.200195
11615.024414
11759.580078
11828.847656
11736.454102
11751.710938
11787.375977
11786.813477
11713.951172
11683.310547
11676.159180
11696.297852
11603.181641
11543.423828
11504.416016
11485.791992
11490.077148
11471.165039
11538.217773
11561.281250
11579.509766
11517.782227
11517.161133
11583.263672
11581.569336
11633.475586
11574.026367
11554.512695
11541.598633
11661.228516
11635.394531
11734.153320
11798.512695
11977.694336
11959.321289
11914.111328
11858.616211
11753.556641
11635.133789
11537.074219
11473.613281
11437.333984
11446.498047
11560.780273
11732.192383
11861.251953
11881.985352
11794.316406
11626.098633
11503.131836
11438.498047
11410.316406
11425.026367
11438.035156
11554.736328
11682.749023
11824.019531
11917.166992
11927.290039
11856.608398
11808.441406
11841.577148
11849.246094
11781.583984
11752.414062
11703.949219
11667.909180
11559.148438
11527.757812
11513.329102
11472.017578
11452.365234
11402.804688
11389.653320
11424.877930
11519.191406
11509.921875
11588.368164
11743.144531
11899.122070
11914.442383
11908.882812
11986.907227
11894.150391
11794.181641
11717.184570
11727.608398
11716.233398
11709.416992
11682.197266
11604.489258
11548.761719
11523.563477
11441.873047
11439.142578
11494.558594
11537.849609
11580.568359
11540.310547
11592.215820
11618.578125
11654.645508
11595.569336
11570.541016
11562.460938
11625.511719
11553.773438
11504.234375
11587.650391
11737.730469
11756.149414
11779.074219
11853.041016
11821.576172
11717.801758
11672.566406
11694.259766
11724.130859
11697.147461
11691.637695
11615.538086
11673.044922
11598.625000
11642.756836
11568.199219
11588.906250
11674.422852
11798.848633
11924.958984
11978.768555
11900.882812
11835.520508
11798.904297
11790.029297
11677.782227
11594.098633
11516.259766
11519.305664
11446.249023
11377.863281
11322.054688
11286.191406
11350.440430
11355.886719
11416.944336
11487.954102
11565.012695
11638.885742
11760.863281
11867.892578
11874.184570
11828.803711
11722.523438
11664.808594
11585.986328
11562.255859
11490.677734
11448.227539
11464.375977
11588.406250
11681.876953
11756.864258
11853.431641
11866.410156
11766.799805
11621.698242
11578.681641
11556.517578
11535.911133
11434.092773
11401.560547
11532.689453
11616.661133
11684.080078
11567.288086
11514.993164
11529.651367
11490.024414
11449.664062
11434.223633
11487.383789
11547.011719
11579.440430
11715.388672
11805.458008
11883.467773
11887.093750
11903.706055
11894.285156
11871.132812
11793.585938
```
