## Supplementary material for "Functional connectivity across the human subcortical auditory system using an autoregressive matrix-Gaussian copula graphical model approach with partial correlations": Code: roi-13_mean_ts.txt

```
9818.810547
9680.541992
9659.285156
9646.331055
9638.875000
9601.686523
9606.101562
9613.801758
9614.385742
9567.578125
9560.302734
9571.255859
9605.061523
9639.464844
9640.579102
9654.505859
9669.103516
9676.746094
9640.698242
9621.137695
9665.188477
9704.422852
9678.349609
9658.458984
9653.066406
9652.811523
9623.827148
9586.156250
9661.440430
9690.082031
9693.432617
9637.634766
9567.593750
9549.185547
9560.476562
9568.359375
9533.073242
9535.611328
9535.449219
9547.013672
9559.727539
9544.882812
9552.722656
9567.166016
9594.164062
9645.445312
9650.150391
9660.392578
9700.602539
9693.794922
9695.123047
9648.293945
9644.216797
9686.279297
9692.957031
9707.890625
9735.166992
9664.049805
9701.044922
9658.368164
9651.169922
9678.919922
9635.131836
9681.971680
9636.800781
9609.102539
9625.997070
9646.698242
9643.597656
9647.822266
9702.003906
9729.812500
9749.874023
9752.136719
9753.283203
9756.971680
9707.897461
9656.115234
9522.043945
9165.528320
9699.928711
9658.606445
9639.457031
9710.875000
9805.719727
9831.178711
9795.838867
9770.629883
9752.157227
9714.967773
9685.150391
9674.702148
9670.906250
9700.715820
9665.343750
9626.283203
9624.612305
9639.799805
9638.948242
9606.167969
9607.055664
9626.097656
9618.264648
9599.936523
9614.926758
9623.560547
9331.678711
9386.664062
9486.041016
9623.153320
9677.556641
9724.590820
9818.044922
9846.391602
9823.316406
9795.346680
9742.431641
9694.548828
9658.170898
9650.870117
9626.379883
9628.700195
9659.056641
9745.666992
9786.351562
9776.119141
9773.048828
9779.135742
9771.495117
9696.418945
9653.660156
9632.770508
9677.907227
9688.843750
9704.335938
9683.637695
9762.859375
9780.289062
9624.793945
9682.481445
9651.701172
9644.408203
9666.544922
9669.003906
9636.899414
9589.315430
9533.269531
9496.672852
9482.547852
9497.906250
9521.482422
9544.263672
9556.724609
9569.752930
9582.001953
9638.774414
9663.549805
9650.831055
9614.476562
9640.614258
9668.715820
9655.983398
9649.179688
9625.041992
9633.749023
9657.445312
9645.118164
9628.732422
9626.709961
9631.529297
9629.801758
9610.948242
9591.178711
9617.562500
9650.469727
9664.644531
9640.625000
9662.774414
9672.411133
9664.918945
9640.659180
9635.502930
9656.688477
9692.193359
9687.825195
9685.431641
9697.233398
9708.391602
9667.987305
9646.503906
9644.378906
9624.385742
9632.826172
9622.185547
9655.687500
9688.285156
9685.750977
9645.848633
9664.388672
9672.338867
9666.788086
9644.498047
9653.667969
9663.103516
9647.295898
9629.576172
9612.781250
9623.468750
9620.848633
9603.915039
9617.487305
9625.828125
9607.088867
9592.032227
9596.114258
9606.638672
9587.792969
9571.263672
9594.317383
9599.875977
9591.897461
9600.831055
9627.259766
9637.770508
9621.277344
9623.018555
9631.515625
9623.146484
9610.613281
9637.129883
9650.346680
9670.941406
9659.247070
9638.298828
9643.519531
9622.686523
9577.355469
9573.468750
9572.073242
9588.824219
9603.817383
9596.752930
9594.593750
9572.208008
9545.142578
9550.730469
9552.118164
9541.876953
9511.935547
9520.995117
9544.344727
9538.719727
9524.964844
9565.989258
9603.386719
9614.699219
9609.354492
9661.346680
9665.143555
9668.125977
9636.527344
9633.451172
9641.320312
9624.384766
9606.228516
9595.965820
9617.289062
9615.761719
9628.438477
9623.768555
9630.435547
9619.751953
9589.849609
9599.045898
9627.406250
9672.107422
9684.713867
9694.310547
9714.972656
9689.023438
9648.024414
9604.081055
9613.767578
9640.716797
9617.951172
9628.392578
9651.185547
9653.538086
9649.213867
9644.735352
9642.702148
9643.958984
9610.465820
9573.991211
9600.368164
9631.167969
9652.546875
9642.413086
9630.416992
9626.978516
9602.164062
9548.263672
9522.797852
9552.458008
9582.571289
9617.917969
9607.477539
9635.087891
9651.783203
9617.363281
9590.484375
9591.884766
9594.949219
9597.916992
9590.278320
9600.878906
9614.490234
9585.698242
9525.067383
9509.853516
9538.432617
9549.016602
9527.319336
9533.097656
9541.380859
9570.220703
9548.641602
9534.011719
9544.523438
9582.049805
9582.080078
9552.227539
9556.622070
9591.518555
9593.173828
9581.640625
9572.438477
9585.025391
9605.797852
9620.364258
9604.902344
9609.072266
9631.896484
9646.725586
9607.592773
9572.721680
9588.274414
9626.619141
9620.876953
9611.436523
9606.466797
9619.801758
9598.957031
9552.484375
9545.712891
9585.872070
9641.972656
9655.657227
9631.858398
9655.911133
9671.549805
9677.067383
9657.696289
9680.109375
9671.965820
9655.260742
9612.595703
9610.391602
9648.067383
9690.905273
9681.090820
9655.338867
9673.931641
9669.500977
9602.112305
9570.109375
9589.363281
9595.644531
9584.124023
9568.022461
9585.743164
9624.514648
9626.550781
9620.666992
9645.631836
9681.500977
9691.501953
9655.075195
9691.433594
9685.649414
9682.055664
9663.792969
9693.547852
9724.155273
9689.215820
9624.461914
9634.994141
9654.537109
9616.819336
9578.382812
9564.358398
9592.880859
9591.766602
9572.250977
9570.226562
9610.541016
9605.787109
9586.344727
9573.551758
9597.787109
9623.644531
9615.875977
9619.583984
9662.004883
9675.454102
9668.228516
9625.452148
9636.996094
9668.898438
9640.167969
9596.208984
9630.750977
9665.918945
9679.707031
9653.409180
9682.912109
9675.190430
9670.002930
9652.075195
9686.592773
9683.906250
9653.822266
9635.355469
9635.876953
9642.078125
9617.898438
9573.675781
9570.790039
9560.663086
9540.455078
9528.821289
9561.739258
9594.032227
9596.729492
9609.386719
9658.852539
9654.023438
9628.127930
9612.908203
9639.846680
9634.172852
9612.960938
9604.540039
9644.421875
9651.337891
9633.273438
9598.114258
9598.461914
9648.431641
9654.051758
9645.540039
9650.728516
9706.616211
9670.687500
9591.217773
9577.486328
9569.311523
9554.210938
9525.633789
9553.904297
9583.572266
9581.861328
9552.906250
9561.426758
9558.833008
9531.206055
9492.886719
9516.829102
9537.365234
9558.635742
9581.640625
9575.319336
9636.574219
9688.143555
9685.770508
9641.707031
9611.483398
9620.504883
9606.292969
9545.134766
9543.208984
9573.902344
9586.368164
9569.832031
9599.643555
9633.951172
9635.856445
9586.264648
9552.256836
9547.651367
9542.361328
9536.671875
9578.860352
9641.117188
9672.419922
9641.340820
9598.513672
9614.954102
9634.163086
9671.575195
9649.096680
9663.847656
9713.555664
9677.306641
9703.167969
9634.937500
9659.196289
9658.535156
9621.060547
9552.412109
9560.005859
9607.725586
9626.399414
9643.220703
9676.636719
9714.772461
9687.956055
9657.559570
9633.523438
9649.211914
9667.207031
9665.829102
9635.794922
9658.685547
9671.062500
9674.807617
9625.232422
9615.477539
9672.376953
9713.590820
9681.186523
9677.858398
9675.296875
9709.449219
9695.739258
9678.946289
9653.803711
9676.765625
9680.361328
9650.387695
9601.114258
9627.920898
9640.062500
9583.741211
9563.795898
9605.113281
9659.258789
9661.373047
9643.805664
9671.054688
9663.303711
9617.703125
9567.915039
9599.853516
9610.451172
9610.775391
9573.813477
9622.218750
9616.222656
9607.131836
9609.480469
9586.920898
9547.015625
9522.562500
9539.902344
9554.094727
9560.951172
9576.136719
9575.730469
9616.041016
9655.273438
9633.123047
9617.754883
9619.472656
9632.481445
9631.877930
9626.196289
9648.303711
9695.616211
9677.368164
9639.373047
9660.400391
9703.161133
9690.025391
9654.525391
9627.990234
9646.598633
9704.999023
9719.879883
9691.962891
9655.045898
9676.437500
9710.966797
9669.149414
9648.436523
9661.838867
9710.740234
9720.155273
9648.597656
9598.636719
9618.257812
9673.567383
9685.032227
9657.823242
9669.409180
9676.358398
9649.738281
9596.915039
9559.582031
9593.151367
9641.428711
9649.896484
9672.708984
9682.865234
9706.046875
9688.179688
9654.686523
9649.862305
9684.626953
9664.212891
9618.257812
9623.907227
9630.632812
9609.709961
9564.302734
9536.360352
9543.010742
9568.263672
9589.498047
9594.941406
9610.245117
9633.853516
9603.400391
9560.803711
9567.779297
9595.988281
9592.048828
9578.644531
9589.763672
9600.647461
9594.822266
9567.465820
9582.600586
9647.723633
9651.954102
9621.509766
9595.094727
9635.125000
9697.962891
9683.797852
9615.999023
9608.059570
9643.479492
9648.167969
9616.729492
9575.474609
9586.064453
9607.130859
9595.480469
9582.547852
9596.481445
9630.108398
9612.758789
9612.863281
9613.175781
9650.800781
9712.302734
9703.524414
9673.174805
9664.930664
9662.835938
9606.855469
9563.601562
9547.575195
9572.552734
9576.891602
9567.775391
9609.543945
9651.391602
9686.131836
9680.560547
9636.246094
9655.958984
9653.667969
9608.899414
9559.195312
9549.221680
9558.557617
9551.003906
9532.189453
9546.324219
9588.599609
9613.278320
9581.760742
9566.933594
9600.737305
9645.151367
9636.621094
9618.146484
9605.250000
9671.712891
9723.056641
9699.284180
9641.639648
9672.636719
9699.730469
9655.333008
9608.770508
9629.052734
9675.153320
9668.791016
9637.405273
9642.255859
9662.936523
9655.100586
9635.927734
9609.076172
9627.779297
9660.615234
9634.646484
9600.958984
9629.669922
9682.646484
9678.087891
9673.845703
9663.702148
9711.926758
9742.130859
9700.440430
9662.621094
9710.461914
9791.603516
9791.615234
9751.076172
9740.406250
9697.717773
9631.187500
9601.068359
9631.905273
9633.908203
9604.389648
9600.187500
9631.881836
9664.058594
9635.681641
9587.541992
9574.505859
9624.183594
9651.044922
9634.046875
9601.945312
9603.186523
9644.041016
9637.473633
9613.901367
9635.955078
9658.614258
9625.796875
9569.797852
9573.278320
9564.895508
9546.163086
9510.015625
9517.455078
9537.008789
9540.145508
9548.864258
9588.099609
9618.867188
9619.525391
9583.484375
9576.458984
9624.056641
9648.694336
9638.589844
9614.086914
9671.693359
9721.510742
9722.144531
9669.289062
9696.333008
9740.711914
9742.855469
9696.647461
9703.485352
9728.458984
9714.908203
9678.214844
9643.935547
9635.565430
9629.186523
9605.587891
9557.526367
9565.149414
9607.747070
9618.650391
9614.440430
9643.582031
9687.269531
9690.581055
9672.306641
9690.133789
9708.138672
9687.975586
9671.985352
9648.007812
9706.000977
9718.702148
9687.678711
9675.465820
9711.875977
9699.008789
9662.465820
9670.321289
9694.600586
9684.085938
9669.427734
9723.973633
9772.333008
9767.652344
9715.212891
9702.574219
9721.926758
9714.210938
9694.018555
9651.301758
9669.767578
9700.342773
9652.687500
9568.771484
9569.816406
9563.245117
9529.610352
9489.357422
9480.351562
9510.708008
9542.454102
9546.081055
9559.379883
9585.699219
9604.211914
9585.835938
9575.576172
9632.644531
9690.337891
9713.837891
9685.439453
9712.220703
9745.976562
9706.022461
9649.477539
9646.310547
9699.578125
9711.744141
9661.541992
9627.913086
9682.750000
9689.430664
9689.482422
9646.408203
9664.099609
9678.359375
9624.230469
9570.120117
9550.075195
9602.893555
9657.000000
9629.498047
9602.428711
9659.621094
9711.103516
9711.997070
9680.378906
9651.639648
9658.445312
9655.509766
9611.038086
9584.017578
9650.802734
9684.628906
9685.793945
9665.208984
9672.258789
9696.871094
9669.820312
9634.916016
9657.117188
9705.108398
9690.312500
9656.284180
```
