## Supplementary material for "Functional connectivity across the human subcortical auditory system using an autoregressive matrix-Gaussian copula graphical model approach with partial correlations": Code: roi-14_mean_ts.txt

```
11298.307617
11098.351562
11104.621094
11172.096680
11340.433594
11332.286133
11338.310547
11329.101562
11274.438477
11220.276367
11164.232422
11205.115234
11130.055664
11224.160156
11217.599609
11226.467773
11274.674805
11235.539062
11245.463867
11218.292969
11236.347656
11241.988281
11303.025391
11276.390625
11294.880859
11322.380859
11316.705078
11256.020508
11260.739258
11359.517578
11392.528320
11340.473633
11303.978516
11292.126953
11322.829102
11302.909180
11236.236328
11134.111328
11133.380859
11207.351562
11210.768555
11161.208008
11155.493164
11268.556641
11315.080078
11349.892578
11387.147461
11475.337891
11468.693359
11562.011719
11558.751953
11496.454102
11503.050781
11549.833984
11558.831055
11481.212891
11482.718750
11582.168945
11524.536133
11492.887695
11496.088867
11438.763672
11457.160156
11390.159180
11350.724609
11312.870117
11393.862305
11445.380859
11387.708008
11390.805664
11449.634766
11512.838867
11522.393555
11479.790039
11529.733398
11549.742188
11528.596680
11482.344727
11329.328125
11438.124023
11309.612305
11284.312500
11424.994141
11460.809570
11579.559570
11649.542969
11647.880859
11604.058594
11549.318359
11436.657227
11341.278320
11282.628906
11251.871094
11323.853516
11310.325195
11368.508789
11310.663086
11333.489258
11326.207031
11226.256836
11168.497070
11222.368164
11285.151367
11239.331055
11191.082031
11221.868164
11017.340820
11660.799805
11560.863281
11710.838867
11666.617188
11703.724609
11817.076172
11797.396484
11654.304688
11502.277344
11409.798828
11299.852539
11290.564453
11284.170898
11256.260742
11233.021484
11249.155273
11311.381836
11426.834961
11459.476562
11312.884766
11248.984375
11256.400391
11208.848633
11278.985352
11302.101562
11319.789062
11346.588867
11324.426758
11387.010742
11543.903320
11349.425781
11971.330078
11779.003906
11640.041016
11598.082031
11617.212891
11641.779297
11472.410156
11363.277344
11224.679688
11049.230469
10949.522461
10927.300781
10970.895508
11054.629883
11091.494141
11214.802734
11241.420898
11313.752930
11348.494141
11358.611328
11278.582031
11272.077148
11284.414062
11265.250000
11282.550781
11199.323242
11218.161133
11230.171875
11197.185547
11138.341797
11117.134766
11119.003906
11186.109375
11178.220703
11157.313477
11188.618164
11242.920898
11273.277344
11290.441406
11302.521484
11289.874023
11197.085938
11105.951172
11014.497070
11008.205078
11087.822266
11128.119141
11121.154297
11098.194336
11121.189453
11068.465820
11084.794922
11095.882812
11151.914062
11208.048828
11226.976562
11223.107422
11201.990234
11214.700195
11204.827148
11179.614258
11168.074219
11177.858398
11090.653320
11090.521484
11116.140625
11117.694336
11131.979492
11122.199219
11105.090820
11165.708984
11112.516602
11091.144531
11119.069336
11199.327148
11152.461914
11103.733398
11086.887695
11042.676758
11068.935547
11119.879883
11110.053711
11078.119141
11068.559570
11116.800781
11132.579102
11057.053711
11044.437500
11109.074219
11113.888672
11081.467773
11092.365234
11133.764648
11151.443359
11197.110352
11133.486328
11137.839844
11141.031250
11119.376953
11085.054688
11081.299805
11188.742188
11231.254883
11243.170898
11206.462891
11164.089844
11125.784180
11139.803711
11199.209961
11212.517578
11177.222656
11219.638672
11171.874023
11163.107422
11110.739258
11156.666992
11171.748047
11246.899414
11181.745117
11119.795898
11158.257812
11214.264648
11190.406250
11161.653320
11165.752930
11185.647461
11106.854492
11079.531250
11058.184570
11097.396484
11103.496094
11051.465820
11066.175781
11106.598633
11058.572266
11032.629883
11092.654297
11228.013672
11194.538086
11228.538086
11282.136719
11258.692383
11247.144531
11104.625000
11079.093750
11111.187500
11124.290039
11155.269531
11181.287109
11230.264648
11190.567383
11165.115234
11117.545898
11133.040039
11095.551758
10995.848633
11118.483398
11188.378906
11247.327148
11201.274414
11096.283203
11097.687500
11116.978516
11153.828125
11110.511719
11158.497070
11282.989258
11364.616211
11366.160156
11414.053711
11393.502930
11339.577148
11265.593750
11343.662109
11382.938477
11421.159180
11362.651367
11354.074219
11348.619141
11298.636719
11270.004883
11219.388672
11223.018555
11251.026367
11190.647461
11132.172852
11113.651367
11149.993164
11225.136719
11161.282227
11162.788086
11182.843750
11125.493164
11036.564453
10973.636719
10968.914062
10990.542969
11023.946289
10974.705078
10964.548828
10997.051758
11026.973633
11034.024414
11027.096680
11072.940430
11110.643555
11138.280273
11019.589844
11029.637695
10994.271484
11077.323242
11076.145508
11042.291016
11096.199219
11097.716797
11080.659180
11042.722656
11094.199219
11192.023438
11247.345703
11203.959961
11194.920898
11199.510742
11240.966797
11208.327148
11140.145508
11077.234375
11055.566406
11030.958008
11013.290039
11153.949219
11247.573242
11282.757812
11154.868164
11155.990234
11135.683594
11147.270508
11082.215820
11025.547852
11045.993164
11073.631836
11018.320312
10981.532227
11035.134766
11123.973633
11147.116211
11166.095703
11181.754883
11223.523438
11123.422852
11101.984375
11085.050781
11099.309570
11056.925781
11127.435547
11169.491211
11151.572266
11043.862305
11011.422852
11051.090820
11011.748047
10985.787109
11000.866211
11036.644531
11128.768555
11111.749023
11035.229492
11039.271484
11044.717773
11029.430664
11072.686523
11081.079102
11082.327148
11172.583008
11138.583984
11192.857422
11212.226562
11222.215820
11123.231445
11158.327148
11136.402344
11127.687500
11054.916016
11016.376953
11093.020508
11172.378906
11091.646484
11017.107422
11011.189453
11070.562500
11055.460938
11083.220703
11169.887695
11221.830078
11236.878906
11218.959961
11234.307617
11221.822266
11201.517578
11237.449219
11332.898438
11343.391602
11246.094727
11312.896484
11361.125000
11352.460938
11268.431641
11349.221680
11351.481445
11269.934570
11213.146484
11188.870117
11112.953125
11097.381836
10955.050781
10986.899414
10999.129883
11077.641602
10917.585938
10876.115234
10894.339844
11062.346680
11083.743164
11041.061523
11066.574219
11136.169922
11115.733398
11080.682617
11132.521484
11202.712891
11104.451172
11102.887695
11199.282227
11299.651367
11207.965820
11191.209961
11135.150391
11082.550781
10967.372070
10930.478516
10985.909180
11040.034180
11069.938477
11063.513672
11057.008789
11136.195312
11127.617188
11107.853516
11129.368164
11241.255859
11302.134766
11228.896484
11249.357422
11323.834961
11327.061523
11154.613281
11130.082031
11108.966797
11054.984375
10932.566406
10883.360352
10882.277344
10918.674805
10927.071289
10924.935547
10975.655273
10976.116211
10910.371094
10851.416992
10757.703125
10816.862305
11060.091797
11206.130859
11373.287109
11400.034180
11494.192383
11451.978516
11370.743164
11343.944336
11295.995117
11281.621094
11102.195312
11018.406250
10990.407227
11063.435547
11034.145508
10975.252930
11013.368164
11044.181641
11043.039062
11019.748047
11040.676758
11092.475586
11099.240234
11039.079102
11019.446289
11011.985352
10999.754883
10889.500977
10823.791992
10848.598633
10899.546875
10972.181641
10950.768555
10930.286133
10980.315430
11089.632812
11161.500977
11153.906250
11206.770508
11244.722656
11244.874023
11116.398438
11071.869141
11020.493164
11024.904297
11024.320312
11128.361328
11248.705078
11331.090820
11293.236328
11215.160156
11188.458984
11123.280273
10942.142578
10972.574219
11035.636719
11086.518555
11051.425781
11103.207031
11106.353516
11117.953125
11085.084961
11052.513672
11031.611328
10888.072266
10819.386719
10753.592773
10792.224609
10853.300781
10908.989258
11008.119141
11030.652344
11013.304688
10972.559570
10840.482422
10963.694336
10939.688477
10967.636719
11050.269531
11133.865234
11205.910156
11124.309570
11049.510742
11029.015625
11021.612305
10991.711914
10891.711914
10871.085938
10945.265625
10949.473633
11016.189453
10950.804688
10909.337891
10961.830078
11070.566406
11121.655273
11216.054688
11223.978516
11261.708008
11147.512695
10963.245117
10896.533203
10990.809570
11207.949219
11322.780273
11312.751953
11272.346680
11220.054688
11032.080078
10851.366211
10840.250977
10872.098633
10952.576172
11003.702148
10952.714844
10921.004883
11003.278320
11147.711914
11205.055664
11295.708984
11408.551758
11385.312500
11200.460938
11165.100586
11137.327148
11086.586914
11001.231445
11020.916016
11070.277344
11081.441406
10987.112305
11056.351562
11162.901367
11150.765625
11151.125000
11121.154297
11148.644531
11206.705078
11163.255859
11129.820312
11207.049805
11230.014648
11203.172852
11138.294922
11244.693359
11280.644531
11244.887695
11169.978516
11132.064453
11269.616211
11380.745117
11305.858398
11282.747070
11283.103516
11344.948242
11300.109375
11163.561523
11141.764648
11116.773438
11119.934570
11011.095703
11026.683594
10967.125000
10975.049805
10940.729492
10832.842773
10801.306641
10956.843750
11134.016602
11244.649414
11324.543945
11350.502930
11348.964844
11225.248047
11083.089844
11058.407227
11076.737305
11049.267578
11037.687500
11143.025391
11243.242188
11324.591797
11263.133789
11333.889648
11290.862305
11294.217773
11150.817383
11085.692383
11058.693359
11139.941406
11037.728516
11031.332031
11060.487305
11053.577148
11026.557617
10948.918945
10936.117188
10944.206055
10966.664062
10964.703125
10858.191406
10966.958008
11150.031250
11224.574219
11131.094727
11105.929688
11108.462891
11176.596680
11060.100586
11007.352539
10959.644531
11030.717773
10935.194336
10884.592773
10850.732422
10846.964844
10844.186523
10824.751953
10886.822266
10864.714844
10962.186523
10910.587891
10912.327148
10934.853516
11007.159180
11001.433594
10861.030273
10818.466797
10806.939453
10918.859375
10834.005859
10944.465820
11088.737305
11290.465820
11291.177734
11299.241211
11262.975586
11175.951172
10972.109375
10804.578125
10730.029297
10738.197266
10773.619141
10871.010742
11074.034180
11224.577148
11232.274414
11101.639648
10898.852539
10776.411133
10682.041016
10617.983398
10665.558594
10714.855469
10926.021484
11028.242188
11182.802734
11228.090820
11324.104492
11292.690430
11239.745117
11296.484375
11345.323242
11244.229492
11238.709961
11145.478516
11125.056641
10970.548828
10935.527344
10877.619141
10903.262695
10798.300781
10749.512695
10708.756836
10766.588867
10870.339844
10851.919922
10894.184570
11043.392578
11237.296875
11259.316406
11265.312500
11294.684570
11297.200195
11209.451172
11206.501953
11063.857422
11123.139648
11139.416016
11069.527344
10996.315430
10956.416016
10971.665039
10917.352539
10838.124023
10882.874023
10931.029297
10957.390625
10934.639648
10991.156250
11051.054688
11064.462891
10942.849609
10933.446289
10971.246094
10959.133789
10908.875977
10915.882812
11052.382812
11116.663086
11124.226562
11134.462891
11211.840820
11168.723633
11023.452148
11030.950195
11073.145508
11042.487305
10931.843750
10887.973633
10883.837891
10952.251953
10816.456055
10786.920898
10782.050781
10869.780273
10945.058594
11126.506836
11257.849609
11359.681641
11322.269531
11265.553711
11288.775391
11301.083984
11121.416992
11039.959961
10938.000000
10956.498047
10822.367188
10734.195312
10685.239258
10637.432617
10674.103516
10634.417969
10739.477539
10846.827148
11003.697266
11000.892578
11091.938477
11201.300781
11274.100586
11170.800781
11092.251953
10980.860352
10916.603516
10884.838867
10773.037109
10736.046875
10739.694336
10860.790039
10998.206055
11041.478516
11159.457031
11228.629883
11170.400391
11005.145508
10956.564453
10927.723633
10885.985352
10766.307617
10761.093750
10878.271484
11056.026367
11005.795898
10934.955078
10922.552734
10913.254883
10937.278320
10818.128906
10786.996094
10772.320312
10855.594727
10918.536133
11025.614258
11162.000000
11258.271484
11216.903320
11238.186523
11284.121094
11292.619141
11144.457031
```
