## Supplementary material for "Functional connectivity across the human subcortical auditory system using an autoregressive matrix-Gaussian copula graphical model approach with partial correlations": Code: roi-15_mean_ts.txt

```
10355.242188
10215.233398
10201.554688
10194.875977
10203.836914
10175.963867
10192.851562
10212.862305
10194.896484
10150.193359
10139.333008
10145.138672
10173.331055
10189.373047
10173.095703
10203.667969
10219.427734
10222.505859
10163.072266
10139.960938
10179.144531
10215.993164
10224.932617
10208.989258
10216.798828
10214.968750
10162.942383
10125.983398
10194.406250
10216.947266
10220.417969
10176.001953
10120.616211
10134.200195
10147.610352
10142.464844
10103.816406
10090.291016
10098.153320
10110.796875
10108.400391
10101.872070
10116.904297
10147.864258
10199.403320
10222.175781
10255.366211
10272.726562
10298.552734
10307.462891
10284.702148
10237.922852
10251.389648
10287.769531
10290.797852
10301.937500
10348.081055
10269.959961
10293.512695
10250.160156
10224.560547
10258.994141
10208.656250
10251.759766
10212.869141
10188.679688
10225.896484
10240.734375
10216.645508
10227.383789
10300.019531
10336.831055
10345.500977
10343.269531
10352.234375
10348.812500
10309.495117
10274.832031
10151.669922
9802.477539
10328.553711
10256.523438
10263.248047
10327.754883
10401.583008
10423.191406
10397.626953
10382.778320
10365.875000
10331.974609
10304.911133
10273.361328
10277.537109
10282.146484
10252.736328
10204.532227
10189.474609
10221.611328
10202.681641
10164.608398
10167.714844
10181.781250
10194.073242
10183.082031
10185.828125
10192.538086
9912.536133
10020.640625
10079.027344
10260.751953
10287.890625
10380.486328
10440.544922
10470.296875
10446.867188
10401.850586
10340.267578
10296.902344
10275.286133
10258.645508
10236.950195
10218.757812
10272.710938
10344.679688
10373.031250
10370.078125
10341.693359
10346.058594
10327.082031
10298.282227
10264.313477
10238.978516
10283.004883
10298.517578
10292.488281
10301.751953
10366.515625
10410.024414
10316.285156
10313.531250
10290.819336
10296.527344
10322.843750
10344.258789
10311.844727
10267.208984
10189.350586
10128.046875
10096.426758
10093.400391
10140.901367
10153.130859
10168.666992
10182.445312
10201.007812
10245.247070
10267.911133
10259.691406
10211.027344
10221.664062
10250.547852
10242.334961
10232.850586
10225.929688
10247.967773
10274.171875
10276.536133
10249.179688
10255.969727
10274.596680
10267.395508
10254.887695
10238.388672
10275.095703
10297.458984
10295.142578
10259.078125
10284.956055
10285.779297
10270.999023
10236.084961
10226.335938
10244.156250
10279.341797
10287.888672
10277.413086
10314.242188
10328.879883
10286.009766
10252.920898
10247.009766
10234.308594
10246.766602
10224.943359
10256.952148
10283.816406
10258.796875
10211.033203
10218.428711
10234.068359
10245.144531
10225.035156
10239.583008
10270.634766
10260.676758
10255.757812
10265.041016
10272.079102
10274.286133
10249.763672
10258.952148
10264.681641
10263.690430
10245.615234
10240.476562
10244.281250
10237.827148
10220.919922
10236.410156
10247.160156
10229.336914
10236.229492
10258.697266
10267.724609
10257.885742
10259.554688
10272.978516
10262.964844
10245.193359
10247.875000
10287.839844
10289.680664
10275.609375
10260.392578
10252.070312
10248.623047
10213.354492
10222.361328
10240.613281
10251.076172
10279.838867
10270.917969
10258.862305
10240.980469
10217.454102
10226.291016
10242.523438
10210.323242
10159.503906
10137.818359
10136.145508
10119.100586
10120.788086
10171.983398
10219.996094
10240.289062
10228.308594
10270.209961
10275.535156
10269.567383
10255.171875
10256.818359
10253.788086
10250.210938
10221.953125
10232.332031
10246.958984
10240.582031
10229.515625
10225.907227
10226.466797
10217.884766
10206.393555
10216.163086
10243.955078
10277.384766
10277.789062
10284.984375
10304.837891
10287.694336
10260.207031
10238.434570
10253.313477
10273.744141
10261.219727
10275.800781
10292.845703
10304.979492
10275.767578
10263.387695
10268.432617
10265.798828
10229.686523
10193.093750
10211.263672
10260.250977
10290.438477
10259.326172
10247.369141
10252.245117
10240.207031
10210.389648
10180.283203
10180.422852
10218.050781
10242.337891
10238.709961
10251.176758
10269.112305
10238.294922
10215.182617
10228.840820
10239.474609
10252.068359
10247.067383
10262.351562
10263.261719
10237.522461
10169.241211
10157.320312
10185.886719
10200.850586
10186.888672
10207.077148
10232.883789
10256.473633
10229.087891
10207.815430
10212.326172
10237.417969
10239.203125
10216.247070
10205.701172
10223.169922
10227.518555
10220.651367
10199.307617
10230.098633
10249.333008
10266.898438
10250.623047
10254.689453
10274.862305
10295.060547
10274.047852
10232.262695
10256.068359
10274.964844
10253.951172
10223.533203
10225.860352
10240.214844
10234.273438
10230.902344
10205.069336
10245.130859
10289.677734
10312.282227
10281.534180
10300.374023
10324.773438
10315.620117
10300.969727
10307.694336
10309.302734
10284.881836
10250.879883
10252.791016
10288.245117
10316.719727
10303.437500
10258.560547
10259.824219
10274.881836
10237.166992
10209.403320
10219.895508
10237.929688
10247.255859
10230.665039
10248.847656
10294.355469
10292.821289
10282.515625
10284.890625
10303.698242
10282.710938
10233.666992
10259.431641
10259.802734
10263.593750
10273.542969
10305.331055
10344.240234
10308.712891
10251.193359
10248.606445
10269.583984
10242.289062
10205.927734
10214.420898
10247.410156
10249.445312
10239.354492
10244.052734
10276.582031
10254.392578
10212.687500
10188.206055
10230.595703
10264.988281
10260.237305
10265.820312
10297.263672
10300.922852
10282.863281
10243.358398
10249.886719
10268.494141
10256.177734
10220.065430
10256.315430
10286.317383
10291.320312
10251.031250
10263.635742
10261.454102
10257.636719
10248.058594
10284.181641
10294.596680
10277.725586
10258.860352
10268.670898
10297.382812
10275.596680
10243.609375
10239.979492
10219.747070
10197.455078
10164.715820
10189.537109
10213.351562
10203.524414
10215.363281
10249.754883
10267.925781
10244.991211
10230.847656
10265.021484
10294.275391
10267.175781
10261.263672
10293.017578
10278.146484
10257.548828
10203.239258
10204.493164
10258.164062
10263.482422
10253.369141
10272.107422
10321.841797
10276.460938
10210.275391
10194.094727
10199.090820
10193.937500
10162.833984
10183.354492
10215.976562
10224.743164
10205.197266
10204.582031
10225.233398
10195.166992
10151.251953
10157.036133
10175.136719
10203.429688
10232.347656
10236.055664
10282.355469
10317.429688
10316.649414
10273.248047
10242.375977
10240.142578
10219.601562
10181.801758
10189.009766
10225.908203
10253.034180
10217.453125
10224.179688
10242.407227
10240.994141
10190.043945
10179.797852
10190.602539
10207.627930
10204.621094
10235.913086
10283.453125
10314.596680
10260.404297
10218.668945
10222.416992
10244.020508
10236.741211
10246.984375
10272.066406
10298.862305
10277.555664
10324.241211
10263.061523
10312.816406
10318.363281
10284.143555
10194.135742
10190.638672
10216.785156
10226.600586
10238.344727
10268.723633
10298.485352
10265.233398
10222.823242
10202.510742
10203.724609
10229.773438
10241.535156
10227.652344
10258.353516
10276.919922
10275.100586
10236.214844
10210.428711
10254.750977
10296.445312
10280.445312
10292.692383
10290.564453
10324.084961
10319.353516
10276.550781
10226.472656
10229.961914
10241.662109
10215.235352
10178.020508
10224.296875
10250.052734
10210.566406
10198.064453
10210.967773
10291.665039
10294.342773
10275.809570
10293.951172
10291.038086
10236.501953
10204.228516
10226.420898
10239.723633
10237.645508
10203.535156
10249.885742
10249.682617
10247.265625
10237.031250
10210.389648
10182.036133
10169.263672
10167.733398
10176.429688
10173.119141
10177.733398
10170.602539
10207.404297
10255.679688
10245.771484
10228.000000
10236.922852
10271.554688
10258.734375
10276.026367
10296.062500
10318.216797
10308.334961
10266.703125
10278.872070
10312.519531
10309.094727
10272.619141
10243.088867
10255.727539
10306.113281
10318.926758
10280.906250
10256.725586
10274.913086
10303.334961
10253.596680
10220.833984
10241.729492
10286.332031
10310.713867
10247.546875
10206.840820
10230.765625
10288.638672
10306.511719
10284.489258
10274.094727
10278.678711
10247.465820
10187.349609
10147.450195
10186.974609
10242.856445
10255.868164
10281.771484
10301.837891
10333.223633
10316.747070
10288.161133
10300.135742
10316.183594
10294.780273
10264.077148
10255.179688
10250.208008
10221.924805
10177.859375
10166.619141
10171.998047
10185.402344
10185.966797
10170.189453
10185.629883
10191.474609
10198.978516
10170.536133
10190.979492
10222.109375
10233.412109
10208.175781
10205.533203
10212.870117
10195.708008
10155.039062
10161.101562
10214.895508
10229.336914
10187.327148
10178.171875
10218.034180
10288.723633
10289.854492
10239.395508
10233.502930
10253.518555
10255.292969
10231.695312
10199.065430
10206.758789
10227.502930
10233.037109
10210.051758
10222.988281
10246.843750
10248.065430
10217.012695
10230.861328
10275.202148
10347.931641
10355.708984
10307.666992
10293.933594
10280.090820
10224.603516
10180.825195
10172.755859
10191.523438
10188.437500
10183.282227
10220.766602
10258.131836
10288.657227
10286.455078
10255.913086
10274.944336
10278.652344
10228.819336
10183.973633
10164.626953
10167.929688
10157.611328
10148.362305
10166.972656
10200.553711
10223.150391
10201.571289
10173.894531
10207.881836
10252.833008
10248.789062
10232.222656
10237.340820
10302.711914
10352.972656
10335.375000
10283.876953
10301.839844
10305.329102
10255.394531
10213.779297
10219.577148
10265.369141
10256.675781
10239.726562
10251.584961
10272.743164
10250.720703
10204.204102
10157.698242
10177.030273
10209.860352
10202.914062
10188.666016
10222.821289
10274.311523
10286.232422
10275.907227
10288.260742
10328.378906
10356.543945
10327.533203
10309.502930
10360.452148
10399.633789
10391.459961
10345.382812
10321.602539
10276.088867
10228.036133
10213.108398
10243.208008
10258.857422
10239.998047
10233.529297
10260.911133
10312.806641
10290.245117
10230.512695
10190.721680
10219.138672
10240.377930
10228.040039
10199.211914
10195.703125
10250.534180
10249.110352
10230.587891
10244.896484
10256.669922
10230.883789
10190.730469
10193.096680
10201.909180
10191.953125
10167.188477
10166.166992
10171.203125
10175.278320
10169.056641
10185.388672
10210.066406
10203.991211
10156.792969
10158.130859
10201.577148
10242.038086
10247.389648
10235.965820
10288.534180
10350.060547
10314.212891
10262.418945
10276.432617
10286.292969
10293.031250
10237.778320
10237.490234
10262.999023
10252.765625
10221.807617
10187.284180
10179.826172
10193.959961
10161.519531
10139.661133
10167.926758
10210.770508
10219.599609
10188.149414
10222.290039
10255.666016
10261.433594
10238.334961
10239.502930
10259.446289
10248.393555
10222.269531
10223.376953
10290.429688
10312.610352
10298.640625
10302.770508
10329.308594
10306.794922
10246.930664
10256.889648
10265.773438
10269.039062
10244.730469
10297.661133
10355.291016
10360.368164
10309.875000
10298.938477
10320.294922
10308.782227
10301.767578
10269.735352
10285.947266
10319.300781
10285.097656
10208.715820
10189.575195
10193.884766
10156.430664
10121.223633
10095.297852
10122.100586
10158.590820
10152.692383
10163.006836
10181.297852
10196.589844
10216.448242
10191.304688
10235.529297
10292.976562
10322.744141
10293.939453
10304.866211
10340.816406
10297.994141
10251.124023
10257.680664
10306.090820
10308.445312
10264.000000
10229.844727
10279.686523
10274.794922
10302.892578
10273.278320
10275.890625
10285.006836
10254.079102
10211.201172
10188.673828
10225.500977
10256.682617
10237.904297
10211.269531
10239.541016
10303.196289
10311.077148
10280.808594
10249.397461
10249.354492
10256.333984
10220.489258
10195.150391
10249.508789
10276.774414
10285.907227
10258.692383
10275.685547
10296.576172
10288.238281
10258.747070
10273.492188
10323.090820
10290.914062
10261.150391
```
