## Supplementary material for "Functional connectivity across the human subcortical auditory system using an autoregressive matrix-Gaussian copula graphical model approach with partial correlations": Code: roi-00_mean_ts.txt

```
9735.682617
9648.224609
9664.961914
9626.573242
9593.650391
9612.242188
9635.275391
9621.340820
9564.849609
9586.448242
9593.552734
9563.330078
9558.746094
9615.224609
9597.648438
9555.464844
9563.142578
9595.203125
9584.482422
9557.718750
9614.713867
9613.296875
9569.949219
9573.192383
9604.401367
9605.547852
9605.792969
9585.520508
9628.936523
9630.639648
9589.737305
9610.508789
9670.969727
9652.886719
9599.838867
9629.129883
9621.858398
9573.642578
9548.851562
9593.779297
9625.774414
9612.378906
9619.025391
9647.768555
9601.569336
9553.956055
9549.002930
9597.408203
9588.174805
9606.549805
9652.693359
9662.978516
9638.191406
9572.928711
9609.246094
9578.371094
9552.498047
9551.141602
9641.556641
9662.525391
9633.727539
9619.898438
9614.992188
9593.703125
9588.645508
9595.884766
9635.667969
9623.070312
9648.250977
9701.686523
9689.446289
9632.012695
9574.666016
9592.133789
9561.125000
9555.798828
9589.957031
9643.445312
9661.560547
9604.330078
9587.012695
9623.297852
9609.229492
9580.690430
9590.277344
9638.745117
9638.985352
9600.063477
9564.793945
9627.648438
9593.536133
9569.305664
9589.387695
9599.061523
9572.231445
9552.936523
9546.697266
9575.011719
9566.878906
9559.538086
9629.005859
9672.966797
9644.582031
9612.697266
9632.391602
9601.093750
9560.920898
9542.124023
9572.057617
9614.909180
9593.912109
9606.495117
9650.799805
9662.193359
9618.682617
9583.411133
9595.796875
9614.749023
9594.808594
9569.311523
9603.680664
9644.161133
9612.731445
9593.219727
9611.583984
9621.253906
9582.083008
9581.218750
9630.645508
9665.442383
9630.282227
9599.494141
9632.292969
9633.432617
9584.916992
9549.297852
9583.632812
9604.547852
9567.570312
9574.941406
9615.227539
9648.669922
9641.659180
9617.021484
9671.707031
9667.056641
9594.050781
9557.790039
9621.748047
9610.214844
9592.583984
9664.787109
9648.812500
9625.221680
9650.762695
9624.751953
9580.550781
9580.802734
9617.947266
9553.129883
9542.386719
9579.098633
9642.291992
9621.466797
9602.065430
9633.547852
9636.127930
9594.984375
9565.119141
9587.799805
9613.894531
9596.876953
9596.949219
9646.380859
9625.294922
9592.035156
9592.163086
9618.936523
9585.552734
9586.589844
9625.354492
9623.514648
9609.647461
9608.479492
9652.764648
9608.015625
9562.740234
9578.737305
9606.167969
9597.456055
9582.296875
9658.803711
9683.368164
9634.221680
9596.291016
9611.111328
9602.755859
9552.463867
9563.727539
9617.269531
9600.777344
9576.632812
9620.022461
9661.042969
9631.735352
9576.500977
9578.679688
9616.058594
9568.988281
9554.408203
9584.620117
9632.400391
9575.883789
9536.953125
9617.015625
9588.682617
9551.347656
9564.153320
9600.406250
9584.128906
9587.994141
9604.686523
9655.921875
9625.630859
9618.863281
9617.044922
9626.503906
9588.813477
9534.224609
9547.232422
9608.378906
9658.508789
9612.778320
9593.868164
9603.299805
9575.100586
9548.849609
9535.192383
9621.213867
9618.823242
9600.831055
9623.829102
9654.826172
9632.468750
9574.658203
9544.853516
9608.787109
9642.199219
9596.445312
9586.782227
9645.026367
9613.312500
9572.647461
9572.318359
9624.579102
9659.733398
9629.645508
9625.923828
9654.449219
9637.173828
9600.862305
9557.780273
9594.074219
9619.126953
9613.296875
9617.318359
9675.230469
9615.755859
9549.127930
9558.950195
9630.714844
9610.954102
9593.187500
9639.662109
9673.766602
9628.576172
9598.027344
9619.308594
9642.852539
9583.793945
9555.005859
9570.562500
9593.507812
9550.407227
9559.927734
9593.496094
9595.649414
9579.988281
9585.607422
9647.753906
9676.180664
9598.918945
9564.999023
9604.998047
9597.525391
9579.437500
9585.566406
9603.137695
9612.785156
9596.132812
9578.061523
9615.986328
9666.225586
9609.874023
9599.907227
9646.670898
9698.737305
9701.349609
9710.512695
9773.212891
9781.319336
9718.619141
9619.673828
9624.228516
9548.041992
9510.846680
9499.055664
9546.530273
9526.639648
9504.615234
9528.654297
9568.743164
9536.298828
9518.966797
9529.103516
9571.227539
9548.871094
9530.776367
9563.016602
9620.521484
9582.250977
9564.845703
9576.396484
9626.070312
9609.481445
9623.781250
9640.732422
9661.899414
9694.588867
9657.657227
9623.133789
9579.635742
9577.834961
9497.441406
9459.930664
9507.054688
9548.438477
9564.482422
9570.979492
9622.206055
9673.012695
9622.291016
9559.713867
9604.755859
9601.623047
9562.280273
9578.304688
9630.861328
9644.283203
9598.890625
9594.846680
9645.344727
9680.216797
9654.149414
9658.571289
9703.161133
9723.141602
9669.630859
9617.200195
9607.743164
9583.450195
9549.463867
9558.038086
9613.087891
9640.340820
9618.320312
9651.789062
9698.313477
9636.023438
9572.934570
9529.933594
9579.260742
9530.421875
9486.718750
9515.528320
9554.958008
9596.839844
9578.921875
9615.123047
9638.439453
9597.053711
9525.137695
9534.772461
9564.871094
9549.711914
9507.139648
9498.931641
9535.978516
9549.250977
9540.357422
9560.037109
9584.929688
9585.542969
9561.382812
9600.208008
9685.924805
9729.427734
9732.841797
9714.819336
9718.764648
9692.023438
9573.161133
9523.030273
9558.255859
9505.674805
9478.274414
9498.333008
9504.526367
9496.735352
9471.960938
9489.181641
9499.521484
9496.998047
9456.248047
9467.103516
9527.759766
9513.555664
9507.191406
9526.307617
9588.925781
9576.455078
9549.227539
9542.450195
9544.161133
9530.656250
9506.210938
9532.897461
9600.847656
9605.583008
9621.310547
9553.435547
9561.125000
9590.837891
9558.921875
9509.907227
9548.306641
9577.596680
9555.536133
9539.000977
9573.778320
9594.457031
9567.646484
9552.707031
9583.015625
9556.533203
9542.628906
9591.224609
9621.336914
9581.324219
9531.216797
9539.006836
9597.570312
9566.815430
9570.595703
9614.574219
9636.324219
9604.612305
9573.749023
9589.758789
9637.917969
9576.483398
9558.222656
9590.062500
9605.978516
9586.939453
9615.583984
9649.902344
9651.271484
9586.905273
9564.000977
9587.141602
9619.819336
9570.211914
9581.860352
9629.510742
9613.201172
9598.125977
9625.397461
9681.650391
9665.370117
9641.363281
9639.854492
9624.638672
9584.332031
9519.887695
9505.067383
9561.585938
9528.355469
9513.547852
9582.210938
9660.344727
9682.737305
9621.894531
9573.097656
9584.179688
9556.971680
9495.240234
9488.824219
9547.933594
9542.813477
9536.769531
9549.455078
9602.507812
9572.912109
9548.873047
9547.636719
9568.287109
9560.123047
9561.455078
9597.023438
9637.248047
9595.313477
9537.876953
9544.123047
9539.860352
9492.426758
9478.210938
9522.043945
9601.548828
9610.499023
9659.399414
9690.191406
9750.013672
9661.172852
9532.753906
9484.224609
9508.783203
9481.648438
9477.252930
9479.918945
9508.801758
9486.437500
9464.673828
9482.986328
9507.856445
9476.824219
9462.431641
9525.152344
9548.985352
9562.623047
9554.457031
9541.022461
9578.254883
9561.807617
9530.238281
9523.412109
9576.353516
9536.681641
9498.267578
9529.076172
9570.081055
9536.267578
9506.434570
9512.744141
9557.479492
9491.177734
9479.820312
9512.173828
9569.226562
9570.379883
9564.597656
9596.255859
9623.797852
9599.643555
9547.106445
9530.274414
9572.409180
9558.372070
9571.568359
9580.449219
9601.856445
9519.078125
9493.341797
9489.608398
9536.863281
9551.474609
9547.263672
9585.340820
9599.964844
9537.010742
9484.222656
9520.232422
9474.441406
9469.623047
9481.367188
9526.852539
9523.930664
9553.927734
9593.750977
9647.490234
9582.075195
9553.943359
9549.714844
9603.519531
9583.027344
9589.108398
9629.120117
9719.021484
9699.564453
9653.461914
9592.935547
9542.210938
9485.233398
9454.981445
9487.010742
9508.875977
9494.976562
9476.955078
9491.710938
9536.717773
9494.178711
9517.839844
9491.326172
9488.065430
9465.946289
9468.659180
9514.315430
9516.068359
9510.194336
9523.599609
9568.810547
9538.202148
9529.873047
9517.760742
9544.514648
9505.423828
9478.925781
9508.943359
9544.381836
9592.990234
9601.282227
9635.179688
9639.187500
9666.694336
9599.072266
9545.210938
9485.702148
9523.139648
9509.620117
9512.168945
9531.630859
9603.938477
9661.916992
9675.897461
9681.113281
9637.915039
9591.079102
9521.335938
9468.075195
9472.619141
9517.002930
9496.921875
9465.656250
9494.885742
9562.770508
9542.244141
9515.229492
9500.209961
9522.151367
9479.224609
9462.562500
9488.755859
9492.842773
9498.762695
9514.792969
9531.621094
9588.726562
9591.300781
9578.512695
9583.417969
9591.429688
9577.630859
9558.507812
9548.363281
9526.928711
9528.390625
9517.335938
9524.814453
9496.329102
9435.997070
9453.842773
9550.358398
9571.590820
9553.344727
9570.162109
9585.061523
9551.290039
9516.914062
9502.108398
9548.845703
9637.370117
9668.297852
9650.764648
9599.523438
9548.317383
9533.211914
9496.713867
9521.559570
9542.866211
9555.740234
9587.792969
9610.944336
9657.512695
9661.693359
9615.843750
9562.016602
9581.486328
9621.233398
9647.707031
9670.809570
9693.575195
9702.811523
9633.498047
9510.481445
9463.966797
9435.948242
9486.896484
9480.865234
9448.900391
9461.987305
9473.275391
9443.432617
9435.761719
9466.949219
9463.763672
9468.356445
9452.208008
9495.305664
9487.981445
9498.631836
9546.650391
9578.046875
9590.861328
9592.316406
9596.774414
9622.131836
9606.061523
9589.678711
9587.670898
9623.158203
9642.508789
9640.188477
9660.000000
9613.741211
9590.349609
9555.892578
9539.420898
9562.900391
9619.324219
9594.077148
9559.875977
9556.811523
9512.648438
9482.414062
9475.104492
9522.719727
9587.280273
9574.998047
9549.198242
9506.031250
9466.821289
9422.655273
9414.242188
9434.276367
9432.809570
9414.382812
9432.681641
9452.470703
9496.095703
9504.153320
9486.994141
9481.394531
9454.301758
9427.885742
9434.907227
9503.165039
9495.729492
9520.900391
9524.018555
9528.391602
9556.706055
9555.225586
9572.426758
9632.935547
9658.058594
9600.224609
9557.328125
9551.117188
9519.705078
9508.817383
9525.405273
9568.035156
9604.660156
9602.803711
9616.421875
9618.235352
9560.484375
9491.928711
9435.803711
9410.681641
9446.574219
9424.584961
9407.952148
9439.601562
9437.314453
9441.415039
9449.401367
9493.719727
9473.773438
9454.799805
9438.953125
9482.104492
9468.399414
9469.092773
9515.211914
9569.997070
9582.215820
9585.463867
9553.958984
9528.436523
9455.333984
9430.376953
9451.156250
9461.807617
9507.862305
9536.053711
9599.090820
9657.286133
9606.043945
9525.226562
9471.127930
9442.465820
9430.703125
9452.138672
9475.313477
9517.514648
9555.805664
9574.173828
9578.489258
9594.190430
9624.599609
9616.025391
9534.363281
9489.511719
9488.757812
9463.198242
9444.103516
9436.524414
9444.805664
9454.391602
9455.171875
9466.253906
9486.830078
9507.120117
9507.825195
9490.720703
9509.626953
9500.737305
9468.058594
9476.597656
9532.225586
9548.792969
9536.583984
9535.605469
9538.298828
9588.872070
9554.678711
9571.686523
9631.306641
9679.986328
9615.222656
9579.592773
9559.854492
9561.843750
9508.023438
9490.729492
9510.165039
9550.673828
9592.465820
9603.151367
9581.951172
9557.051758
9496.013672
9411.146484
9395.784180
9421.358398
9425.755859
9406.857422
9422.092773
9501.217773
```
