## Supplementary material for "Functional connectivity across the human subcortical auditory system using an autoregressive matrix-Gaussian copula graphical model approach with partial correlations": Code: roi-01_mean_ts.txt

```
10898.456055
10765.330078
10782.919922
10696.947266
10596.768555
10631.565430
10751.733398
10594.753906
10507.433594
10668.424805
10621.013672
10540.854492
10593.203125
10657.308594
10649.447266
10542.947266
10607.140625
10705.002930
10593.482422
10520.308594
10702.150391
10671.538086
10612.472656
10589.185547
10626.388672
10734.744141
10643.150391
10554.051758
10710.384766
10689.829102
10568.645508
10667.317383
10755.562500
10694.753906
10588.183594
10632.483398
10649.924805
10585.619141
10530.148438
10754.115234
10712.779297
10656.662109
10680.150391
10799.333984
10677.135742
10580.157227
10554.290039
10657.286133
10573.000000
10594.728516
10758.897461
10794.276367
10654.214844
10544.104492
10620.742188
10613.986328
10503.937500
10442.505859
10695.417969
10734.785156
10628.522461
10594.161133
10644.188477
10638.588867
10424.479492
10530.038086
10613.457031
10563.016602
10609.000000
10668.897461
10672.939453
10548.284180
10500.047852
10539.979492
10570.820312
10562.198242
10500.305664
10665.108398
10678.095703
10572.240234
10577.921875
10585.403320
10584.685547
10532.451172
10460.974609
10586.368164
10667.017578
10511.635742
10575.066406
10720.372070
10701.326172
10630.038086
10615.706055
10678.916016
10647.289062
10498.073242
10521.198242
10597.119141
10507.959961
10455.549805
10655.728516
10725.761719
10665.697266
10626.086914
10694.402344
10646.213867
10604.593750
10513.198242
10555.244141
10670.613281
10539.474609
10568.891602
10699.886719
10717.944336
10630.145508
10522.812500
10547.792969
10591.557617
10540.286133
10451.139648
10587.970703
10696.314453
10604.017578
10588.916992
10602.706055
10678.963867
10561.459961
10460.766602
10550.377930
10637.115234
10584.017578
10559.670898
10674.957031
10740.845703
10671.977539
10534.840820
10647.685547
10645.413086
10552.245117
10563.539062
10615.527344
10646.444336
10622.874023
10491.842773
10677.696289
10700.867188
10543.522461
10568.532227
10698.483398
10697.209961
10617.030273
10810.170898
10815.764648
10636.485352
10749.978516
10723.306641
10536.685547
10600.394531
10611.027344
10567.610352
10462.867188
10517.747070
10705.143555
10578.517578
10574.315430
10629.650391
10664.613281
10613.372070
10472.675781
10674.826172
10645.299805
10619.457031
10653.919922
10743.817383
10723.538086
10575.970703
10652.659180
10697.406250
10600.988281
10604.412109
10678.319336
10722.573242
10600.797852
10608.575195
10737.903320
10620.808594
10570.208984
10524.701172
10617.352539
10590.381836
10515.720703
10703.320312
10740.130859
10718.391602
10606.939453
10707.687500
10658.623047
10525.064453
10490.111328
10681.061523
10586.452148
10537.805664
10542.340820
10689.609375
10609.889648
10505.506836
10574.262695
10603.108398
10535.123047
10474.106445
10521.987305
10693.123047
10512.928711
10555.627930
10652.852539
10601.175781
10516.301758
10489.913086
10682.223633
10556.946289
10500.826172
10552.991211
10637.364258
10670.854492
10543.106445
10532.766602
10672.312500
10568.165039
10437.911133
10486.858398
10613.316406
10651.701172
10600.894531
10518.723633
10594.159180
10649.543945
10544.740234
10465.726562
10658.469727
10654.021484
10594.101562
10603.856445
10642.997070
10561.252930
10498.953125
10443.752930
10574.487305
10618.807617
10491.045898
10555.902344
10604.214844
10591.399414
10509.432617
10406.797852
10592.791016
10668.346680
10562.376953
10579.042969
10700.652344
10669.143555
10497.890625
10475.121094
10585.102539
10579.534180
10472.919922
10569.080078
10667.289062
10617.144531
10498.513672
10496.693359
10621.723633
10547.038086
10452.236328
10625.590820
10657.232422
10597.451172
10577.268555
10627.416992
10754.262695
10621.560547
10501.087891
10580.503906
10598.970703
10531.898438
10553.211914
10671.375977
10704.775391
10577.270508
10563.701172
10674.968750
10686.118164
10598.009766
10583.346680
10615.241211
10622.208984
10596.867188
10487.738281
10511.845703
10673.305664
10548.610352
10474.205078
10617.702148
10627.736328
10590.145508
10590.830078
10638.241211
10697.763672
10729.974609
10636.345703
10759.531250
10882.025391
10764.467773
10658.781250
10757.376953
10689.332031
10518.024414
10467.960938
10604.728516
10494.553711
10377.717773
10487.860352
10560.941406
10506.632812
10431.856445
10420.763672
10553.078125
10499.884766
10417.290039
10498.159180
10636.703125
10623.130859
10517.701172
10509.955078
10722.148438
10642.763672
10622.840820
10453.325195
10615.789062
10708.784180
10696.319336
10586.084961
10553.443359
10513.152344
10391.367188
10333.004883
10281.702148
10457.062500
10453.027344
10358.222656
10570.840820
10642.615234
10600.934570
10559.341797
10594.964844
10637.341797
10575.546875
10545.395508
10635.520508
10636.877930
10499.234375
10597.842773
10545.786133
10587.014648
10618.573242
10507.988281
10702.293945
10749.057617
10598.497070
10510.663086
10610.130859
10514.330078
10343.520508
10372.897461
10523.694336
10539.661133
10566.215820
10566.661133
10743.691406
10684.310547
10519.407227
10487.919922
10481.796875
10444.189453
10303.318359
10354.269531
10469.689453
10486.076172
10487.350586
10511.017578
10671.183594
10668.724609
10499.854492
10536.687500
10594.469727
10552.522461
10467.404297
10481.939453
10579.654297
10618.039062
10481.334961
10467.370117
10580.145508
10539.185547
10421.913086
10525.444336
10567.623047
10658.749023
10710.473633
10640.289062
10779.156250
10812.696289
10587.459961
10590.992188
10565.153320
10456.923828
10408.847656
10390.502930
10453.087891
10469.007812
10335.613281
10329.619141
10486.903320
10417.083984
10349.224609
10435.342773
10484.781250
10451.400391
10394.562500
10393.754883
10528.364258
10545.666016
10451.917969
10542.409180
10507.906250
10580.564453
10570.296875
10404.979492
10493.955078
10586.899414
10583.003906
10499.021484
10650.042969
10733.762695
10637.790039
10619.513672
10589.798828
10621.067383
10585.899414
10511.041016
10580.916992
10648.342773
10520.104492
10523.958984
10564.609375
10548.008789
10546.020508
10543.717773
10642.332031
10597.291016
10500.627930
10564.727539
10577.678711
10551.580078
10577.985352
10603.330078
10713.143555
10624.529297
10551.040039
10608.555664
10670.610352
10509.375000
10541.080078
10575.169922
10604.666992
10576.179688
10523.448242
10629.319336
10657.074219
10596.106445
10513.527344
10596.829102
10577.014648
10458.992188
10548.039062
10643.826172
10567.583008
10503.461914
10518.162109
10615.191406
10637.150391
10515.018555
10586.118164
10636.886719
10515.630859
10391.709961
10469.713867
10473.532227
10439.791016
10415.183594
10435.374023
10587.442383
10689.560547
10588.797852
10570.459961
10539.495117
10468.933594
10367.661133
10393.173828
10420.488281
10461.285156
10357.630859
10339.388672
10521.310547
10503.586914
10377.182617
10492.833984
10522.424805
10471.945312
10505.902344
10525.546875
10606.937500
10641.802734
10497.089844
10554.899414
10544.864258
10321.512695
10257.238281
10400.555664
10488.759766
10485.185547
10565.728516
10627.890625
10758.296875
10744.555664
10525.026367
10496.145508
10523.828125
10403.475586
10363.676758
10327.883789
10462.851562
10416.191406
10306.968750
10370.017578
10389.790039
10363.090820
10318.442383
10321.565430
10359.043945
10437.569336
10499.742188
10503.433594
10665.175781
10638.038086
10587.729492
10608.242188
10617.877930
10520.069336
10474.335938
10431.967773
10558.779297
10520.575195
10412.653320
10531.270508
10564.078125
10489.104492
10463.428711
10410.571289
10506.361328
10554.994141
10465.055664
10598.749023
10604.890625
10560.395508
10441.775391
10458.294922
10533.808594
10525.147461
10479.425781
10519.938477
10541.640625
10511.779297
10402.688477
10424.840820
10553.671875
10541.821289
10454.900391
10641.356445
10656.671875
10516.641602
10413.006836
10444.629883
10405.687500
10329.092773
10401.702148
10460.744141
10465.132812
10511.750977
10579.074219
10658.040039
10540.630859
10441.608398
10415.619141
10516.953125
10473.801758
10440.944336
10562.821289
10695.487305
10656.468750
10600.535156
10553.913086
10591.750000
10433.460938
10383.429688
10377.759766
10491.130859
10411.713867
10357.036133
10464.465820
10521.373047
10455.505859
10440.488281
10460.798828
10449.404297
10332.566406
10377.258789
10512.352539
10469.828125
10419.483398
10446.250977
10562.768555
10600.049805
10490.588867
10424.254883
10496.631836
10507.138672
10410.724609
10396.217773
10472.900391
10534.953125
10545.934570
10570.508789
10619.802734
10698.092773
10700.565430
10500.821289
10353.869141
10431.115234
10414.024414
10296.003906
10367.951172
10468.369141
10583.282227
10658.407227
10659.731445
10636.351562
10665.816406
10604.134766
10418.318359
10466.338867
10503.284180
10435.981445
10352.017578
10331.933594
10410.916016
10473.865234
10384.789062
10442.820312
10470.021484
10395.862305
10384.095703
10339.670898
10441.317383
10418.939453
10395.457031
10494.015625
10519.486328
10554.407227
10582.579102
10693.718750
10664.575195
10503.450195
10615.486328
10551.678711
10548.370117
10497.977539
10429.609375
10381.482422
10314.930664
10165.528320
10290.803711
10322.698242
10492.283203
10477.463867
10433.990234
10478.726562
10525.810547
10453.733398
10349.438477
10469.906250
10537.515625
10599.838867
10602.899414
10550.868164
10542.043945
10507.384766
10417.093750
10369.437500
10412.619141
10508.259766
10485.259766
10423.555664
10600.487305
10586.983398
10503.705078
10408.790039
10431.665039
10485.667969
10503.216797
10563.899414
10693.173828
10670.640625
10712.245117
10572.008789
10431.565430
10345.510742
10359.778320
10321.460938
10289.461914
10357.618164
10400.603516
10316.315430
10395.685547
10363.632812
10396.603516
10354.161133
10367.689453
10373.680664
10390.021484
10347.431641
10333.560547
10446.525391
10506.111328
10496.536133
10486.192383
10597.429688
10617.455078
10479.991211
10411.541016
10545.261719
10535.424805
10545.584961
10579.075195
10493.329102
10491.609375
10408.807617
10351.988281
10430.083984
10495.315430
10447.251953
10430.792969
10366.113281
10364.632812
10303.485352
10211.394531
10374.546875
10533.608398
10540.027344
10510.907227
10447.798828
10460.197266
10357.832031
10257.261719
10254.907227
10249.832031
10338.600586
10321.816406
10326.260742
10485.365234
10448.647461
10390.242188
10409.568359
10359.575195
10253.530273
10274.873047
10376.076172
10419.472656
10428.424805
10371.463867
10425.030273
10493.988281
10538.775391
10469.935547
10646.946289
10734.597656
10645.794922
10591.623047
10470.906250
10396.266602
10257.679688
10268.362305
10328.722656
10428.156250
10459.234375
10414.558594
10544.755859
10545.789062
10450.898438
10321.814453
10264.916016
10341.852539
10273.254883
10254.745117
10299.855469
10353.614258
10320.234375
10328.522461
10354.150391
10413.423828
10385.064453
10329.677734
10379.235352
10334.271484
10317.561523
10410.271484
10503.442383
10549.992188
10553.326172
10478.323242
10458.524414
10383.505859
10313.176758
10284.729492
10316.602539
10477.595703
10428.941406
10563.870117
10642.355469
10666.093750
10538.509766
10369.341797
10254.642578
10256.917969
10211.718750
10169.786133
10308.400391
10366.694336
10514.604492
10467.999023
10632.218750
10606.376953
10690.231445
10566.156250
10425.083008
10398.961914
10405.027344
10310.517578
10265.930664
10282.498047
10384.020508
10400.001953
10283.701172
10368.986328
10438.726562
10371.561523
10354.673828
10408.256836
10347.297852
10353.419922
10347.341797
10392.509766
10537.910156
10461.360352
10410.895508
10526.924805
10503.349609
10515.427734
10563.444336
10552.472656
10666.789062
10680.560547
10536.830078
10388.560547
10401.983398
10310.961914
10306.083984
10265.255859
10370.972656
10545.032227
10515.539062
10550.504883
10545.847656
10489.461914
10317.960938
10271.329102
10269.752930
10243.258789
10150.810547
10198.956055
10260.374023
```
