## Supplementary material for "Functional connectivity across the human subcortical auditory system using an autoregressive matrix-Gaussian copula graphical model approach with partial correlations": Code: roi-02_mean_ts.txt

```
10583.976562
10496.697266
10516.771484
10474.805664
10430.294922
10459.517578
10514.446289
10453.701172
10359.197266
10410.309570
10406.656250
10331.333984
10361.899414
10411.773438
10381.638672
10334.728516
10363.833984
10449.906250
10415.776367
10364.028320
10413.421875
10420.023438
10349.421875
10360.482422
10398.052734
10428.109375
10378.551758
10365.361328
10446.123047
10441.282227
10376.200195
10395.629883
10447.293945
10406.619141
10363.459961
10377.289062
10398.222656
10335.167969
10296.642578
10377.460938
10393.887695
10352.593750
10401.279297
10454.269531
10379.958984
10337.750977
10342.250977
10406.282227
10394.039062
10391.831055
10442.659180
10476.052734
10406.878906
10362.304688
10373.257812
10358.833984
10296.512695
10300.939453
10392.719727
10449.563477
10408.560547
10392.129883
10419.223633
10378.391602
10309.797852
10334.512695
10409.825195
10395.631836
10401.662109
10460.139648
10461.926758
10388.980469
10334.747070
10353.467773
10352.229492
10327.083008
10340.250000
10421.941406
10437.967773
10370.177734
10324.242188
10374.324219
10363.058594
10282.662109
10300.195312
10351.464844
10377.212891
10336.301758
10326.130859
10394.026367
10385.210938
10343.996094
10334.917969
10373.524414
10341.374023
10281.109375
10286.568359
10353.960938
10323.118164
10290.988281
10351.726562
10412.492188
10378.720703
10364.167969
10379.899414
10387.302734
10332.217773
10296.173828
10336.873047
10380.557617
10333.071289
10334.424805
10398.446289
10408.883789
10336.394531
10307.612305
10326.916016
10353.113281
10319.833008
10289.869141
10332.331055
10388.497070
10327.987305
10317.309570
10345.011719
10373.752930
10333.084961
10296.308594
10359.526367
10412.296875
10355.111328
10349.932617
10378.118164
10403.895508
10326.551758
10274.847656
10307.913086
10355.724609
10290.434570
10288.554688
10342.311523
10376.608398
10366.951172
10327.757812
10379.988281
10398.189453
10309.192383
10257.305664
10336.782227
10325.263672
10307.564453
10411.455078
10382.075195
10332.597656
10377.015625
10342.208984
10258.630859
10255.761719
10310.458008
10253.758789
10217.248047
10248.788086
10358.701172
10336.587891
10291.608398
10329.336914
10343.131836
10292.943359
10243.720703
10291.353516
10330.013672
10276.703125
10294.656250
10354.862305
10348.285156
10265.187500
10277.230469
10317.322266
10272.399414
10269.343750
10314.895508
10355.429688
10300.754883
10289.256836
10352.895508
10324.594727
10261.368164
10270.695312
10335.775391
10297.494141
10269.934570
10342.287109
10407.399414
10342.808594
10296.717773
10317.555664
10312.516602
10238.701172
10213.814453
10305.139648
10304.660156
10258.193359
10279.755859
10349.581055
10311.735352
10242.338867
10252.341797
10298.830078
10261.956055
10226.307617
10281.172852
10328.416016
10258.690430
10214.970703
10277.320312
10263.400391
10221.063477
10208.764648
10285.180664
10251.556641
10216.600586
10253.756836
10326.909180
10318.002930
10264.092773
10280.630859
10317.730469
10262.450195
10192.254883
10219.322266
10266.847656
10336.084961
10288.861328
10254.096680
10280.075195
10294.154297
10218.565430
10208.973633
10289.310547
10324.816406
10272.475586
10293.330078
10315.250000
10314.187500
10222.329102
10204.500977
10267.609375
10320.943359
10259.795898
10271.683594
10321.877930
10331.016602
10271.854492
10263.238281
10302.762695
10352.793945
10300.543945
10328.993164
10367.824219
10354.147461
10282.128906
10268.677734
10325.460938
10330.766602
10284.481445
10311.531250
10365.503906
10304.350586
10242.975586
10237.208008
10325.400391
10286.011719
10265.844727
10330.557617
10359.574219
10294.084961
10282.955078
10298.996094
10326.739258
10270.411133
10209.458984
10254.694336
10293.715820
10245.787109
10252.421875
10287.180664
10303.989258
10247.559570
10261.911133
10328.167969
10360.469727
10275.017578
10247.408203
10267.380859
10298.218750
10267.122070
10255.557617
10278.203125
10312.104492
10265.653320
10234.310547
10277.884766
10329.688477
10275.032227
10240.726562
10258.406250
10357.342773
10348.952148
10366.402344
10446.867188
10487.617188
10424.771484
10328.424805
10332.217773
10255.664062
10173.059570
10163.692383
10224.773438
10183.658203
10124.625977
10152.530273
10229.009766
10196.798828
10141.401367
10157.446289
10211.574219
10181.496094
10136.985352
10192.154297
10278.594727
10251.615234
10207.986328
10219.698242
10291.498047
10273.814453
10248.026367
10245.938477
10291.807617
10327.865234
10296.681641
10216.182617
10188.014648
10202.147461
10111.667969
10044.592773
10074.599609
10163.678711
10187.304688
10178.198242
10247.137695
10331.442383
10266.882812
10221.721680
10256.329102
10268.824219
10219.874023
10222.572266
10282.160156
10313.233398
10248.497070
10244.599609
10279.432617
10300.637695
10284.364258
10267.628906
10351.902344
10394.920898
10287.416016
10252.245117
10270.592773
10263.161133
10191.578125
10203.857422
10271.382812
10297.647461
10275.737305
10328.468750
10361.553711
10311.053711
10212.177734
10187.304688
10189.301758
10167.582031
10083.470703
10120.048828
10184.362305
10233.114258
10208.559570
10248.887695
10289.226562
10269.020508
10167.805664
10175.071289
10203.426758
10192.473633
10130.688477
10156.615234
10192.161133
10228.119141
10177.330078
10208.044922
10232.134766
10257.313477
10187.454102
10234.771484
10300.490234
10372.336914
10376.970703
10341.517578
10357.305664
10357.880859
10207.507812
10143.672852
10157.961914
10123.139648
10090.959961
10106.241211
10111.138672
10111.532227
10053.095703
10052.752930
10108.179688
10088.629883
10071.847656
10106.802734
10122.571289
10135.820312
10114.756836
10140.659180
10182.478516
10203.950195
10149.414062
10157.946289
10180.662109
10200.691406
10179.763672
10172.020508
10222.063477
10241.327148
10267.561523
10192.000977
10207.416992
10249.576172
10214.466797
10163.125000
10204.169922
10239.966797
10208.384766
10177.188477
10189.398438
10213.386719
10150.831055
10151.387695
10199.629883
10189.797852
10141.189453
10160.223633
10230.862305
10199.426758
10153.166016
10171.000977
10214.424805
10192.487305
10169.625977
10187.592773
10252.359375
10218.982422
10204.131836
10231.106445
10260.368164
10167.484375
10151.900391
10189.906250
10207.987305
10192.970703
10219.517578
10249.809570
10285.214844
10206.388672
10190.166016
10200.330078
10250.746094
10190.576172
10223.681641
10278.844727
10272.074219
10239.923828
10255.209961
10309.000977
10294.061523
10269.365234
10268.745117
10280.986328
10229.425781
10143.658203
10167.806641
10194.629883
10190.708984
10139.726562
10210.440430
10266.087891
10318.379883
10255.456055
10233.278320
10199.157227
10176.558594
10075.590820
10104.858398
10135.292969
10144.800781
10104.225586
10127.862305
10192.175781
10188.704102
10167.661133
10167.929688
10175.372070
10177.159180
10166.510742
10215.977539
10266.951172
10248.874023
10187.127930
10178.556641
10197.628906
10150.191406
10130.581055
10172.715820
10215.963867
10241.652344
10268.283203
10326.500000
10377.748047
10324.850586
10179.449219
10135.146484
10139.157227
10110.494141
10087.137695
10081.628906
10139.871094
10101.851562
10076.616211
10120.530273
10150.509766
10117.368164
10074.899414
10130.380859
10149.661133
10202.052734
10175.393555
10167.252930
10205.932617
10221.742188
10153.071289
10167.179688
10198.314453
10148.229492
10107.592773
10119.644531
10169.344727
10131.609375
10100.709961
10135.021484
10160.081055
10129.044922
10098.130859
10117.875000
10194.072266
10191.016602
10171.996094
10213.483398
10236.322266
10172.991211
10119.313477
10118.434570
10168.490234
10170.261719
10159.071289
10185.914062
10197.222656
10142.982422
10080.552734
10069.720703
10154.558594
10159.196289
10166.659180
10242.742188
10263.339844
10175.832031
10130.276367
10129.226562
10107.013672
10067.792969
10064.558594
10123.089844
10110.673828
10152.652344
10211.818359
10272.374023
10215.413086
10170.775391
10164.784180
10196.388672
10198.133789
10178.967773
10247.977539
10340.504883
10336.875000
10274.841797
10235.243164
10169.051758
10113.409180
10069.295898
10091.605469
10134.842773
10100.201172
10067.188477
10109.370117
10173.882812
10117.113281
10106.498047
10107.097656
10105.202148
10040.915039
10060.455078
10109.746094
10130.170898
10095.312500
10120.092773
10158.785156
10170.554688
10120.588867
10114.180664
10132.673828
10139.968750
10082.443359
10137.078125
10175.233398
10213.378906
10212.209961
10241.837891
10275.581055
10312.740234
10237.959961
10132.703125
10124.241211
10137.157227
10138.888672
10110.998047
10180.136719
10235.127930
10294.013672
10318.403320
10317.988281
10291.208984
10269.416992
10193.834961
10080.739258
10106.142578
10140.617188
10120.885742
10063.271484
10098.827148
10185.075195
10180.512695
10115.995117
10117.174805
10148.182617
10099.805664
10066.062500
10085.823242
10120.527344
10099.731445
10110.962891
10183.943359
10191.768555
10198.570312
10212.181641
10234.479492
10210.515625
10216.345703
10232.329102
10221.934570
10203.644531
10170.581055
10164.283203
10131.389648
10089.812500
10011.776367
10046.833984
10126.994141
10178.818359
10172.987305
10181.579102
10221.068359
10188.605469
10177.666016
10120.008789
10174.250977
10264.809570
10315.792969
10281.377930
10235.852539
10220.928711
10210.203125
10141.625977
10152.745117
10180.854492
10226.880859
10215.977539
10240.075195
10294.967773
10306.808594
10263.190430
10188.043945
10213.805664
10227.416992
10258.562500
10322.762695
10321.695312
10347.404297
10335.408203
10232.007812
10131.740234
10120.223633
10149.567383
10133.109375
10112.196289
10125.786133
10159.391602
10102.298828
10105.057617
10138.209961
10133.713867
10090.531250
10088.785156
10111.811523
10133.779297
10136.995117
10181.370117
10236.374023
10269.022461
10245.677734
10255.114258
10264.192383
10278.859375
10227.081055
10227.122070
10275.113281
10302.640625
10298.469727
10324.405273
10291.263672
10239.709961
10179.470703
10153.237305
10196.207031
10256.839844
10246.603516
10194.062500
10199.017578
10165.225586
10118.549805
10081.459961
10136.157227
10210.255859
10218.756836
10166.328125
10133.945312
10095.472656
10031.531250
10004.991211
9997.684570
10061.306641
10044.658203
10033.324219
10076.033203
10140.327148
10141.032227
10106.181641
10095.198242
10096.516602
10046.247070
10074.685547
10127.564453
10150.207031
10139.750000
10173.708984
10177.647461
10198.951172
10189.546875
10218.964844
10285.427734
10327.220703
10278.291016
10221.495117
10199.789062
10196.194336
10134.391602
10153.684570
10189.543945
10240.360352
10254.906250
10240.528320
10254.588867
10215.045898
10131.848633
10056.234375
10048.017578
10079.071289
10042.039062
10021.715820
10039.106445
10080.540039
10035.824219
10046.363281
10095.951172
10121.053711
10086.052734
10092.311523
10130.496094
10140.396484
10096.032227
10144.149414
10218.574219
10226.070312
10213.314453
10199.166992
10166.189453
10126.093750
10070.530273
10082.232422
10099.991211
10174.514648
10202.424805
10245.515625
10317.173828
10292.236328
10189.057617
10086.483398
10064.127930
10060.637695
10062.845703
10073.787109
10123.827148
10157.892578
10197.409180
10214.785156
10229.922852
10258.874023
10287.526367
10195.840820
10115.180664
10123.973633
10121.913086
10079.508789
10047.911133
10091.718750
10143.158203
10113.697266
10074.166992
10121.286133
10143.507812
10101.861328
10085.736328
10103.711914
10120.065430
10080.602539
10081.792969
10156.674805
10190.405273
10196.913086
10188.288086
10218.490234
10236.014648
10229.059570
10218.466797
10285.382812
10356.765625
10303.670898
10222.762695
10180.063477
10155.393555
10144.593750
10115.270508
10158.769531
10204.993164
10269.080078
10264.634766
10243.015625
10224.078125
10194.530273
10094.600586
10066.313477
10060.727539
10059.475586
10034.208008
10064.033203
10103.583984
```
