## Supplementary material for "Functional connectivity across the human subcortical auditory system using an autoregressive matrix-Gaussian copula graphical model approach with partial correlations": Code: roi-03_mean_ts.txt

```
11076.655273
10898.365234
10851.333984
10835.100586
10791.278320
10786.534180
10820.867188
10786.787109
10682.296875
10782.751953
10767.685547
10683.950195
10767.087891
10786.918945
10782.677734
10703.071289
10751.114258
10836.760742
10762.652344
10697.178711
10843.743164
10777.757812
10742.542969
10746.513672
10799.551758
10797.126953
10733.798828
10689.570312
10814.111328
10813.342773
10716.977539
10838.025391
10901.441406
10852.767578
10760.792969
10806.843750
10814.345703
10741.274414
10725.546875
10829.718750
10809.632812
10771.457031
10839.713867
10866.146484
10791.356445
10690.164062
10706.730469
10761.221680
10713.929688
10752.707031
10858.744141
10830.727539
10750.841797
10728.878906
10700.915039
10745.615234
10602.974609
10636.913086
10778.658203
10828.398438
10741.739258
10716.302734
10747.741211
10736.427734
10683.594727
10707.347656
10771.812500
10732.132812
10753.156250
10803.393555
10790.651367
10656.426758
10682.842773
10693.248047
10751.961914
10679.363281
10694.690430
10754.546875
10747.950195
10676.084961
10659.562500
10703.530273
10704.178711
10637.555664
10681.519531
10660.583984
10733.167969
10645.882812
10710.381836
10765.201172
10772.786133
10743.748047
10749.524414
10774.958008
10675.811523
10596.962891
10647.476562
10622.651367
10631.287109
10630.402344
10762.840820
10810.305664
10792.203125
10749.106445
10732.499023
10771.368164
10664.827148
10633.420898
10621.497070
10716.076172
10679.301758
10753.155273
10797.465820
10771.360352
10710.230469
10678.477539
10659.899414
10699.762695
10641.239258
10612.383789
10747.732422
10722.327148
10702.817383
10725.197266
10745.328125
10751.625977
10671.382812
10634.239258
10638.004883
10675.182617
10662.517578
10737.062500
10783.351562
10769.610352
10680.245117
10639.176758
10725.505859
10721.315430
10630.613281
10669.357422
10731.013672
10709.353516
10662.201172
10605.555664
10680.541992
10737.000000
10670.703125
10676.452148
10715.870117
10716.651367
10728.229492
10805.754883
10750.459961
10649.609375
10730.958008
10732.121094
10613.033203
10664.623047
10626.910156
10600.780273
10568.607422
10601.059570
10695.544922
10690.739258
10675.629883
10712.611328
10735.849609
10658.805664
10633.010742
10702.305664
10718.620117
10666.559570
10733.264648
10758.923828
10755.482422
10669.197266
10714.555664
10725.977539
10650.921875
10706.145508
10709.106445
10700.031250
10655.382812
10694.874023
10716.557617
10691.152344
10631.694336
10672.592773
10689.296875
10630.960938
10645.155273
10770.276367
10802.370117
10721.296875
10701.010742
10668.308594
10626.519531
10570.721680
10570.957031
10661.758789
10614.530273
10572.642578
10595.106445
10652.320312
10619.992188
10554.997070
10607.286133
10611.903320
10605.750977
10620.774414
10627.920898
10704.360352
10582.979492
10636.544922
10628.341797
10595.462891
10560.620117
10541.366211
10668.135742
10587.486328
10561.865234
10594.799805
10626.415039
10621.983398
10564.932617
10620.157227
10632.837891
10597.176758
10534.337891
10614.832031
10623.678711
10699.527344
10653.950195
10601.547852
10611.662109
10644.326172
10589.996094
10580.114258
10709.847656
10634.442383
10627.930664
10664.920898
10640.429688
10628.629883
10551.431641
10534.924805
10573.092773
10656.480469
10563.081055
10644.881836
10652.879883
10669.457031
10587.069336
10542.326172
10619.172852
10630.923828
10624.082031
10724.630859
10732.291992
10669.077148
10577.763672
10583.296875
10588.649414
10605.921875
10564.736328
10676.041016
10627.082031
10636.617188
10534.849609
10536.750000
10577.609375
10534.437500
10587.700195
10619.161133
10626.677734
10563.707031
10631.674805
10672.452148
10688.802734
10591.301758
10596.809570
10588.277344
10601.114258
10568.966797
10650.877930
10647.014648
10653.393555
10611.477539
10611.989258
10681.758789
10654.002930
10603.334961
10619.197266
10587.857422
10617.475586
10562.124023
10510.742188
10547.447266
10566.875977
10576.101562
10528.269531
10620.755859
10643.329102
10607.841797
10572.546875
10607.972656
10642.129883
10710.828125
10613.844727
10722.673828
10833.663086
10723.364258
10721.087891
10698.281250
10649.508789
10575.158203
10547.332031
10558.815430
10501.086914
10482.639648
10549.046875
10564.012695
10505.654297
10488.452148
10482.677734
10518.411133
10444.685547
10437.575195
10550.347656
10674.656250
10600.596680
10569.921875
10576.277344
10688.046875
10508.065430
10586.908203
10507.151367
10651.036133
10642.458008
10621.745117
10570.594727
10512.534180
10462.407227
10370.353516
10347.162109
10408.982422
10464.595703
10516.687500
10461.666016
10556.140625
10596.424805
10569.260742
10596.937500
10581.036133
10596.751953
10577.857422
10600.658203
10613.042969
10616.465820
10577.005859
10617.507812
10616.434570
10567.856445
10590.908203
10561.837891
10656.604492
10717.162109
10591.647461
10596.187500
10605.157227
10548.168945
10416.834961
10396.963867
10490.402344
10479.532227
10587.016602
10652.101562
10678.750000
10628.425781
10552.673828
10509.190430
10474.312500
10424.379883
10351.140625
10400.280273
10458.785156
10472.963867
10449.697266
10562.739258
10604.742188
10573.154297
10526.415039
10604.054688
10570.936523
10496.718750
10434.233398
10500.675781
10533.349609
10542.946289
10506.577148
10485.379883
10525.010742
10507.229492
10439.974609
10546.775391
10577.408203
10547.799805
10626.854492
10612.417969
10675.202148
10666.789062
10553.176758
10630.768555
10525.709961
10459.691406
10456.617188
10518.975586
10457.790039
10414.660156
10353.913086
10405.652344
10485.810547
10463.410156
10420.571289
10489.165039
10430.281250
10478.929688
10439.654297
10468.465820
10489.722656
10559.055664
10475.574219
10495.694336
10551.450195
10527.896484
10503.645508
10459.597656
10509.768555
10509.624023
10522.215820
10539.008789
10575.567383
10619.171875
10584.610352
10597.615234
10613.148438
10531.410156
10552.652344
10540.027344
10548.708008
10570.473633
10498.822266
10535.772461
10557.257812
10521.522461
10525.165039
10559.270508
10581.286133
10524.284180
10470.801758
10547.670898
10507.328125
10502.259766
10502.819336
10554.995117
10564.246094
10552.989258
10551.540039
10526.594727
10533.787109
10463.817383
10540.460938
10556.637695
10531.350586
10556.724609
10562.504883
10550.495117
10586.473633
10549.953125
10547.387695
10539.860352
10492.216797
10453.883789
10545.395508
10562.969727
10592.703125
10531.748047
10527.695312
10532.584961
10575.912109
10558.404297
10612.730469
10597.219727
10477.668945
10419.427734
10459.642578
10476.601562
10426.049805
10443.245117
10512.682617
10533.162109
10600.732422
10526.299805
10597.985352
10512.776367
10418.396484
10338.930664
10361.201172
10433.874023
10468.950195
10393.025391
10397.168945
10499.466797
10513.620117
10476.215820
10547.982422
10473.683594
10399.315430
10435.981445
10543.911133
10586.614258
10603.794922
10519.367188
10513.900391
10496.036133
10364.291992
10339.823242
10410.081055
10451.853516
10403.741211
10536.455078
10603.046875
10616.821289
10580.515625
10563.062500
10513.968750
10492.766602
10441.530273
10432.053711
10411.616211
10444.854492
10392.712891
10346.790039
10399.671875
10381.399414
10352.030273
10329.703125
10392.568359
10356.988281
10410.690430
10494.965820
10515.025391
10604.972656
10560.903320
10546.609375
10586.655273
10527.005859
10482.688477
10463.828125
10515.924805
10526.045898
10520.742188
10464.772461
10520.222656
10475.095703
10469.097656
10426.050781
10452.137695
10481.834961
10511.676758
10494.482422
10569.743164
10547.700195
10462.981445
10468.632812
10504.167969
10483.555664
10464.757812
10467.489258
10495.239258
10542.151367
10439.645508
10409.621094
10434.655273
10476.273438
10464.230469
10464.409180
10581.949219
10536.159180
10515.748047
10477.749023
10452.758789
10450.938477
10407.193359
10465.277344
10509.969727
10498.011719
10554.126953
10578.983398
10539.558594
10500.644531
10469.149414
10456.303711
10497.703125
10492.319336
10461.241211
10549.374023
10564.474609
10584.415039
10605.530273
10575.744141
10523.176758
10431.588867
10368.081055
10353.985352
10450.457031
10413.969727
10413.894531
10436.402344
10492.600586
10458.076172
10455.800781
10421.766602
10372.103516
10325.795898
10452.579102
10487.935547
10461.943359
10452.836914
10471.592773
10533.674805
10514.281250
10463.845703
10505.549805
10490.069336
10478.258789
10424.177734
10513.528320
10529.334961
10492.910156
10512.514648
10579.455078
10611.825195
10621.836914
10579.410156
10502.082031
10473.916016
10410.586914
10385.254883
10381.196289
10450.694336
10519.882812
10541.713867
10573.822266
10588.796875
10621.014648
10580.177734
10537.175781
10432.098633
10460.159180
10469.495117
10374.902344
10357.024414
10396.265625
10425.958984
10421.982422
10441.009766
10479.379883
10463.615234
10424.078125
10447.219727
10391.129883
10434.825195
10393.347656
10476.578125
10545.284180
10525.165039
10540.604492
10549.281250
10555.123047
10603.818359
10545.494141
10628.453125
10545.399414
10557.584961
10522.865234
10495.070312
10363.202148
10322.317383
10227.305664
10372.927734
10466.792969
10494.796875
10498.760742
10521.881836
10490.563477
10434.609375
10410.048828
10333.745117
10452.645508
10508.814453
10551.649414
10555.844727
10589.934570
10554.677734
10500.254883
10452.057617
10453.889648
10438.697266
10489.166016
10490.042969
10495.112305
10560.741211
10537.498047
10483.395508
10422.649414
10459.519531
10465.191406
10495.697266
10584.199219
10654.412109
10677.724609
10662.146484
10514.902344
10445.021484
10379.985352
10356.358398
10375.878906
10356.569336
10398.527344
10435.844727
10379.211914
10399.853516
10432.040039
10421.770508
10403.724609
10417.712891
10421.998047
10427.839844
10440.738281
10465.220703
10484.399414
10506.524414
10512.890625
10531.550781
10555.290039
10603.826172
10484.578125
10466.997070
10507.648438
10480.497070
10561.402344
10594.626953
10513.784180
10436.930664
10408.643555
10406.076172
10461.615234
10436.438477
10438.486328
10406.033203
10436.714844
10411.154297
10277.717773
10372.923828
10450.510742
10534.345703
10522.736328
10553.791992
10479.995117
10384.345703
10324.200195
10339.430664
10326.681641
10333.168945
10342.088867
10397.898438
10365.764648
10509.886719
10479.118164
10396.033203
10391.750000
10370.684570
10305.789062
10324.513672
10411.370117
10426.825195
10462.317383
10478.332031
10471.503906
10457.402344
10550.001953
10507.027344
10582.637695
10591.727539
10579.239258
10538.348633
10499.392578
10432.457031
10314.719727
10364.216797
10442.185547
10459.665039
10489.744141
10524.524414
10587.163086
10563.258789
10473.804688
10386.498047
10346.505859
10323.935547
10348.628906
10325.096680
10366.326172
10424.668945
10351.292969
10408.155273
10457.213867
10459.294922
10447.777344
10419.453125
10466.623047
10403.272461
10347.332031
10466.037109
10517.459961
10554.227539
10581.878906
10550.424805
10516.791992
10393.951172
10349.513672
10346.438477
10373.417969
10437.877930
10430.539062
10591.991211
10642.783203
10568.588867
10457.289062
10390.254883
10324.462891
10283.355469
10265.887695
10321.077148
10373.511719
10415.464844
10497.719727
10468.817383
10551.455078
10632.477539
10620.111328
10554.152344
10468.334961
10428.946289
10416.280273
10302.776367
10284.744141
10381.866211
10354.654297
10382.522461
10383.778320
10442.278320
10477.219727
10374.960938
10394.482422
10405.491211
10341.955078
10362.857422
10436.995117
10444.078125
10521.351562
10506.160156
10444.344727
10474.561523
10491.187500
10474.055664
10517.836914
10568.625000
10607.326172
10570.738281
10507.390625
10400.713867
10356.351562
10317.635742
10275.654297
10423.844727
10406.553711
10461.311523
10492.308594
10572.399414
10589.582031
10480.854492
10362.516602
10355.117188
10360.444336
10299.546875
10268.236328
10298.177734
10324.578125
```
