## Supplementary material for "Functional connectivity across the human subcortical auditory system using an autoregressive matrix-Gaussian copula graphical model approach with partial correlations": Code: roi-04_mean_ts.txt

```
8533.146484
8544.087891
8428.824219
7975.537109
8213.974609
8488.439453
8373.375977
8122.616211
8371.284180
8492.541992
8210.660156
8139.813965
8449.412109
8047.271973
8063.077148
8277.515625
8304.215820
8050.468750
7872.207031
8132.832031
8126.053223
7890.527344
8023.167480
8439.188477
8212.430664
8253.244141
8405.289062
8308.780273
8296.431641
7653.226074
7941.043945
8464.410156
7976.315430
8025.245117
8494.842773
8419.613281
8077.557617
8032.865234
8170.527344
8112.853516
7720.538086
8617.201172
8397.737305
8136.029297
7989.042969
8233.892578
8092.511719
8183.837402
8035.684570
8480.688477
8265.580078
8018.148438
8084.122559
8510.513672
8386.553711
7996.983398
8121.961426
8171.221191
8337.726562
8096.389160
8052.250000
8425.791992
8230.057617
8135.814453
8341.166016
8462.076172
8444.892578
7809.119629
8137.784180
8174.485352
7999.389160
7943.254883
8392.729492
8216.616211
7889.163086
7959.352539
8355.485352
8520.871094
8181.091797
8118.586426
8230.384766
8410.945312
8117.405273
8115.572266
8201.655273
8005.587891
7997.279785
8002.367188
8474.429688
7979.567383
7819.479492
7969.345703
8439.820312
7948.916504
7832.803711
8443.788086
8016.671875
8107.562500
8141.172852
8087.894531
8383.471680
8136.482422
7881.840820
8624.671875
8304.269531
7841.531738
7941.942871
8147.772949
8241.690430
8225.174805
7847.284180
8379.218750
8401.585938
7973.738770
7962.746094
8511.419922
8321.642578
8264.855469
7977.833008
8289.966797
8436.888672
8089.591797
7802.031250
8163.461914
8325.694336
8137.520508
8103.941406
8260.733398
8411.652344
8076.762695
7495.804199
8395.154297
8139.251953
7794.958496
7896.905273
8071.201660
8213.962891
8043.197266
7790.135254
8395.195312
8425.683594
8148.184082
7955.075195
8454.587891
7952.249023
8128.735352
7881.316406
8053.239258
7983.460449
7823.359375
8256.055664
7972.748047
8054.155762
8239.853516
8255.562500
7985.703125
8146.314941
8438.778320
8173.405273
7578.621582
8186.990234
8393.334961
8139.313477
7894.616211
8402.263672
8143.395020
7942.085449
8025.784180
8306.543945
8291.884766
8055.158203
7833.191406
8534.407227
8145.321777
7993.596680
8215.476562
8466.495117
8221.500000
7725.636719
8450.644531
8300.000977
8253.818359
7904.877441
8443.679688
8045.819336
7940.931641
8091.301758
8489.599609
7685.465820
7869.472656
8190.586914
8393.809570
7803.399414
8111.000000
8385.411133
8480.388672
7855.590332
7907.895020
8117.209961
8182.284180
7684.863281
8043.366211
8284.371094
8192.037109
8170.635742
8096.458496
8176.055664
8315.302734
8218.147461
8261.623047
7941.517090
7928.634766
8165.711914
8327.809570
8460.572266
7912.473633
8263.011719
8218.515625
8074.162598
8082.850586
8197.746094
8492.740234
8173.259277
7840.348633
8155.245117
8282.457031
8502.924805
7788.239746
8146.955078
8383.960938
8335.792969
8160.482422
8167.861328
8423.753906
8320.051758
8213.464844
7859.003906
8310.816406
8310.865234
7777.505371
7892.950684
8287.907227
8334.755859
7887.802246
8122.739258
8410.960938
8004.674805
7885.100098
8108.764648
8323.744141
8263.550781
7838.996582
8238.158203
8415.633789
8443.570312
8023.037109
8099.898926
8775.792969
8320.952148
7997.832520
8114.978516
8300.279297
8223.045898
8005.272461
7811.299805
8458.580078
8288.041016
7864.122559
8319.541992
8143.219727
8249.916992
7830.779297
8160.117188
8295.488281
7945.082031
8020.650879
8270.994141
8143.398926
8015.967773
7854.738281
7996.187012
8294.562500
8137.186523
7863.453125
8400.516602
8533.176758
8206.166016
8070.218750
7984.268555
8346.576172
7933.337402
7550.729004
8262.099609
8127.096191
8017.125977
7639.087891
8022.180176
8363.328125
8147.925781
8052.985840
8034.986328
8230.632812
7933.221191
7722.787598
8314.383789
8282.844727
7901.353027
7876.652344
8353.672852
8309.104492
8005.845703
7924.685059
8263.613281
7966.827637
7843.628906
7968.805664
8213.094727
8006.747559
7611.554688
8056.715820
8423.827148
7885.348145
8054.870117
8224.015625
7953.148438
8198.900391
7893.317383
8035.808594
8326.350586
8088.170898
7828.267578
8120.601074
8432.639648
8225.754883
7933.803711
7766.654297
8203.194336
8201.835938
8056.804688
8241.415039
8123.626953
8566.629883
7933.328125
7617.087402
8247.248047
8485.679688
8202.481445
7933.245117
8133.468750
8068.533203
8047.074219
7867.306641
8150.049805
8321.410156
8129.224609
7903.206055
8415.320312
8164.168945
7910.738281
8028.709961
8348.182617
8039.187012
7938.360352
7849.459961
8168.566895
8324.213867
8361.630859
8219.021484
8541.644531
8455.239258
7651.496094
8109.116211
8043.613281
8408.131836
7933.384766
7997.872070
8401.375000
8260.900391
8290.937500
8395.296875
8096.320312
8262.976562
8410.464844
8031.384277
8323.931641
8527.995117
7970.802734
8247.009766
8398.990234
8104.557617
8064.383789
8223.551758
8478.653320
8547.242188
8082.680664
8171.511719
8389.592773
8245.544922
8041.033203
8335.955078
8404.660156
8446.696289
8083.282227
7927.284180
8437.929688
8307.212891
8108.384766
7870.207031
8143.505859
8120.700195
8083.299316
8159.509277
8123.404297
8141.565918
7773.357422
8222.465820
8099.209473
8221.079102
8338.908203
8372.365234
7982.842773
8399.238281
8034.474609
8122.396484
8360.936523
8217.244141
8166.790527
8364.445312
8249.589844
8285.046875
8397.162109
8381.779297
7872.479004
8399.125000
8163.861328
8097.500000
8526.440430
8103.110352
8251.966797
8001.320312
8002.121094
8077.926758
8049.514160
7626.309570
7911.149414
8174.836426
8106.594238
8106.224121
8351.987305
8200.837891
8508.327148
8072.166992
8248.285156
8425.923828
8047.392090
8073.033691
8203.247070
8040.037109
8243.742188
8014.095703
8194.139648
8299.122070
7992.225586
8454.750977
8338.510742
8240.750000
8329.216797
7951.740234
8155.428711
8014.883789
8039.826172
8107.941406
8116.458008
7793.977539
8316.082031
8290.541016
8419.410156
8169.710938
8253.830078
8450.835938
8383.428711
8080.520996
7966.767578
8380.915039
8505.464844
8269.340820
8362.344727
8318.164062
8109.519043
7838.462891
8056.633789
8246.307617
8733.843750
8002.897461
8105.372070
7984.131836
8261.459961
8025.162109
8114.397461
8447.601562
8537.050781
8276.690430
7827.564453
8243.295898
8318.649414
8076.760742
8102.457520
8446.570312
8392.689453
8158.351562
8459.339844
7937.022461
8249.894531
8254.969727
8113.409180
8219.964844
8178.562500
7719.580078
8319.659180
8489.271484
8219.059570
7936.427734
8325.929688
8533.697266
7977.812500
8012.918945
8045.523438
8362.977539
8132.734375
7736.774414
8145.375000
8189.402344
8151.770508
8072.805664
7930.099121
8134.569336
8203.157227
7791.598633
8157.989258
8478.111328
8272.855469
8206.378906
7937.114258
8113.043457
8151.862305
7997.277344
8289.103516
8208.810547
8371.558594
8329.812500
8489.546875
8074.760742
8485.083984
8067.659180
8315.393555
8271.248047
8291.222656
7931.518555
8247.289062
8440.813477
8159.767578
8133.677734
8270.113281
8423.746094
7968.091797
7958.585938
8322.227539
8415.208984
8188.596680
7897.291992
8052.822266
8272.272461
8150.233887
8012.574219
8332.833984
8308.176758
8362.179688
7821.432617
8275.916016
8071.362793
8387.345703
8130.753906
8365.409180
8310.478516
8193.674805
7787.110352
8135.114258
8633.104492
8149.583008
8123.889160
8508.849609
8165.755859
8254.958984
7980.787109
8454.697266
8264.690430
7871.953613
8418.886719
8276.742188
8077.963867
8271.436523
8256.712891
8155.253906
8373.786133
8061.799316
8254.357422
8073.759277
8339.222656
7919.096191
8222.922852
8291.177734
8013.444336
7558.075195
8217.248047
8280.363281
8161.153320
8059.083008
8157.884766
8107.120605
8459.696289
8109.510742
8068.324219
8421.103516
8126.233887
8066.636719
8013.720215
8398.210938
7997.023438
8124.583984
8204.403320
8371.458008
8169.363770
8084.819336
8013.849609
8454.912109
8262.791016
8060.454102
8209.033203
8413.225586
7921.692383
7973.833984
8241.354492
7832.686523
8109.770020
8008.328125
8208.160156
8035.310547
8307.344727
8272.515625
8172.982910
8043.380859
8671.718750
8218.787109
7940.402344
8083.726562
8146.161133
8370.372070
7909.507812
7970.437988
8038.698242
8323.418945
8061.264160
7901.776367
8204.432617
8157.554688
8206.656250
8123.461914
8418.273438
8111.732910
7658.082031
8031.604492
8337.608398
7956.892578
8070.694824
8225.863281
8375.173828
7720.003418
8525.835938
8271.901367
8668.269531
8289.738281
8381.652344
8117.423828
8345.738281
8279.888672
8163.500977
8413.369141
8157.798828
8194.958008
7813.724609
8191.791016
8514.535156
8392.378906
8163.447754
8314.916992
8112.234375
8427.663086
7981.828125
7761.455078
8279.494141
8654.911133
8131.999023
8209.748047
8322.730469
8155.990234
8305.849609
8304.471680
7970.169922
8172.433594
8342.701172
8251.619141
8211.541992
8352.666016
8446.715820
8439.976562
7953.284180
8406.416992
8531.224609
8327.668945
7882.525391
8195.913086
8043.304688
8030.911621
7935.513672
8153.590332
8063.333496
8098.212891
8248.739258
7913.369141
8293.940430
8142.186523
8253.791016
8090.578125
8371.451172
8409.739258
8457.518555
8407.375000
8345.222656
8168.720703
8471.870117
8396.317383
8030.841797
8272.056641
7993.944336
8312.221680
8190.275879
8645.168945
8304.124023
8282.316406
8418.595703
7943.263672
8158.962891
8019.761719
8110.837402
8285.934570
7827.724121
8503.946289
8024.770020
8222.826172
7976.346191
7954.768555
8193.497070
8099.346680
8139.306641
7985.604492
8337.646484
8154.900391
8323.937500
8022.311523
8292.736328
8430.103516
8216.225586
8241.486328
8089.421875
8136.156250
7868.138672
8471.039062
7873.084473
8344.220703
8283.603516
8122.139648
8135.432617
8308.777344
8279.688477
7925.508301
8063.830078
8207.183594
8146.624512
8336.730469
8198.900391
8164.527344
8211.807617
7947.614258
8181.403809
8292.770508
8000.227539
8438.312500
8201.265625
8329.076172
8105.226074
8159.241211
8258.445312
8177.206055
7760.570312
8205.779297
8014.551758
8500.878906
8117.944336
8205.673828
8106.151367
8174.235840
8390.214844
8426.191406
8260.911133
8131.392090
8078.662109
8294.626953
8438.059570
8274.324219
8153.120605
8357.592773
8153.275391
8124.588867
7976.337891
8072.124023
8212.649414
8012.267090
8192.641602
8525.753906
8251.568359
8175.418945
8275.873047
8146.109375
8120.603027
8320.554688
7969.459961
8370.875000
8623.992188
8485.366211
8112.864258
8305.341797
8218.205078
7915.099121
8119.801758
8314.630859
8330.436523
8409.193359
8238.546875
7922.728516
8009.632812
8460.505859
8068.957031
7892.531250
8258.829102
8277.149414
8162.850586
8161.724609
8300.833008
8391.833984
8213.109375
8136.455566
8297.919922
8418.623047
8575.252930
8353.686523
8314.330078
8508.811523
8175.411133
8131.296875
8051.073242
8285.651367
8384.773438
8126.839844
8221.944336
8012.211426
8328.536133
8278.871094
8416.669922
8174.418945
8293.966797
8134.069336
8327.223633
8282.759766
7994.266113
8155.921875
8143.210938
7913.379883
8097.262695
8096.879883
7876.931641
8236.803711
8136.355469
8282.310547
8091.282227
8140.991699
8224.865234
8125.986328
8097.782227
8370.789062
8266.275391
```
