## Supplementary material for "Functional connectivity across the human subcortical auditory system using an autoregressive matrix-Gaussian copula graphical model approach with partial correlations": Code: roi-05_mean_ts.txt

```
9356.138672
9278.674805
9357.791992
9039.783203
9272.975586
9181.208008
9623.933594
9244.188477
9264.559570
9355.138672
9028.790039
9306.950195
9125.844727
9352.720703
9250.928711
9189.085938
9218.623047
9045.841797
9454.208984
9328.119141
9231.552734
9340.705078
9149.447266
9252.820312
9401.369141
9144.071289
9193.010742
9259.571289
9478.981445
9156.391602
9475.138672
9183.447266
9207.819336
9034.665039
8819.224609
9434.212891
9217.427734
9039.564453
9104.607422
9279.632812
9189.180664
9337.780273
9148.182617
9183.102539
9163.855469
9212.653320
9048.792969
9413.161133
9323.490234
9495.399414
9319.478516
9244.476562
9358.122070
9071.733398
9059.534180
9029.243164
9135.629883
9098.664062
9253.938477
8817.001953
8991.714844
8969.459961
9383.112305
8949.782227
9109.213867
9061.807617
9142.722656
9251.539062
9119.731445
9141.701172
9212.814453
9100.204102
9334.809570
9307.699219
9129.577148
9233.945312
9042.640625
9311.268555
9265.373047
9099.569336
9136.411133
9294.650391
9304.824219
9005.271484
9210.227539
9299.045898
9193.359375
9177.382812
9253.875977
9169.769531
9102.016602
9041.458008
9079.390625
9183.800781
9203.394531
9232.083984
9253.038086
9430.865234
9099.822266
9201.750000
9086.398438
9102.367188
9108.268555
9082.476562
9159.632812
9319.433594
8801.528320
9187.631836
8810.972656
9103.558594
8949.004883
9146.977539
9288.751953
9337.445312
9083.938477
9109.298828
8961.914062
9244.175781
8992.272461
9091.146484
8971.705078
9167.906250
9064.654297
9125.721680
9089.219727
9264.199219
9084.432617
9064.963867
9127.501953
9115.170898
8938.041016
9166.237305
9215.572266
9210.099609
9249.247070
8955.183594
9245.186523
9074.245117
9054.215820
9086.619141
9142.664062
9147.387695
9291.541992
9483.719727
9035.052734
9107.933594
9189.109375
9031.969727
9234.375000
9107.344727
9261.574219
9085.129883
8901.878906
9109.782227
9247.577148
9045.691406
9000.187500
9178.523438
8923.525391
8824.317383
9116.515625
9067.254883
8896.669922
8944.308594
8812.944336
8998.845703
8753.574219
9087.161133
9003.275391
8880.162109
8984.192383
8811.125000
8914.996094
8879.786133
9050.310547
9218.572266
8803.326172
8934.481445
8774.281250
8772.416016
8999.152344
9258.731445
8886.707031
8975.099609
9258.069336
9014.306641
8989.148438
8675.508789
8964.581055
9000.269531
9061.415039
8900.729492
9084.415039
9148.215820
8737.986328
9048.666016
9110.526367
8687.168945
9020.690430
9084.254883
9107.622070
9012.333008
9069.451172
8655.069336
8744.065430
8864.926758
9042.609375
8904.325195
8804.554688
8574.377930
9002.205078
9120.032227
8960.652344
8916.345703
9017.208008
8995.037109
8975.713867
8735.250977
8924.173828
8971.595703
8846.486328
8886.200195
8825.211914
8837.002930
8683.648438
8848.485352
8802.310547
8810.499023
9017.308594
9058.645508
8700.279297
8856.462891
8463.642578
8728.021484
9045.804688
8898.195312
8908.280273
8786.057617
8863.762695
8780.687500
8886.823242
9007.444336
8741.174805
9056.439453
8920.742188
8910.791016
8608.862305
8822.840820
8913.691406
8708.116211
8855.769531
8809.821289
8898.548828
8894.143555
9020.254883
8975.036133
8659.238281
8781.706055
8803.600586
8651.540039
8920.459961
8819.480469
8758.629883
8754.263672
8863.721680
8660.581055
8862.590820
9208.401367
9061.013672
8852.530273
8736.541992
8831.213867
8798.011719
9108.317383
8909.349609
9116.921875
9227.381836
8901.416016
9221.768555
8908.839844
8737.049805
8781.862305
9181.989258
9037.266602
8964.299805
8787.315430
9044.228516
8854.610352
8847.745117
8870.702148
8930.372070
8851.130859
8901.316406
8524.354492
8796.834961
8852.572266
8980.556641
8734.208008
8911.167969
8870.888672
8556.102539
8657.996094
9172.903320
8724.774414
8722.822266
8982.584961
8952.131836
8921.851562
8749.287109
8551.546875
8994.582031
9086.242188
8961.666016
9015.497070
8887.017578
8947.261719
8861.871094
8823.396484
8722.889648
8684.020508
8798.579102
8954.756836
8675.101562
8907.802734
8744.102539
9038.835938
8834.597656
8875.455078
8956.955078
8870.539062
9079.335938
8782.234375
8698.925781
8935.388672
8967.263672
9206.008789
8940.205078
9139.377930
8984.531250
9166.808594
8815.251953
9107.104492
8920.219727
8768.748047
9012.128906
8815.478516
8662.691406
8987.912109
8873.767578
8805.771484
8841.696289
8951.271484
9097.261719
8984.154297
8839.505859
8832.543945
8618.613281
8665.536133
8771.557617
8940.008789
8745.665039
8740.071289
8660.025391
9033.588867
8686.325195
8945.518555
9106.501953
8956.759766
9199.906250
8925.345703
8982.580078
8804.373047
8797.865234
9109.851562
9058.724609
9055.166016
8879.173828
8818.559570
8840.438477
9169.173828
8769.688477
8732.769531
8636.747070
9051.284180
8948.878906
8915.553711
8715.488281
8803.079102
9144.066406
9038.870117
8999.939453
8745.636719
8852.315430
8987.629883
8865.918945
9057.530273
8938.234375
8693.763672
8740.233398
9162.217773
8678.300781
8934.537109
8766.296875
8989.233398
8670.927734
8724.802734
9178.459961
9037.964844
8958.247070
9204.809570
9164.347656
9188.918945
9035.752930
9073.446289
8916.937500
9006.017578
8812.246094
9005.685547
9009.720703
9066.138672
8985.197266
8554.330078
8873.300781
9141.359375
8803.270508
8815.006836
9108.571289
8967.616211
8713.014648
8871.901367
8884.847656
8928.326172
8922.994141
8601.340820
9110.278320
8791.259766
9156.144531
9135.879883
8998.068359
8939.921875
8900.677734
9048.514648
9144.660156
9107.850586
8914.201172
9075.392578
8683.289062
9029.065430
8823.397461
8611.627930
8859.790039
9057.345703
9014.481445
8692.075195
8848.876953
8852.086914
8907.410156
9135.644531
8994.400391
8988.249023
9007.964844
8906.306641
8919.250000
8920.183594
8961.756836
8753.582031
9192.266602
8814.385742
8615.065430
9079.111328
8876.758789
8770.024414
8489.985352
8866.655273
8862.863281
8785.466797
8606.736328
9059.886719
9016.246094
9121.450195
8757.126953
9017.753906
8891.388672
8920.154297
8744.400391
9001.944336
8909.583008
8828.648438
8928.237305
8781.055664
8846.228516
8827.810547
9080.250000
9083.090820
8738.864258
9139.068359
8712.057617
8838.641602
9011.124023
8581.285156
8987.719727
9048.438477
9171.451172
8505.848633
8807.725586
8967.296875
8755.643555
8974.033203
8786.364258
8900.269531
9010.007812
8697.464844
8728.061523
8752.251953
8766.509766
8652.996094
8360.376953
8984.614258
8855.916992
8637.327148
9007.752930
8974.965820
8925.992188
8874.394531
8815.589844
8530.106445
8821.910156
8908.048828
9069.636719
9120.785156
9026.252930
8785.915039
9141.222656
9086.273438
8988.250000
8855.717773
9082.408203
8987.189453
8623.265625
8945.217773
9130.310547
9165.722656
8789.239258
8831.005859
8717.886719
8939.205078
9055.153320
8808.126953
8917.746094
9113.962891
8936.091797
8685.708984
9260.526367
8871.692383
9092.408203
9077.327148
8833.561523
9055.767578
9058.828125
8950.330078
9050.067383
9192.721680
9235.706055
8908.917969
8885.296875
8910.842773
9126.705078
8934.341797
8993.181641
8949.134766
8799.779297
8810.666016
8903.814453
9051.157227
9052.188477
8745.725586
8985.630859
8961.400391
9102.057617
9005.898438
8979.790039
8928.274414
8850.980469
8771.686523
9012.386719
9290.422852
8869.710938
9139.395508
8988.326172
9290.208984
9038.065430
8809.728516
8839.256836
8926.083008
8564.541016
8745.625977
8923.574219
8613.140625
8704.629883
9139.019531
8984.922852
9010.058594
8661.819336
8868.712891
9162.465820
8974.181641
9014.753906
8853.424805
8982.750977
9067.237305
8784.837891
8977.750977
9126.980469
8938.478516
8942.577148
8855.882812
8832.766602
8709.260742
8700.134766
8916.467773
9081.902344
8806.481445
8811.702148
9148.003906
8978.479492
8911.479492
8726.646484
8911.650391
8799.437500
8700.433594
8234.889648
8987.458984
8882.540039
8858.961914
8827.467773
8926.700195
8851.699219
8886.402344
8817.282227
8635.220703
8932.489258
8958.313477
8744.311523
8495.940430
8885.288086
8774.035156
8850.442383
9067.677734
9026.783203
9071.782227
8944.729492
8674.664062
8836.089844
8840.456055
8994.057617
8732.453125
9094.226562
8823.406250
9153.294922
9170.015625
8958.037109
8876.468750
8909.953125
8872.691406
9104.693359
9020.430664
8876.544922
8637.141602
8846.711914
8916.174805
8906.683594
8803.527344
8913.220703
8968.674805
9217.492188
9289.308594
9503.920898
9462.318359
9462.735352
9178.861328
9323.873047
9350.877930
9435.451172
9038.009766
9210.700195
9110.554688
9216.538086
9123.754883
9276.846680
9042.202148
8968.320312
9194.101562
9045.548828
9472.074219
9487.851562
9220.983398
9120.162109
9005.810547
9093.426758
8984.772461
8859.419922
9130.690430
9182.489258
9261.619141
8984.602539
9461.403320
9158.631836
9131.521484
8959.346680
9163.715820
9334.210938
9222.349609
9093.592773
8887.947266
8963.592773
9071.274414
9163.331055
8924.478516
8909.446289
9236.084961
9038.635742
9283.246094
9112.574219
9210.115234
9087.638672
9205.915039
9291.975586
9110.319336
9317.155273
9041.599609
9198.010742
9070.979492
8895.340820
8990.943359
9254.536133
9230.785156
9172.334961
9131.446289
8997.656250
9004.270508
9224.469727
9027.653320
8740.637695
9290.673828
9130.156250
9373.601562
8971.306641
9101.013672
9137.406250
9323.176758
9306.181641
9238.082031
9222.632812
8985.664062
9281.199219
8945.483398
9046.207031
9008.200195
9050.545898
9396.088867
9167.189453
8951.228516
8913.984375
9162.175781
9126.869141
9072.697266
9029.683594
9209.385742
8885.106445
9145.021484
8963.553711
9167.409180
9093.836914
8787.310547
8954.730469
8777.991211
8922.304688
8973.522461
9099.768555
9273.973633
8934.019531
8964.774414
9055.573242
9132.649414
8951.621094
8838.337891
9045.163086
9024.737305
9002.843750
8882.788086
8949.244141
9376.805664
8933.847656
8837.894531
9263.234375
9083.100586
9056.177734
9075.492188
8774.996094
9149.075195
8827.274414
9091.242188
9093.345703
9434.928711
9063.931641
9230.064453
9183.669922
9572.631836
9203.102539
8911.043945
9299.000977
9217.939453
8955.932617
8832.085938
9021.833008
9266.447266
9157.891602
9050.839844
9173.657227
8867.064453
9204.077148
9031.894531
8982.263672
9156.994141
9018.136719
9107.243164
8804.749023
9368.514648
9117.836914
8965.127930
8904.139648
8925.730469
8818.930664
8796.508789
8929.320312
9307.594727
9143.217773
9038.889648
9215.189453
9119.390625
9375.797852
8872.685547
8674.904297
8880.593750
8916.511719
8898.862305
8613.912109
9070.290039
9175.196289
9120.277344
9286.224609
9264.931641
9100.333008
9198.511719
8930.780273
8964.992188
8944.243164
8988.320312
9029.041016
9026.555664
9512.801758
9156.753906
9300.857422
8964.574219
9304.973633
9104.633789
8987.003906
9012.561523
9064.927734
8926.500000
8765.426758
9134.760742
9030.525391
8952.054688
8884.626953
8847.795898
8744.728516
9111.918945
9207.498047
8970.896484
9013.446289
9192.123047
9153.800781
9079.333984
8941.484375
9089.630859
8798.473633
9060.249023
9481.138672
9260.345703
9202.250000
9253.587891
9110.223633
9320.319336
8996.746094
9200.231445
9044.789062
8957.613281
9061.083008
8905.953125
```
