## Supplementary material for "Functional connectivity across the human subcortical auditory system using an autoregressive matrix-Gaussian copula graphical model approach with partial correlations": Code: roi-06_mean_ts.txt

```
9166.612305
8925.663086
8868.369141
8872.227539
8850.326172
8902.546875
8943.900391
9046.125000
9156.009766
9041.425781
9015.083008
9049.805664
8610.501953
8904.750977
9053.450195
8445.673828
8750.496094
9266.910156
9040.580078
8817.047852
8988.458008
9184.382812
8903.504883
8691.349609
8900.337891
8893.064453
8658.915039
8838.976562
8822.542969
8963.048828
8798.041016
8856.005859
8975.527344
8667.508789
8504.875977
8818.906250
8982.206055
8697.368164
8594.688477
9150.518555
8907.617188
8513.984375
8609.838867
8727.276367
8863.963867
8805.526367
8853.735352
8889.079102
8564.304688
8540.868164
8718.875000
8999.517578
8704.863281
8573.058594
8603.278320
8955.269531
8575.867188
8620.633789
8706.118164
8808.374023
8855.623047
8639.748047
8735.135742
9047.978516
8583.351562
8687.729492
8868.591797
8894.798828
8482.157227
8816.510742
8911.703125
8768.899414
8436.790039
8677.953125
8867.803711
8688.661133
8516.177734
8610.079102
8915.032227
8895.276367
8528.124023
8946.011719
8884.544922
8736.582031
8715.231445
8448.741211
8798.342773
8700.870117
8829.257812
8520.441406
8781.993164
8608.104492
8762.167969
8969.672852
8568.777344
8700.792969
8542.568359
8782.296875
8826.055664
8415.336914
8521.467773
8620.602539
8514.433594
8635.862305
8814.846680
8924.712891
8630.771484
8793.917969
8663.983398
8700.683594
8716.609375
8575.245117
8510.008789
8775.719727
8484.333984
8648.650391
8650.647461
8682.061523
8858.093750
8708.541016
8689.541992
8721.918945
8789.744141
8699.025391
8824.685547
8591.142578
8720.772461
8494.650391
8676.570312
8880.626953
8686.326172
8756.017578
8852.661133
8901.196289
8576.254883
8457.113281
8533.543945
8894.690430
8748.686523
8872.914062
8650.286133
8660.697266
8831.762695
8482.571289
8648.280273
9056.527344
8794.180664
8479.859375
8520.916016
8809.199219
8684.311523
8993.160156
8928.171875
8804.042969
8871.819336
8984.290039
8853.275391
8742.426758
8789.314453
8547.992188
8617.372070
8791.072266
8289.848633
8684.454102
8566.460938
8525.655273
8751.408203
8580.429688
8599.598633
8413.712891
8801.630859
8543.633789
8711.736328
8454.099609
8476.807617
8493.497070
8476.427734
8570.688477
8442.598633
8278.539062
8597.098633
8432.035156
8542.028320
8532.071289
8592.134766
8483.537109
8150.041992
8411.568359
8791.533203
8742.502930
8640.208984
8619.583984
8482.436523
8735.278320
8561.652344
8667.232422
8552.171875
8486.504883
8505.971680
8317.466797
8783.330078
8155.689453
8110.797852
8602.824219
8436.722656
8302.647461
8424.754883
8768.979492
8358.080078
8372.843750
8396.007812
8441.771484
8701.910156
8415.605469
8471.855469
8707.471680
8554.700195
8583.367188
8716.474609
8499.958008
8403.338867
8590.284180
8500.927734
8652.740234
8425.207031
8347.157227
8355.234375
8731.520508
8350.712891
8486.117188
8848.098633
8809.806641
8397.529297
8385.167969
8379.461914
8828.865234
8709.534180
8645.190430
8687.604492
8423.565430
8485.299805
8561.830078
8555.801758
8769.179688
8414.177734
8271.656250
8590.328125
8525.561523
8338.174805
8447.431641
8509.489258
8195.679688
8419.514648
8516.992188
8280.759766
8784.060547
8311.744141
8610.669922
8575.025391
8457.574219
8464.461914
8297.898438
8360.021484
8417.205078
8369.818359
8543.222656
8617.228516
8458.535156
8267.059570
8507.495117
8589.922852
8236.992188
8144.466309
8504.291992
8454.019531
8525.834961
8342.474609
8612.766602
8537.425781
8455.169922
8512.226562
8283.023438
8866.316406
8519.626953
8442.786133
8726.839844
8634.714844
8271.789062
8341.676758
8540.513672
8691.171875
8441.264648
8323.659180
8371.242188
8879.808594
8603.838867
8427.962891
8395.853516
8569.250977
8722.636719
8366.496094
8531.553711
8585.369141
8646.882812
8526.486328
8407.831055
8405.239258
8370.290039
8518.208984
8556.260742
8675.870117
8480.139648
8616.368164
8630.467773
8659.451172
8479.603516
8474.891602
8768.949219
8627.760742
8245.367188
8312.171875
8380.888672
8442.973633
8168.002441
8523.250000
8465.375000
8694.242188
8281.756836
8488.909180
8393.298828
8281.626953
8332.969727
8169.133301
8744.665039
9034.435547
9198.534180
8965.101562
8726.706055
8606.302734
8713.022461
8824.108398
8521.113281
8460.718750
8372.385742
8195.150391
8184.952148
8348.896484
8706.115234
8294.131836
8357.489258
8259.566406
8167.597656
8043.491211
8475.097656
8680.185547
8141.312988
8329.862305
8577.812500
8711.056641
8564.336914
8455.066406
8618.599609
8493.851562
8420.146484
8488.412109
8530.999023
8581.669922
8366.941406
8408.598633
8886.280273
8419.890625
8631.843750
8333.540039
8374.469727
8645.364258
8381.246094
8171.572266
8748.207031
8776.324219
8522.784180
8563.599609
8462.786133
8458.073242
8406.715820
8320.810547
8333.131836
8599.098633
8393.319336
8310.392578
8425.569336
8990.082031
8361.947266
8775.083984
8615.855469
8716.930664
8344.664062
8532.276367
8680.722656
8504.308594
8553.721680
8638.245117
8575.400391
8510.857422
8432.849609
8388.319336
8338.708008
8829.881836
8792.123047
8540.562500
9101.219727
8936.206055
9122.379883
8633.031250
8614.861328
8762.588867
8559.349609
8426.616211
8748.747070
8546.309570
8319.482422
8404.433594
8520.218750
8716.917969
8507.558594
8350.902344
8611.057617
8473.617188
8310.558594
8551.220703
8663.958008
8731.691406
8389.991211
8400.959961
8254.919922
8579.551758
8557.319336
8536.025391
8478.317383
8566.246094
8528.843750
8739.569336
8672.195312
8814.906250
8763.781250
8513.333008
8377.144531
8695.025391
8742.126953
8680.189453
8746.676758
8829.269531
8739.189453
8607.312500
8551.770508
8590.670898
8453.647461
8580.626953
8638.907227
9005.850586
8436.359375
8350.026367
8669.033203
8827.292969
8464.691406
8457.495117
8935.069336
8765.878906
8510.125977
8476.282227
8833.248047
8839.660156
8407.528320
8445.608398
8670.360352
8530.799805
8538.669922
8672.187500
8988.572266
8628.816406
8448.818359
8752.017578
8474.707031
8454.427734
8609.080078
8308.878906
8298.723633
8689.838867
8262.179688
8572.111328
8675.409180
8516.132812
8287.706055
8446.166992
8520.953125
8473.743164
8415.650391
8676.169922
8552.500977
8185.762695
8375.723633
8663.134766
8728.936523
8592.956055
8401.187500
8312.950195
8677.945312
8745.097656
8464.301758
8531.632812
8747.650391
8345.807617
8320.185547
8531.332031
8656.847656
8269.837891
8563.655273
8621.495117
8600.851562
8401.334961
8609.989258
8764.895508
8718.961914
8526.967773
8664.072266
8199.875000
8507.841797
8365.009766
8465.974609
8488.863281
8672.187500
8526.543945
8438.597656
9018.160156
8875.416016
8671.711914
8405.002930
8522.272461
8499.224609
8279.800781
8258.776367
8762.081055
8879.584961
8471.361328
8201.832031
8634.254883
8538.809570
8222.340820
8240.626953
8527.129883
8933.471680
8652.640625
8550.134766
8769.705078
8581.128906
8586.998047
8758.403320
8628.505859
8905.495117
8487.622070
8275.725586
8507.076172
8507.504883
8574.822266
8231.906250
8901.093750
8630.137695
8451.554688
8800.010742
8915.868164
8674.604492
8299.598633
8195.306641
8337.382812
8673.125977
8587.296875
8492.426758
8598.034180
8489.964844
8284.233398
8621.593750
8805.461914
8581.525391
8352.253906
8459.161133
8638.438477
8386.048828
8565.744141
8881.255859
8746.619141
8657.368164
8067.562988
8602.447266
8687.744141
8263.189453
8324.636719
8213.606445
8458.336914
8379.052734
8499.176758
8567.422852
8500.605469
8290.798828
8514.736328
8505.006836
8383.380859
8097.310547
8390.919922
8481.035156
8512.434570
8501.600586
8448.539062
8515.828125
8601.260742
8210.268555
8451.449219
8797.620117
8448.747070
8365.923828
8465.658203
8261.374023
8634.006836
8647.464844
8701.238281
8530.303711
8419.159180
8518.678711
8658.910156
8369.046875
7929.663086
8500.438477
8744.168945
8791.487305
8095.877930
8484.346680
8602.768555
8689.611328
8517.516602
8402.690430
8033.493164
8378.219727
8682.837891
8608.910156
8415.851562
8834.715820
8660.269531
8473.772461
8476.996094
8806.287109
8681.631836
8366.338867
8438.465820
8369.511719
8447.792969
8689.079102
8496.644531
8445.797852
8815.639648
8815.578125
8606.993164
8603.697266
8669.833984
8733.315430
8280.917969
8243.655273
8255.800781
8808.300781
8404.556641
8492.588867
8508.250000
8273.519531
8347.251953
8408.906250
8789.893555
8610.060547
8541.334961
8768.770508
8560.726562
8785.583984
9228.091797
9129.112305
9225.655273
8760.314453
8773.359375
8740.639648
9065.552734
8617.191406
8705.038086
8623.111328
8666.879883
8425.893555
8204.650391
8588.463867
8729.733398
8564.712891
8375.827148
8477.709961
8667.916016
8560.312500
8757.085938
8479.759766
8605.705078
8866.303711
8636.499023
8577.408203
8785.435547
8899.137695
8684.333008
8632.666992
8732.878906
8853.369141
8818.241211
8651.653320
8363.623047
8639.516602
8914.564453
8409.213867
8418.421875
8488.149414
8442.089844
8906.953125
8514.284180
8470.524414
8721.214844
9004.343750
8397.318359
8739.953125
8905.486328
8868.018555
8491.124023
8555.921875
8807.374023
8710.606445
8398.726562
8763.982422
8829.597656
8655.660156
8407.413086
8631.370117
8733.439453
8540.049805
8628.244141
8688.280273
8740.494141
8681.465820
8569.132812
8477.238281
8624.468750
8524.408203
8603.409180
8827.802734
8903.327148
8500.708008
8498.322266
8467.671875
8658.945312
8918.157227
8559.499023
8480.758789
8619.735352
8799.145508
8511.936523
8527.208008
8565.150391
8483.939453
8639.542969
8469.792969
8262.787109
8763.119141
8490.131836
8412.878906
8722.226562
8752.568359
8374.598633
8394.750977
8427.110352
8743.516602
8500.109375
8226.716797
8687.398438
8377.060547
8502.773438
8630.410156
8702.127930
8540.783203
8547.949219
8453.611328
8500.230469
8146.848633
8253.173828
8337.562500
8488.086914
8315.085938
8340.113281
8415.068359
8903.509766
8655.679688
8940.878906
8497.983398
8728.241211
8351.868164
8349.873047
8641.770508
8744.390625
9062.728516
8881.429688
8603.175781
9026.153320
8903.987305
8843.801758
8769.350586
8752.928711
8915.893555
8576.057617
8495.259766
8644.071289
8450.718750
8606.190430
8377.529297
8999.041016
8247.016602
8354.814453
8363.145508
8691.200195
8528.158203
8326.839844
8470.310547
8666.973633
8437.194336
8497.933594
8581.820312
8891.271484
8048.395020
8198.500977
8315.398438
8523.364258
8624.349609
8267.347656
8698.012695
9107.066406
8768.099609
8541.121094
8603.914062
8318.128906
8254.658203
8560.263672
8323.736328
8561.296875
8430.166016
8454.601562
8383.944336
8266.224609
8835.388672
8845.737305
8544.619141
8527.705078
8715.558594
8709.584961
8585.999023
8469.856445
8957.770508
8706.143555
8696.019531
8644.548828
8654.833008
8741.383789
8478.398438
8499.555664
8559.654297
8484.645508
8240.288086
8641.393555
8304.491211
8353.149414
8479.275391
8690.924805
8350.625000
8801.597656
8505.669922
8667.015625
8694.375977
8836.072266
8500.439453
8710.431641
8532.799805
8516.938477
8507.362305
8546.796875
8203.524414
8800.796875
9089.332031
8503.944336
8885.482422
8820.451172
8635.573242
8978.457031
8302.714844
8574.111328
8227.997070
8185.481934
8381.725586
```
