## Supplementary material for "Functional connectivity across the human subcortical auditory system using an autoregressive matrix-Gaussian copula graphical model approach with partial correlations": Code: roi-07_mean_ts.txt

```
10686.086914
10247.411133
10292.735352
10278.291016
10215.250977
10479.147461
10543.997070
10345.446289
10494.257812
10314.754883
10156.246094
10370.157227
10311.432617
10516.585938
10230.662109
10262.868164
10429.032227
10233.631836
10242.452148
10309.381836
10372.286133
10186.914062
10180.694336
10268.485352
10331.746094
10136.924805
10125.818359
10156.551758
10250.218750
10091.358398
10256.975586
10422.454102
10345.022461
10166.324219
10194.195312
10282.275391
10111.167969
10358.512695
10215.848633
10084.477539
10350.299805
10404.051758
10259.764648
10329.483398
10245.266602
10188.608398
10092.305664
10257.551758
10067.710938
10354.686523
10246.347656
10333.488281
10241.496094
10132.221680
10127.925781
10255.878906
10154.056641
10121.209961
10062.582031
10056.897461
10100.624023
10250.284180
10353.045898
9976.378906
10138.493164
10145.260742
10171.896484
9918.016602
10051.438477
10301.124023
10189.183594
10118.231445
10175.775391
10205.628906
10205.652344
9971.484375
10136.075195
10366.235352
10344.922852
9884.471680
10158.076172
10180.617188
10133.433594
9880.028320
10219.964844
10016.790039
10008.280273
9969.165039
10264.820312
10096.501953
10081.927734
10280.157227
10327.081055
10445.584961
10091.758789
10311.545898
10056.867188
10167.579102
10205.534180
10174.121094
10068.308594
10104.039062
10065.821289
10095.724609
10384.788086
10422.318359
10217.205078
10147.411133
10357.753906
10271.061523
9906.925781
10338.292969
10028.133789
10171.457031
9972.214844
10152.515625
10041.881836
10052.283203
9825.991211
10207.930664
10215.705078
9770.696289
9788.943359
10286.730469
10381.538086
10114.633789
9812.961914
10294.894531
10137.647461
10126.909180
10043.250977
10125.657227
10206.099609
10231.453125
9930.675781
10088.712891
10073.034180
10330.035156
10099.130859
10130.750977
10218.486328
10100.207031
9964.205078
10125.201172
10101.992188
10235.014648
10119.194336
10295.851562
10167.652344
9971.854492
10083.866211
10562.724609
10263.740234
10379.737305
10153.339844
10224.069336
10291.896484
9915.659180
10302.447266
9982.904297
9991.602539
9941.411133
9694.362305
10022.625000
9779.938477
10111.788086
10083.514648
9905.476562
10071.247070
10066.153320
10045.420898
10094.467773
10045.050781
10109.944336
10051.699219
10119.805664
10124.539062
10236.217773
9785.863281
9900.257812
10095.360352
9948.532227
9950.954102
10030.746094
9849.160156
9924.415039
10086.363281
10076.602539
10298.347656
10080.931641
10088.563477
9929.342773
10171.128906
10160.041992
10078.238281
10119.959961
9938.149414
9714.222656
9900.391602
9913.611328
10082.346680
9892.071289
9998.524414
9969.900391
9980.911133
9650.160156
9900.099609
10250.560547
10062.331055
10028.983398
9924.641602
10069.173828
10054.411133
10053.255859
9886.506836
10065.176758
10110.551758
10108.607422
9970.564453
9751.699219
10193.356445
10175.618164
9943.613281
10053.275391
10042.169922
10042.954102
9945.277344
9865.035156
10180.018555
9882.303711
9888.371094
10069.020508
9736.596680
10165.125000
9909.651367
9928.696289
9801.417969
10094.100586
10008.727539
9932.266602
10122.105469
9931.394531
9783.591797
9995.290039
9950.493164
9769.209961
9963.407227
10006.449219
9735.641602
9771.322266
9730.345703
10112.416992
10017.408203
10045.979492
9832.090820
9775.417969
10184.582031
9894.230469
10131.688477
10067.706055
9865.792969
10016.964844
9760.491211
10039.708008
9727.246094
9898.959961
9843.942383
9977.040039
10057.854492
9954.275391
9890.354492
10004.123047
10004.793945
9838.814453
9946.615234
10074.550781
9907.022461
9814.899414
10103.389648
9982.112305
9861.831055
9935.983398
10191.422852
9974.234375
9957.910156
9895.997070
10042.437500
10119.454102
9908.217773
9888.871094
10078.258789
10035.945312
10062.729492
10033.670898
9963.080078
9932.429688
9955.238281
10182.859375
9946.663086
9825.708984
9979.483398
10083.910156
10170.466797
9887.093750
9767.800781
9908.460938
9916.687500
9927.813477
10133.208008
10007.469727
9795.708008
10265.155273
10126.069336
10001.085938
9980.342773
9821.929688
10101.114258
9817.291992
9940.697266
9878.052734
9798.432617
9734.209961
9886.582031
9724.954102
9798.721680
9830.481445
9667.943359
10013.818359
9838.098633
9918.105469
9836.624023
10043.743164
10116.330078
9845.511719
10129.203125
9843.203125
10072.571289
10246.535156
10206.005859
10217.177734
10152.714844
9989.035156
10053.148438
9850.383789
9696.705078
9457.973633
9756.872070
9753.609375
9844.441406
9567.707031
9805.123047
9699.512695
9900.676758
9903.913086
9840.025391
9803.839844
9819.339844
9760.141602
9953.159180
9930.036133
9891.061523
9699.487305
9861.928711
10036.193359
9919.949219
10015.213867
10023.088867
9935.754883
10003.124023
9833.264648
10035.394531
9849.232422
9849.678711
9844.500977
9947.202148
10124.388672
10044.631836
10185.849609
10044.866211
9982.561523
9930.167969
9678.128906
10026.178711
9741.931641
10082.731445
9915.874023
9670.413086
9985.491211
9987.056641
9994.285156
9773.542969
10227.215820
10157.651367
9899.389648
9892.891602
10111.783203
9680.459961
9640.693359
9975.297852
9731.991211
9820.914062
9921.974609
9779.054688
9576.878906
9908.938477
9618.872070
10110.844727
9986.391602
10120.257812
10202.086914
10191.309570
10458.283203
10260.979492
10114.613281
9810.222656
9919.461914
9861.310547
9823.857422
9888.859375
9828.977539
9989.781250
9998.621094
9967.252930
9954.665039
9674.100586
9861.083008
9925.011719
9642.830078
9910.981445
9920.714844
9846.301758
9697.586914
9845.667969
9944.756836
9938.819336
10065.002930
10011.640625
9936.701172
9796.094727
9969.475586
9992.180664
10257.910156
10078.823242
9959.846680
10066.632812
10070.077148
10208.125977
10047.679688
10217.688477
9839.170898
10128.780273
10138.530273
9947.125000
9908.198242
9898.440430
9891.540039
9790.089844
10279.103516
9848.561523
10076.920898
9933.071289
9994.461914
10029.883789
9667.527344
9915.083984
9974.055664
10007.144531
10001.362305
9915.348633
10069.727539
9912.134766
10081.733398
10161.314453
9769.595703
9945.904297
9892.240234
9739.847656
10066.307617
9739.928711
9855.381836
9744.500000
9917.056641
9892.428711
9743.480469
9587.663086
9914.446289
9887.600586
9850.879883
10107.415039
9803.094727
10142.603516
10086.666992
9843.472656
9964.708008
9759.257812
9898.412109
9783.191406
9886.125000
9839.313477
9763.696289
10171.285156
10093.294922
10093.514648
10044.500977
9936.595703
10013.266602
10040.541992
9893.121094
9965.091797
9915.759766
9824.414062
9791.000000
9823.446289
9923.193359
9711.429688
9541.420898
9739.948242
9726.813477
9836.522461
9838.772461
10075.979492
9841.599609
9875.295898
9889.027344
9872.258789
9665.633789
9928.398438
9901.601562
9660.499023
9893.574219
9880.947266
9880.964844
10083.945312
10033.849609
10020.153320
10094.628906
9888.305664
9927.108398
9802.856445
9813.707031
10158.604492
9627.123047
9792.621094
9775.374023
9782.118164
9812.419922
10009.079102
9840.858398
9816.749023
9933.655273
9944.262695
9863.209961
9818.829102
9994.063477
10191.550781
10061.725586
10148.451172
9972.977539
9949.368164
9824.354492
9992.039062
9807.672852
9962.079102
9946.334961
9615.917969
9804.980469
9792.644531
9823.491211
10006.303711
9794.727539
10054.960938
9967.942383
9972.380859
9986.368164
9927.243164
9799.632812
10040.593750
10032.077148
9804.094727
9869.548828
10127.485352
10024.402344
9518.590820
9863.863281
10020.739258
9890.385742
10017.867188
9943.919922
10000.057617
10105.739258
9728.678711
9725.960938
9832.241211
9723.737305
9789.538086
9724.346680
9643.161133
9550.357422
9687.139648
9945.180664
9680.729492
9900.385742
9899.124023
9799.758789
9922.618164
9955.092773
10004.986328
9854.041016
10061.230469
9738.312500
9881.394531
9914.693359
10043.292969
10044.735352
10024.818359
9922.133789
9536.222656
9796.552734
9818.500977
9985.264648
9869.465820
9874.164062
10085.766602
9862.173828
9733.057617
9830.077148
9633.250000
9753.491211
9712.841797
9595.222656
9846.522461
9946.436523
9713.112305
10026.806641
9735.157227
9819.977539
9974.805664
9767.136719
9591.383789
9875.839844
9918.086914
9654.267578
9781.603516
9874.997070
9775.667969
9998.434570
9731.009766
9910.131836
9571.093750
9675.905273
9975.346680
9893.631836
9828.409180
9908.501953
9930.913086
9815.051758
10213.527344
10023.943359
10098.606445
9900.596680
9885.626953
9996.276367
9764.565430
10017.737305
9973.657227
9919.529297
9731.906250
9776.071289
9935.123047
9832.493164
9673.559570
9966.340820
10106.126953
9994.656250
10060.375000
10141.381836
9889.014648
10470.334961
10410.313477
10153.819336
9815.899414
10129.863281
10226.457031
10304.588867
10168.898438
10004.058594
9983.125977
9945.248047
10087.644531
9913.750977
9880.860352
9982.395508
10114.083984
9871.340820
9804.791016
9906.137695
9865.915039
10151.438477
9761.799805
10057.615234
9915.364258
10096.104492
10082.790039
10087.724609
10164.233398
10161.269531
10104.252930
10256.292969
10005.605469
10097.704102
9979.556641
10027.370117
10166.910156
9739.224609
10042.640625
9903.671875
10032.750977
10059.727539
9852.932617
10089.886719
10131.624023
10267.225586
10170.268555
10165.269531
9954.217773
10182.786133
10085.087891
9945.488281
9912.657227
9891.374023
9753.042969
10266.287109
9937.042969
9990.667969
9988.673828
10157.772461
10107.668945
9891.725586
9989.696289
10068.029297
10098.550781
10092.167969
10269.855469
9973.482422
10221.327148
10015.253906
10047.842773
9866.517578
9937.287109
10203.040039
9982.803711
9989.170898
9901.132812
9769.816406
10172.712891
9911.878906
10056.160156
9816.834961
9855.205078
10112.190430
9997.415039
10084.165039
9962.715820
9976.918945
9941.241211
9880.947266
9882.913086
10329.237305
10076.014648
9702.798828
10036.125977
9981.571289
9735.917969
9725.961914
9821.708984
9794.581055
9565.377930
9706.509766
9761.838867
9806.456055
9973.011719
9932.724609
9840.794922
9730.208984
9876.540039
9724.800781
9898.168945
9787.258789
9672.721680
9910.423828
9829.244141
9748.197266
10009.363281
10022.238281
10218.374023
9948.999023
10125.594727
9916.690430
9894.750977
9819.916016
10111.597656
9913.155273
9856.202148
10030.190430
10315.479492
10186.412109
9950.899414
10232.741211
10175.147461
9895.471680
9962.874023
9919.702148
9734.152344
9837.503906
10112.980469
9793.916992
9850.125977
9919.749023
9815.158203
9743.657227
9685.715820
9941.509766
9943.875977
9919.484375
9649.628906
9787.631836
10090.788086
9870.611328
9930.164062
10088.009766
9668.792969
9643.790039
9672.131836
9637.848633
9704.136719
9811.197266
9781.530273
10044.821289
10075.228516
10105.837891
9882.157227
9987.555664
9671.468750
9779.319336
9434.410156
9719.615234
9757.147461
9645.268555
9708.475586
9954.200195
10049.482422
10142.234375
10047.344727
9805.486328
9890.743164
9721.021484
9801.094727
9913.046875
9750.117188
9916.202148
9919.703125
9840.199219
9965.519531
10024.594727
9553.902344
9910.553711
9755.797852
9725.826172
9766.738281
9798.071289
9841.636719
9773.532227
9690.224609
9798.016602
9774.103516
9729.548828
9582.589844
9969.249023
9792.886719
9881.032227
10300.492188
9804.969727
9968.729492
10010.337891
9690.283203
9712.889648
9758.580078
9766.228516
10158.838867
9830.921875
10081.116211
9790.161133
9891.311523
10009.577148
9820.225586
9878.896484
9865.862305
9719.856445
9747.941406
9502.599609
```
