## Supplementary material for "Functional connectivity across the human subcortical auditory system using an autoregressive matrix-Gaussian copula graphical model approach with partial correlations": Code: roi-08_mean_ts.txt

```
11721.233398
11729.069336
11571.810547
11442.086914
11597.191406
11484.398438
11622.342773
11493.181641
11824.287109
11545.383789
11469.643555
11563.884766
11544.916016
11543.532227
11470.739258
11603.979492
11474.196289
11529.837891
11350.593750
11650.040039
11564.184570
11480.604492
11530.716797
11661.978516
11577.580078
11534.316406
11666.636719
11664.115234
11804.599609
11542.329102
11706.635742
11613.943359
11661.131836
11586.034180
11670.583008
11510.811523
11522.295898
11596.986328
11639.986328
11754.329102
11605.753906
11667.814453
11542.650391
11603.316406
11595.393555
11766.382812
11479.024414
11629.154297
11481.789062
11782.206055
11613.980469
11652.183594
11686.094727
11740.008789
11554.248047
11482.266602
11489.380859
11626.472656
11556.843750
11729.375977
11641.987305
11785.113281
11562.290039
11658.820312
11655.541992
11467.029297
11518.603516
11390.095703
11740.283203
11504.212891
11628.181641
11643.094727
11626.443359
11460.074219
11460.506836
11462.563477
11682.691406
11628.085938
11435.493164
11510.795898
11622.777344
11697.955078
11440.198242
11447.064453
11485.460938
11509.894531
11379.500000
11482.658203
11559.698242
11631.278320
11452.665039
11685.592773
11511.003906
11578.741211
11465.318359
11647.652344
11384.589844
11505.644531
11379.788086
11625.708984
11544.268555
11541.992188
11384.835938
11672.613281
11487.535156
11649.356445
11626.414062
11497.742188
11535.491211
11496.157227
11424.829102
11483.430664
11447.253906
11511.147461
11457.489258
11597.479492
11480.580078
11489.497070
11350.345703
11544.516602
11484.677734
11493.638672
11435.108398
11728.731445
11513.416992
11503.688477
11663.332031
11618.222656
11430.429688
11501.985352
11314.552734
11581.040039
11506.106445
11666.666016
11416.962891
11544.860352
11528.185547
11543.570312
11470.264648
11505.999023
11523.823242
11480.551758
11582.145508
11631.146484
11686.597656
11722.543945
11653.350586
11650.936523
11593.399414
11541.993164
11555.570312
11371.837891
11472.630859
11716.485352
11563.483398
11559.494141
11611.330078
11636.983398
11635.832031
11492.233398
11628.461914
11389.240234
11596.775391
11473.211914
11558.952148
11493.251953
11680.785156
11476.880859
11612.149414
11560.706055
11472.660156
11552.056641
11585.173828
11623.353516
11742.674805
11739.717773
11737.788086
11787.569336
11645.388672
11727.001953
11643.458984
11662.985352
11667.069336
11754.095703
11614.240234
11699.806641
11697.891602
11654.716797
11581.051758
11504.397461
11647.583984
11594.005859
11638.517578
11679.808594
11774.386719
11722.093750
11538.186523
11695.966797
11778.304688
11618.169922
11592.981445
11666.356445
11641.071289
11516.962891
11633.881836
11638.162109
11812.759766
11680.663086
11500.627930
11620.908203
11525.373047
11613.350586
11664.562500
11629.583008
11554.283203
11633.955078
11689.246094
11578.209961
11734.888672
11495.167969
11692.999023
11590.020508
11625.644531
11690.530273
11691.458008
11613.691406
11695.731445
11591.341797
11518.466797
11620.201172
11386.117188
11718.187500
11688.239258
11613.433594
11729.601562
11704.291992
11556.166016
11781.128906
11659.931641
11691.419922
11665.898438
11627.614258
11446.866211
11658.708984
11691.957031
11699.333984
11641.014648
11608.315430
11513.833008
11777.810547
11629.930664
11668.783203
11602.767578
11656.981445
11655.641602
11540.163086
11645.856445
11669.791016
11521.340820
11609.760742
11686.978516
11508.226562
11636.419922
11503.238281
11515.810547
11547.736328
11614.199219
11593.781250
11713.938477
11542.595703
11690.091797
11441.867188
11544.793945
11510.553711
11605.903320
11410.290039
11609.497070
11427.758789
11736.992188
11535.446289
11566.778320
11617.135742
11609.885742
11576.299805
11592.593750
11671.583984
11602.594727
11412.258789
11575.975586
11502.516602
11444.150391
11555.439453
11596.584961
11470.558594
11657.936523
11523.294922
11554.130859
11478.751953
11590.957031
11415.494141
11418.887695
11469.323242
11388.915039
11532.079102
11401.435547
11314.321289
11595.615234
11477.856445
11536.983398
11575.259766
11556.761719
11538.419922
11675.418945
11694.517578
11670.360352
11582.575195
11428.339844
11552.767578
11370.299805
11528.091797
11300.211914
11469.903320
11433.406250
11419.719727
11333.216797
11452.985352
11381.389648
11479.998047
11539.224609
11561.211914
11507.138672
11496.579102
11421.938477
11554.840820
11284.176758
11246.037109
11398.971680
11767.339844
11669.000000
11669.555664
11614.899414
11632.925781
11660.695312
11600.469727
11427.170898
11298.834961
11433.404297
11250.103516
11399.333008
11292.655273
11664.758789
11372.809570
11506.884766
11545.446289
11678.531250
11464.938477
11498.493164
11655.708984
11529.607422
11451.853516
11435.559570
11388.980469
11740.532227
11525.689453
11618.576172
11655.810547
11459.757812
11452.169922
11470.260742
11524.289062
11636.574219
11509.898438
11519.566406
11423.626953
11397.397461
11512.130859
11483.334961
11551.436523
11485.851562
11407.388672
11474.927734
11555.957031
11406.252930
11224.555664
11269.946289
11314.510742
11385.889648
11340.081055
11411.396484
11533.735352
11514.994141
11419.266602
11677.481445
11453.266602
11496.253906
11447.341797
11413.977539
11400.232422
11470.999023
11516.612305
11290.131836
11501.815430
11468.519531
11239.592773
11261.685547
11355.290039
11430.425781
11292.480469
11663.968750
11502.923828
11461.632812
11741.134766
11488.246094
11696.836914
11606.426758
11549.224609
11390.846680
11633.591797
11493.501953
11437.000000
11504.410156
11508.605469
11282.436523
11452.916992
11373.548828
11327.231445
11313.257812
11391.750977
11444.349609
11377.167969
11437.675781
11321.866211
11490.615234
11356.110352
11386.631836
11264.830078
11315.694336
11354.456055
11230.335938
11610.104492
11399.199219
11500.334961
11324.123047
11502.207031
11478.289062
11445.885742
11556.706055
11272.102539
11436.019531
11532.156250
11476.005859
11451.856445
11359.945312
11459.337891
11432.351562
11355.810547
11477.333984
11600.898438
11309.688477
11381.533203
11509.777344
11665.725586
11493.408203
11518.329102
11512.685547
11576.466797
11442.038086
11461.583008
11552.435547
11516.814453
11542.996094
11618.857422
11439.663086
11738.503906
11500.413086
11533.438477
11434.277344
11552.119141
11402.287109
11589.199219
11579.214844
11382.133789
11423.645508
11364.227539
11479.857422
11568.919922
11336.031250
11393.556641
11696.289062
11343.500000
11506.070312
11536.177734
11637.438477
11541.248047
11409.864258
11338.440430
11654.180664
11305.210938
11382.465820
11472.604492
11615.839844
11493.124023
11354.853516
11532.833008
11578.641602
11537.183594
11515.759766
11446.236328
11342.341797
11515.871094
11387.658203
11320.761719
11501.630859
11430.492188
11487.449219
11331.361328
11552.084961
11541.123047
11382.404297
11322.066406
11482.766602
11373.956055
11416.313477
11297.221680
11440.106445
11308.389648
11436.444336
11297.253906
11484.290039
11390.681641
11413.505859
11392.545898
11523.345703
11490.402344
11480.113281
11408.270508
11490.332031
11295.994141
11413.961914
11293.433594
11381.716797
11355.008789
11359.425781
11271.231445
11438.016602
11314.252930
11358.912109
11288.163086
11436.738281
11226.144531
11191.423828
11454.799805
11355.534180
11376.603516
11393.374023
11358.827148
11470.773438
11427.618164
11355.375977
11160.243164
11436.909180
11348.638672
11439.501953
11279.977539
11457.231445
11435.717773
11263.753906
11364.374023
11562.676758
11276.686523
11182.607422
11325.470703
11425.867188
11360.485352
11425.760742
11332.375977
11394.755859
11394.571289
11450.216797
11459.829102
11713.020508
11465.722656
11219.218750
11316.711914
11486.614258
11369.217773
11459.227539
11540.704102
11649.575195
11407.074219
11421.937500
11546.458984
11303.032227
11315.997070
11264.156250
11379.183594
11248.221680
11376.722656
11315.637695
11504.368164
11362.321289
11547.173828
11370.363281
11475.230469
11171.981445
11166.908203
11285.040039
11299.548828
11337.770508
11529.562500
11532.072266
11583.809570
11468.527344
11449.198242
11336.965820
11653.821289
11339.935547
11334.794922
11428.494141
11502.494141
11418.580078
11515.206055
11470.003906
11414.166016
11398.414062
11311.946289
11397.476562
11272.644531
11345.989258
11329.144531
11615.459961
11447.145508
11335.285156
11172.221680
11489.955078
11491.922852
11337.278320
11447.023438
11254.273438
11435.601562
11446.563477
11200.655273
11351.250000
11525.601562
11274.815430
11314.770508
11451.531250
11382.668945
11286.998047
11289.852539
11292.547852
11194.226562
11356.758789
11368.435547
11363.275391
11416.324219
11435.983398
11509.991211
11421.518555
11371.883789
11433.190430
11347.132812
11368.702148
11354.099609
11634.591797
11505.624023
11363.027344
11320.327148
11527.591797
11484.951172
11334.130859
11397.012695
11272.183594
11314.297852
11303.251953
10989.906250
11043.709961
11001.456055
11173.172852
10921.179688
11157.273438
11118.435547
11092.481445
11204.907227
11257.990234
11156.478516
11075.705078
11145.649414
11298.399414
11017.189453
11042.217773
11041.826172
11230.621094
11029.332031
11116.199219
11179.016602
11231.333984
11334.716797
10975.789062
11151.115234
11073.607422
11335.880859
11281.357422
11093.980469
11216.464844
11272.344727
11155.363281
10958.483398
11230.802734
11277.372070
11124.017578
11103.395508
11146.200195
11151.583984
11185.667969
11248.146484
11198.836914
11141.132812
11034.974609
11234.798828
11211.175781
11185.100586
11329.016602
11274.525391
11190.310547
11108.721680
11312.592773
11152.362305
11330.926758
11287.881836
11073.333984
11073.424805
11172.658203
11213.399414
11188.742188
11133.222656
11111.454102
11072.936523
11308.465820
11049.222656
11077.585938
11348.863281
11158.839844
11116.675781
11037.085938
11326.059570
11318.730469
11219.193359
11254.041992
11078.957031
11288.918945
11107.505859
11273.488281
11158.594727
11227.710938
11107.607422
11362.944336
10985.523438
11170.805664
11305.479492
11155.712891
11209.200195
11414.424805
11192.280273
11035.836914
11110.687500
11256.853516
11202.199219
11137.645508
11175.005859
11290.094727
11309.748047
11160.448242
10991.847656
11363.356445
11209.454102
11005.100586
11171.017578
11316.939453
11097.517578
11036.766602
11181.122070
11314.916016
11120.139648
11067.530273
11108.978516
11179.989258
11084.059570
11044.749023
11096.064453
11432.003906
11229.922852
10932.090820
11230.038086
11126.452148
11066.547852
11206.653320
11245.325195
11333.184570
11127.416016
11210.267578
11127.364258
11217.272461
11107.868164
11107.964844
11347.699219
11335.160156
11240.642578
11139.459961
11262.501953
11284.872070
11095.680664
11101.855469
11177.868164
11318.506836
10992.918945
11124.308594
11340.568359
11139.159180
10956.775391
11128.340820
11203.696289
11171.954102
10883.486328
11122.141602
11213.155273
11339.041016
11124.125000
11248.455078
11162.944336
11219.709961
11206.761719
11220.092773
11059.606445
11208.029297
10993.247070
11170.366211
11121.842773
11293.043945
11276.305664
11147.760742
11277.768555
11393.498047
11227.896484
11084.378906
11165.134766
11015.020508
11144.090820
11054.690430
11089.009766
11106.392578
11349.021484
11192.946289
11112.506836
11159.299805
11279.612305
11182.496094
11039.315430
11038.055664
11284.675781
11206.104492
11091.082031
11199.146484
11204.345703
11145.934570
11090.480469
11110.727539
11211.216797
11170.982422
10997.074219
11220.069336
11279.806641
11165.935547
11145.869141
11088.409180
11143.802734
11116.278320
11112.343750
11034.014648
11207.727539
11217.452148
11239.708984
11071.894531
11041.415039
11429.239258
11116.141602
11046.378906
10979.537109
11321.018555
11071.637695
11147.437500
11094.654297
11316.968750
11157.295898
11098.850586
11125.613281
11137.462891
11089.675781
11090.458984
11021.650391
```
