## Supplementary material for "Functional connectivity across the human subcortical auditory system using an autoregressive matrix-Gaussian copula graphical model approach with partial correlations": Code: roi-09_mean_ts.txt

```
11722.832031
11842.736328
11712.228516
11650.892578
11687.485352
11576.189453
11615.258789
11506.937500
11687.373047
11519.274414
11620.500000
11757.336914
11645.305664
11646.261719
11395.998047
11662.571289
11684.628906
11537.961914
11523.974609
11756.793945
11577.657227
11648.580078
11646.195312
11605.179688
11619.832031
11535.444336
11850.375977
11649.070312
11439.044922
11512.349609
11683.574219
11743.694336
11778.001953
11500.922852
11736.427734
11593.822266
11557.007812
11744.898438
11616.052734
11528.251953
11533.697266
11752.589844
11555.779297
11737.164062
11578.583984
11661.381836
11538.075195
11599.449219
11531.739258
11603.951172
11690.226562
11592.008789
11673.979492
11633.865234
11428.752930
11566.391602
11636.633789
11578.876953
11515.349609
11529.345703
11752.844727
11763.227539
11567.899414
11662.654297
11825.881836
11581.842773
11593.175781
11467.174805
11542.861328
11599.585938
11725.072266
11617.413086
11719.600586
11605.897461
11573.392578
11563.159180
11583.862305
11493.056641
11751.818359
11560.822266
11565.980469
11582.525391
11612.157227
11460.447266
11589.374023
11616.912109
11625.530273
11533.646484
11597.949219
11572.968750
11790.799805
11623.615234
11495.183594
11758.846680
11480.025391
11655.952148
11528.279297
11662.493164
11431.003906
11559.291992
11405.105469
11625.548828
11591.038086
11634.895508
11598.469727
11683.278320
11478.189453
11562.646484
11488.131836
11657.958008
11475.341797
11637.693359
11557.818359
11673.323242
11749.149414
11739.436523
11488.052734
11595.346680
11573.064453
11636.886719
11343.659180
11569.652344
11509.387695
11664.147461
11585.391602
11656.885742
11487.369141
11675.117188
11436.330078
11608.718750
11484.459961
11696.199219
11566.045898
11641.037109
11432.288086
11593.230469
11539.944336
11468.842773
11494.558594
11536.663086
11619.589844
11547.615234
11573.759766
11637.534180
11640.017578
11776.167969
11486.572266
11571.594727
11580.068359
11641.812500
11580.314453
11809.076172
11708.824219
11654.881836
11608.757812
11425.724609
11613.893555
11501.625977
11618.957031
11582.471680
11597.897461
11549.608398
11464.299805
11527.787109
11508.384766
11534.472656
11664.833008
11611.721680
11562.708984
11371.102539
11727.506836
11725.939453
11547.436523
11624.688477
11712.769531
11499.465820
11549.732422
11560.613281
11557.168945
11714.368164
11729.123047
11590.916992
11631.985352
11667.373047
11475.087891
11564.919922
11688.690430
11539.347656
11641.977539
11611.477539
11740.641602
11562.650391
11826.691406
11614.665039
11739.321289
11681.610352
11509.891602
11698.456055
11620.489258
11663.571289
11514.174805
11513.387695
11669.818359
11688.658203
11561.660156
11478.284180
11571.349609
11647.362305
11647.459961
11573.835938
11566.533203
11612.833984
11516.892578
11552.781250
11420.815430
11601.144531
11553.383789
11672.467773
11581.853516
11679.955078
11756.483398
11477.965820
11748.931641
11598.336914
11587.319336
11503.988281
11509.797852
11490.837891
11587.381836
11589.497070
11653.183594
11746.533203
11470.020508
11635.793945
11617.641602
11460.261719
11504.138672
11613.541992
11631.800781
11595.157227
11602.920898
11448.118164
11620.334961
11542.142578
11576.634766
11480.924805
11555.096680
11589.113281
11391.342773
11582.655273
11516.294922
11707.644531
11692.717773
11560.483398
11482.301758
11503.096680
11477.920898
11481.646484
11578.930664
11460.803711
11780.383789
11587.712891
11539.403320
11526.150391
11657.447266
11520.962891
11650.784180
11583.970703
11635.314453
11746.062500
11534.322266
11517.208008
11578.914062
11584.366211
11671.122070
11495.731445
11614.489258
11571.522461
11702.693359
11504.334961
11583.803711
11280.246094
11495.336914
11533.208008
11586.989258
11518.298828
11561.625977
11456.606445
11532.288086
11658.032227
11596.607422
11548.840820
11708.102539
11543.345703
11597.478516
11564.439453
11587.738281
11494.438477
11467.418945
11519.391602
11567.568359
11277.408203
11511.989258
11429.058594
11632.695312
11498.469727
11413.849609
11447.056641
11500.579102
11581.729492
11653.030273
11491.637695
11632.001953
11719.108398
11401.875977
11673.988281
11543.777344
11544.706055
11601.387695
11580.606445
11533.031250
11501.594727
11309.275391
11420.836914
11629.204102
11641.929688
11411.225586
11483.971680
11492.962891
11569.906250
11515.969727
11553.249023
11373.988281
11586.934570
11487.014648
11517.331055
11464.268555
11651.990234
11510.727539
11628.138672
11601.206055
11550.763672
11579.514648
11433.008789
11356.279297
11386.559570
11568.773438
11485.667969
11389.587891
11551.760742
11549.895508
11502.242188
11573.191406
11649.006836
11572.400391
11395.060547
11694.125977
11597.676758
11630.867188
11688.926758
11444.583984
11620.896484
11716.431641
11554.185547
11683.621094
11653.944336
11504.559570
11677.116211
11611.207031
11460.595703
11587.804688
11686.538086
11472.606445
11478.663086
11430.029297
11390.809570
11463.416016
11574.791016
11529.350586
11482.612305
11466.722656
11520.173828
11565.252930
11450.700195
11360.712891
11543.327148
11534.375977
11564.646484
11452.893555
11479.366211
11572.160156
11619.337891
11591.148438
11504.159180
11569.016602
11531.290039
11500.593750
11491.121094
11542.792969
11628.147461
11440.947266
11447.636719
11549.824219
11419.237305
11496.809570
11463.934570
11569.958984
11553.278320
11554.579102
11453.376953
11647.781250
11605.083984
11522.384766
11716.331055
11594.712891
11622.228516
11692.443359
11667.423828
11505.623047
11572.990234
11420.175781
11443.464844
11448.218750
11383.985352
11446.753906
11500.039062
11343.857422
11506.144531
11315.258789
11437.116211
11480.938477
11343.309570
11397.851562
11499.157227
11478.986328
11426.130859
11527.585938
11427.403320
11444.783203
11434.509766
11635.866211
11478.827148
11511.241211
11506.168945
11451.429688
11508.512695
11378.231445
11494.831055
11591.699219
11467.642578
11650.044922
11502.505859
11466.321289
11524.097656
11412.802734
11360.720703
11578.451172
11449.363281
11520.986328
11403.208008
11319.612305
11435.387695
11384.727539
11447.549805
11413.854492
11530.382812
11377.688477
11599.615234
11501.737305
11468.218750
11484.819336
11409.977539
11493.027344
11537.378906
11491.789062
11533.027344
11564.604492
11548.075195
11461.264648
11569.405273
11544.884766
11457.053711
11464.666992
11548.288086
11390.322266
11441.444336
11266.351562
11578.249023
11540.230469
11552.232422
11588.705078
11475.452148
11600.529297
11510.330078
11543.476562
11395.666992
11500.691406
11391.772461
11275.788086
11400.208984
11633.799805
11425.431641
11430.633789
11585.301758
11460.454102
11590.913086
11504.887695
11497.056641
11742.226562
11512.948242
11466.699219
11525.914062
11470.755859
11457.597656
11508.099609
11330.854492
11549.780273
11478.084961
11394.779297
11408.386719
11456.797852
11414.259766
11410.747070
11603.035156
11628.497070
11333.190430
11524.508789
11260.985352
11379.898438
11604.431641
11358.591797
11439.301758
11393.458984
11418.343750
11478.590820
11474.024414
11575.334961
11419.889648
11615.927734
11520.918945
11303.419922
11384.058594
11458.460938
11212.896484
11524.201172
11432.072266
11260.871094
11470.537109
11599.788086
11272.103516
11226.027344
11462.018555
11447.172852
11516.910156
11530.474609
11543.211914
11497.611328
11309.521484
11400.593750
11571.393555
11520.991211
11545.250977
11459.406250
11375.306641
11379.358398
11497.695312
11320.773438
11263.773438
11487.899414
11483.573242
11351.997070
11463.087891
11569.978516
11554.884766
11426.793945
11541.281250
11569.246094
11592.902344
11560.372070
11487.608398
11518.436523
11521.445312
11500.935547
11476.455078
11387.799805
11428.299805
11515.146484
11469.801758
11390.560547
11403.575195
11515.006836
11511.406250
11291.610352
11252.438477
11318.599609
11368.731445
11355.116211
11373.996094
11354.467773
11407.527344
11482.110352
11409.045898
11453.333008
11477.217773
11502.426758
11303.416016
11403.834961
11488.267578
11477.935547
11596.402344
11510.065430
11558.110352
11513.154297
11508.854492
11361.361328
11445.242188
11390.653320
11499.696289
11395.206055
11543.003906
11446.154297
11351.581055
11282.351562
11263.849609
11297.582031
11145.225586
11357.177734
11329.449219
11260.976562
11272.988281
11555.956055
11420.729492
11444.258789
11490.011719
11398.136719
11463.778320
11268.991211
11407.280273
11336.613281
11493.013672
11303.842773
11336.696289
11403.614258
11453.440430
11503.502930
11358.367188
11427.840820
11338.365234
11390.864258
11334.146484
11426.621094
11422.215820
11578.021484
11370.091797
11341.001953
11531.500977
11407.247070
11429.573242
11376.132812
11386.886719
11438.436523
11483.691406
11327.922852
11489.781250
11631.039062
11395.079102
11474.822266
11310.740234
11401.212891
11349.345703
11269.028320
11370.943359
11138.563477
11361.143555
11185.027344
11035.975586
11175.356445
11127.006836
11272.808594
11130.524414
11279.350586
11202.386719
11230.628906
11418.000000
11277.221680
11251.948242
11145.944336
11182.727539
11164.697266
11172.813477
11161.720703
11163.469727
11424.365234
11332.727539
11158.284180
11299.349609
11160.519531
11125.994141
11145.898438
11234.372070
11232.410156
11285.183594
11232.238281
11255.618164
11408.839844
11404.211914
11373.025391
11143.610352
11350.784180
11260.605469
11384.329102
11202.292969
11330.146484
11321.154297
11280.811523
11143.931641
11261.599609
11353.589844
11308.332031
11210.931641
11311.624023
11452.174805
11404.327148
11355.238281
11440.669922
11409.123047
11412.683594
11239.568359
11294.675781
11290.676758
11320.512695
11201.947266
11148.680664
11334.214844
11271.794922
11355.232422
11170.264648
11227.435547
11323.132812
11312.235352
11173.271484
11251.826172
11193.941406
11167.853516
11252.972656
11330.710938
11485.378906
11307.205078
11216.517578
11428.816406
11350.012695
11279.619141
11311.446289
11401.575195
11375.707031
11439.827148
11411.334961
11246.252930
11299.352539
11423.258789
11245.955078
11266.212891
11348.230469
11487.238281
11247.535156
11279.483398
11429.187500
11279.283203
11277.080078
11288.272461
11303.744141
11398.398438
11313.452148
11068.547852
11218.426758
11377.262695
11085.655273
11208.615234
11196.750977
11087.232422
11267.013672
11155.483398
11247.719727
11234.476562
11116.618164
11160.240234
11230.977539
11292.831055
11304.040039
11403.586914
11331.414062
11296.852539
11280.212891
11344.732422
11341.889648
11238.107422
11293.253906
11240.071289
11476.959961
11378.184570
11289.476562
11394.125977
11231.675781
11199.403320
11228.549805
11279.403320
11424.010742
11441.177734
11252.107422
11408.072266
11270.173828
11303.934570
11222.747070
11205.813477
11253.477539
11190.021484
11196.363281
11373.854492
11218.132812
11196.811523
11321.631836
11326.300781
11343.371094
11041.441406
11182.898438
11228.478516
11182.294922
11264.756836
11413.689453
11107.756836
11395.857422
11361.813477
11187.451172
11437.521484
11238.810547
11231.887695
11178.388672
11333.438477
11434.806641
11420.903320
11254.396484
11275.212891
11346.808594
11142.716797
11340.502930
11308.547852
11196.989258
11265.648438
11123.527344
11221.164062
11335.852539
11431.405273
11264.814453
11291.712891
11355.202148
11436.888672
11332.219727
11115.477539
11332.413086
11386.270508
11214.758789
11290.988281
11384.777344
11171.527344
11322.541992
11270.683594
11240.262695
11319.553711
11243.597656
11206.102539
11301.236328
11341.687500
11261.639648
11341.397461
11292.249023
11281.579102
11210.408203
11114.068359
11222.461914
11287.005859
11307.718750
11291.383789
11319.132812
11292.216797
11423.916992
11317.434570
11339.197266
11230.285156
11318.191406
11226.559570
11274.447266
11376.315430
11319.280273
11220.601562
11211.316406
11382.416016
11222.759766
11171.277344
11188.724609
11267.388672
```
