## Supplementary material for "Functional connectivity across the human subcortical auditory system using an autoregressive matrix-Gaussian copula graphical model approach with partial correlations": Code: roi-10_mean_ts.txt

```
9689.897461
9474.591797
9582.331055
9657.350586
9602.678711
9696.571289
9770.922852
9595.085938
9335.558594
9514.491211
9623.699219
9432.969727
9493.324219
9856.003906
9527.438477
9388.055664
9482.448242
9736.301758
9587.885742
9564.756836
9580.803711
9649.669922
9506.165039
9545.058594
9574.201172
9724.803711
9509.441406
9596.491211
9497.682617
9629.041992
9424.695312
9488.213867
9566.878906
9535.790039
9604.791992
9472.155273
9468.677734
9429.847656
9524.016602
9339.594727
9596.010742
9556.451172
9591.485352
9544.867188
9411.082031
9577.142578
9501.293945
9499.970703
9568.688477
9548.639648
9758.537109
9765.413086
9524.666992
9483.050781
9607.283203
9414.280273
9592.350586
9389.166016
9601.645508
9689.013672
9689.357422
9520.605469
9704.157227
9464.408203
9440.678711
9466.266602
9604.724609
9514.974609
9643.952148
9519.419922
9581.226562
9529.420898
9316.547852
9488.486328
9479.080078
9641.745117
9496.466797
9390.216797
9473.248047
9527.897461
9485.005859
9581.118164
9469.617188
9415.114258
9306.709961
9413.732422
9561.065430
9450.108398
9357.958008
9585.507812
9683.461914
9481.122070
9382.297852
9680.916992
9394.539062
9441.449219
9555.885742
9587.945312
9443.045898
9252.163086
9400.967773
9721.348633
9498.330078
9464.520508
9518.156250
9578.011719
9365.614258
9383.807617
9282.604492
9563.181641
9504.917969
9620.345703
9592.962891
9583.660156
9418.361328
9415.600586
9494.282227
9262.094727
9467.959961
9501.306641
9478.090820
9729.455078
9391.441406
9511.641602
9566.286133
9775.339844
9545.554688
9689.989258
9465.136719
9677.829102
9507.824219
9601.742188
9725.304688
9684.776367
9470.664062
9460.442383
9272.821289
9603.177734
9618.102539
9447.583984
9656.386719
9564.211914
9425.086914
9474.547852
9659.382812
9602.414062
9619.355469
9531.417969
9438.785156
9729.089844
9698.477539
9894.282227
9690.377930
9748.310547
9698.460938
9549.333008
9556.884766
9611.377930
9550.807617
9439.735352
9560.790039
9658.717773
9599.885742
9547.106445
9438.584961
9630.885742
9425.499023
9462.338867
9556.832031
9478.222656
9535.732422
9638.773438
9546.294922
9660.594727
9547.375977
9528.710938
9569.097656
9686.382812
9364.904297
9425.758789
9634.900391
9514.499023
9473.675781
9573.991211
9576.019531
9557.499023
9323.703125
9464.455078
9614.345703
9648.439453
9537.870117
9728.000000
9623.470703
9472.442383
9654.017578
9517.554688
9761.514648
9382.280273
9594.017578
9534.548828
9664.944336
9467.698242
9481.913086
9406.848633
9470.291016
9487.020508
9489.530273
9550.782227
9460.267578
9473.869141
9474.489258
9597.483398
9606.781250
9490.604492
9533.273438
9539.274414
9459.672852
9451.959961
9551.233398
9493.829102
9575.982422
9488.214844
9745.612305
9503.188477
9556.359375
9514.183594
9475.653320
9627.916016
9400.806641
9425.551758
9584.838867
9689.922852
9576.246094
9632.022461
9557.070312
9447.351562
9455.713867
9371.380859
9599.546875
9586.315430
9500.834961
9495.202148
9627.857422
9658.179688
9571.506836
9392.459961
9652.078125
9554.685547
9539.748047
9460.069336
9534.540039
9496.949219
9382.764648
9478.013672
9640.332031
9440.709961
9582.760742
9423.125977
9652.898438
9605.949219
9436.672852
9461.919922
9457.238281
9448.334961
9322.138672
9520.033203
9551.805664
9521.685547
9555.124023
9533.065430
9737.999023
9405.636719
9441.847656
9486.036133
9427.714844
9465.179688
9601.248047
9614.816406
9581.779297
9498.613281
9595.122070
9578.452148
9486.068359
9391.901367
9544.382812
9539.182617
9540.944336
9457.902344
9440.407227
9512.107422
9462.154297
9441.461914
9487.188477
9412.544922
9461.547852
9433.961914
9337.541992
9442.164062
9469.304688
9420.257812
9288.142578
9498.188477
9513.227539
9480.413086
9440.202148
9539.651367
9572.060547
9501.986328
9505.593750
9722.152344
9614.919922
9581.665039
9435.348633
9572.993164
9439.088867
9383.631836
9466.589844
9529.476562
9402.044922
9385.039062
9521.760742
9550.912109
9448.985352
9564.374023
9533.246094
9449.699219
9331.948242
9512.351562
9551.344727
9618.283203
9482.637695
9544.269531
9547.569336
9519.159180
9724.782227
9759.151367
9749.295898
9638.308594
9735.303711
9704.063477
9430.826172
9415.596680
9622.929688
9472.246094
9432.982422
9387.913086
9363.003906
9495.991211
9527.933594
9441.703125
9644.780273
9501.607422
9444.091797
9681.232422
9743.923828
9617.032227
9385.076172
9548.935547
9698.248047
9345.856445
9379.233398
9393.289062
9657.247070
9530.787109
9508.519531
9591.432617
9746.789062
9636.820312
9484.793945
9464.144531
9567.741211
9593.169922
9376.913086
9382.168945
9588.336914
9439.745117
9506.110352
9660.448242
9761.004883
9518.977539
9358.713867
9421.816406
9515.913086
9472.663086
9443.766602
9411.323242
9666.026367
9523.976562
9398.412109
9611.743164
9513.169922
9512.619141
9560.732422
9449.631836
9542.253906
9497.050781
9511.683594
9637.988281
9591.500977
9526.570312
9569.929688
9493.720703
9512.847656
9409.104492
9500.635742
9587.293945
9747.473633
9666.429688
9751.093750
9713.075195
9905.241211
9772.729492
9707.248047
9798.560547
9504.123047
9648.592773
9546.449219
9727.825195
9608.782227
9534.926758
9547.696289
9578.410156
9566.684570
9389.246094
9463.292969
9616.932617
9528.889648
9476.658203
9682.007812
9588.405273
9545.136719
9486.979492
9579.219727
9669.166992
9760.128906
9693.238281
9668.669922
9669.251953
9798.395508
9593.827148
9612.142578
9524.829102
9793.898438
9698.369141
9547.868164
9613.064453
9615.014648
9522.183594
9639.232422
9717.792969
9609.947266
9526.219727
9713.817383
9689.418945
9695.655273
9672.917969
9592.330078
9825.214844
9769.114258
9530.351562
9470.320312
9756.652344
9558.220703
9510.651367
9755.061523
9815.620117
9570.291992
9544.702148
9480.278320
9794.743164
9656.593750
9479.639648
9397.642578
9554.357422
9601.139648
9533.220703
9700.292969
9580.416992
9659.657227
9510.455078
9620.930664
9477.719727
9525.408203
9639.600586
9661.441406
9533.096680
9641.914062
9615.057617
9750.150391
9656.460938
9646.475586
9601.437500
9532.638672
9640.670898
9627.908203
9668.423828
9648.410156
9457.227539
9347.569336
9407.918945
9672.479492
9562.820312
9685.645508
9804.274414
9687.958008
9626.186523
9435.744141
9513.031250
9606.933594
9365.212891
9525.727539
9561.256836
9665.054688
9518.686523
9518.041992
9425.989258
9672.837891
9591.091797
9431.722656
9628.212891
9606.364258
9534.128906
9549.890625
9645.714844
9679.226562
9529.438477
9482.379883
9445.717773
9728.354492
9546.639648
9513.077148
9614.558594
9810.176758
9793.448242
9546.963867
9588.729492
9667.804688
9550.198242
9525.607422
9687.701172
9700.495117
9559.110352
9548.822266
9602.405273
9574.914062
9609.048828
9381.369141
9533.323242
9596.897461
9700.113281
9636.851562
9556.986328
9582.122070
9554.285156
9664.958008
9669.583008
9696.507812
9527.110352
9573.067383
9501.960938
9732.119141
9583.689453
9617.019531
9525.010742
9918.055664
9719.976562
9525.617188
9642.511719
9763.269531
9675.804688
9650.504883
9664.729492
9739.263672
9696.745117
9427.707031
9654.711914
9711.613281
9598.953125
9678.029297
9627.368164
9926.037109
9497.400391
9481.614258
9602.560547
9531.966797
9722.946289
9729.079102
9574.706055
9633.830078
9488.408203
9632.277344
9564.875000
9500.914062
9515.423828
9466.823242
9628.819336
9483.909180
9598.541992
9499.654297
9756.930664
9607.779297
9247.574219
9642.930664
9590.968750
9511.631836
9516.855469
9625.023438
9688.611328
9759.138672
9713.676758
9671.754883
9755.299805
9557.255859
9564.888672
9514.820312
9723.041992
9405.491211
9558.553711
9568.439453
9576.586914
9507.760742
9507.154297
9555.696289
9567.358398
9652.701172
9533.699219
9714.305664
9676.378906
9486.257812
9525.454102
9632.539062
9560.557617
9635.949219
9762.100586
9875.086914
9581.527344
9615.882812
9504.001953
9627.248047
9764.243164
9535.779297
9608.461914
9813.827148
9770.094727
9502.963867
9643.114258
9705.083008
9701.748047
9718.263672
9371.267578
9398.860352
9712.094727
9683.566406
9491.139648
9615.845703
9743.451172
9606.367188
9699.903320
9785.626953
9603.814453
9721.100586
9519.449219
9435.392578
9684.407227
9877.539062
9941.911133
9777.018555
9762.057617
9835.545898
9838.407227
9673.056641
9832.075195
9793.480469
9798.644531
9621.503906
9657.708008
9844.836914
10143.084961
10077.705078
9917.442383
10020.694336
9897.214844
9830.954102
9875.332031
9783.366211
9793.807617
9852.040039
9690.568359
9792.023438
9597.507812
9868.020508
9623.185547
9796.525391
9790.624023
9740.904297
9832.610352
9859.402344
9811.561523
9621.357422
9896.674805
9678.699219
9845.405273
9994.874023
9925.911133
10096.702148
9872.248047
9714.981445
9786.145508
9787.761719
9866.614258
9620.795898
9833.889648
9813.696289
9808.091797
9746.325195
9725.564453
9683.594727
9687.595703
9753.687500
9917.038086
9657.158203
10135.382812
10033.273438
10027.983398
10073.746094
9933.977539
9863.583008
9976.219727
9767.726562
9948.473633
9942.277344
9630.944336
9994.441406
9864.749023
9814.620117
10049.135742
9649.779297
9887.630859
9866.383789
9631.223633
9799.143555
9810.039062
9950.874023
9837.926758
9717.114258
9874.311523
9986.485352
9803.151367
9924.321289
9797.074219
9892.222656
9850.282227
10103.674805
9924.951172
9941.601562
9751.426758
9689.258789
9836.686523
9889.027344
9826.226562
9871.375000
9966.704102
9767.858398
9801.066406
9751.058594
9861.498047
9935.147461
9789.774414
9822.290039
9873.133789
9894.067383
9687.404297
9831.563477
9855.923828
9754.623047
9689.538086
9835.707031
9800.933594
9897.844727
9970.660156
9836.548828
9707.280273
9783.010742
9781.658203
9827.658203
10040.833008
9873.507812
9740.806641
9906.418945
9887.094727
10002.393555
9646.307617
9826.244141
9708.676758
9776.639648
10057.573242
9975.152344
9945.799805
9732.258789
9770.232422
9827.099609
9853.675781
9977.424805
10029.972656
10177.398438
10037.499023
10013.275391
9798.036133
9852.776367
9870.936523
9747.250000
9722.167969
9839.061523
9702.766602
9772.143555
9860.764648
9870.051758
9884.856445
9891.604492
9901.855469
9812.869141
9897.702148
9828.142578
9698.862305
9725.294922
9922.547852
9830.851562
10001.508789
10078.165039
9919.695312
9801.004883
9786.604492
9714.182617
9758.641602
9998.261719
9935.932617
9950.050781
9941.544922
9928.089844
9861.349609
9972.714844
9774.506836
9894.192383
9681.770508
9643.673828
9712.655273
9841.212891
9771.291992
9884.402344
9821.811523
9957.755859
9914.361328
9946.253906
9956.062500
9918.961914
9933.374023
9879.939453
9780.137695
9928.335938
9920.475586
9913.369141
9959.222656
9992.249023
9898.975586
9927.746094
9890.164062
9783.036133
9848.696289
9718.206055
9898.886719
9992.736328
10001.261719
9925.456055
9862.581055
9824.910156
9861.277344
9888.336914
9775.975586
9938.655273
9962.094727
9817.744141
9788.005859
9966.731445
9898.356445
9674.027344
9680.804688
9935.182617
9892.205078
9951.164062
9978.136719
10054.918945
9981.381836
9945.180664
9758.656250
9937.000977
9833.461914
9828.312500
9758.433594
9805.277344
9831.367188
```
