## Supplementary material for "Functional connectivity across the human subcortical auditory system using an autoregressive matrix-Gaussian copula graphical model approach with partial correlations": Code: roi-11_mean_ts.txt

```
9411.739258
9219.360352
9459.040039
9267.897461
9291.138672
9518.954102
9580.097656
9415.680664
9312.139648
9462.442383
9484.549805
9185.594727
9216.647461
9212.104492
9393.452148
9174.041992
9442.024414
9448.962891
9482.469727
9191.926758
9471.813477
9522.376953
9302.859375
9292.376953
9465.544922
9576.293945
9322.247070
9213.485352
9467.924805
9503.632812
9346.153320
9191.920898
9537.789062
9358.292969
9178.486328
9264.200195
9580.647461
9328.888672
9221.637695
9337.991211
9462.990234
9442.395508
9422.522461
9493.083984
9488.534180
9225.314453
9447.583984
9302.305664
9449.409180
9199.595703
9645.265625
9620.726562
9386.743164
9316.594727
9536.808594
9383.483398
9177.009766
9206.356445
9369.517578
9432.589844
9452.363281
9522.604492
9601.376953
9406.382812
9248.041992
9215.358398
9345.954102
9462.062500
9235.131836
9553.269531
9582.541992
9249.341797
9271.714844
9450.716797
9267.036133
9289.841797
9254.746094
9262.109375
9377.111328
9440.365234
9194.949219
9406.266602
9574.250000
9185.861328
9264.464844
9321.362305
9379.643555
9270.323242
9288.282227
9501.009766
9525.682617
9191.775391
9392.547852
9367.800781
9418.136719
9348.560547
9500.707031
9411.080078
9408.803711
9162.730469
9471.100586
9630.434570
9471.933594
9326.515625
9496.171875
9510.500000
9480.102539
9317.931641
9271.540039
9357.971680
9226.692383
9286.555664
9533.942383
9676.267578
9539.520508
9196.548828
9532.262695
9519.745117
9441.327148
9280.566406
9385.501953
9533.434570
9445.107422
9273.611328
9557.377930
9622.893555
9372.452148
9293.362305
9299.209961
9627.868164
9455.242188
9311.285156
9503.180664
9601.795898
9459.577148
9331.498047
9317.869141
9505.622070
9361.491211
9217.802734
9369.624023
9536.447266
9220.949219
9361.048828
9318.953125
9343.013672
9513.153320
9359.344727
9487.566406
9472.010742
9386.294922
9514.275391
9484.690430
9388.561523
9550.296875
9472.337891
9375.350586
9361.847656
9463.504883
9361.152344
9177.366211
9384.337891
9417.144531
9363.949219
9279.862305
9476.291992
9582.733398
9306.988281
9280.199219
9544.067383
9364.197266
9387.075195
9392.426758
9484.173828
9516.243164
9532.854492
9357.388672
9507.690430
9482.145508
9188.450195
9310.463867
9433.609375
9393.707031
9227.483398
9408.518555
9500.795898
9281.931641
9310.691406
9426.271484
9324.977539
9205.101562
9440.095703
9554.637695
9235.662109
9410.367188
9505.962891
9394.822266
9148.577148
9212.347656
9061.860352
9470.953125
9286.048828
9311.171875
9393.671875
9453.890625
9353.522461
9216.806641
9427.042969
9226.469727
9132.867188
9385.639648
9583.064453
9503.675781
9193.049805
9397.053711
9321.148438
9209.878906
9315.553711
9549.830078
9332.001953
9180.999023
9246.163086
9632.879883
9343.613281
9248.922852
9299.635742
9256.964844
9523.761719
9245.922852
9118.369141
9501.264648
9588.150391
9299.315430
9302.064453
9396.534180
9396.118164
9397.079102
9207.121094
9357.862305
9475.467773
9256.941406
9397.469727
9424.679688
9488.507812
9383.095703
9180.645508
9284.983398
9387.414062
9352.322266
9203.626953
9531.617188
9483.534180
9335.318359
9298.790039
9310.229492
9592.159180
9245.950195
9417.604492
9616.955078
9546.185547
9444.213867
9325.524414
9475.433594
9431.525391
9309.095703
9348.138672
9518.112305
9406.360352
9284.215820
9424.866211
9420.685547
9357.691406
9239.792969
9196.755859
9438.792969
9489.345703
9260.749023
9476.641602
9522.632812
9333.961914
9287.846680
9427.346680
9385.202148
9254.105469
9262.464844
9508.442383
9467.284180
9435.927734
9302.082031
9357.595703
9522.737305
9368.725586
9303.419922
9507.080078
9422.140625
9271.237305
9146.084961
9259.198242
9544.729492
9363.231445
9172.610352
9268.051758
9564.871094
9282.900391
9181.628906
9402.929688
9360.254883
9431.601562
9442.383789
9434.083008
9544.210938
9453.620117
9293.141602
9634.631836
9416.317383
9392.761719
9284.586914
9385.863281
9380.425781
9053.316406
9091.710938
9473.900391
9447.830078
9363.041016
9126.038086
9392.307617
9358.273438
9202.413086
9121.863281
9287.479492
9380.285156
9350.722656
9171.616211
9326.150391
9561.753906
9388.519531
9288.412109
9409.602539
9593.738281
9578.297852
9314.007812
9356.882812
9606.790039
9143.732422
9029.500977
9204.289062
9223.092773
9205.526367
9225.242188
9289.186523
9736.058594
9450.547852
9429.246094
9552.803711
9548.380859
9372.644531
9156.994141
9223.779297
9454.363281
9354.972656
9262.390625
9484.399414
9504.302734
9275.303711
9122.493164
9330.342773
9374.511719
9447.341797
9441.924805
9178.879883
9302.681641
9280.357422
9106.961914
9227.796875
9211.528320
9166.083008
9202.206055
9350.199219
9290.975586
9467.867188
9203.088867
9368.458984
9206.418945
9166.815430
9070.056641
9095.578125
9268.797852
9235.095703
9125.777344
9240.776367
9552.643555
9238.712891
9338.967773
9393.864258
9465.841797
9086.665039
9228.875977
9390.078125
9407.256836
9071.313477
9121.016602
9349.642578
9483.083984
9214.028320
9219.016602
9214.257812
9324.652344
9392.915039
9302.417969
9472.993164
9493.563477
9277.408203
9324.229492
9601.192383
9436.081055
9258.315430
9201.508789
9259.380859
9084.586914
9097.192383
9142.399414
9350.111328
9286.051758
9133.628906
9011.201172
9190.083984
9157.293945
9047.177734
9201.154297
9070.185547
9349.208984
9216.754883
9133.874023
9198.404297
9421.409180
9107.829102
9000.317383
9167.295898
9381.109375
9346.646484
9310.682617
9379.562500
9504.777344
9504.894531
9291.622070
9335.411133
9463.642578
9364.068359
9173.860352
9281.385742
9359.540039
9221.070312
9193.849609
9389.422852
9466.705078
9242.211914
9290.379883
9344.435547
9230.137695
9195.032227
9291.676758
9307.380859
9267.578125
9080.549805
9319.840820
9445.978516
9284.955078
9135.058594
9409.789062
9543.800781
9349.550781
9080.830078
9300.040039
9347.314453
9270.444336
9177.354492
9274.000000
9400.233398
9297.888672
9194.640625
9275.813477
9450.577148
9264.860352
9113.831055
9440.291992
9349.512695
9220.326172
9311.736328
9295.078125
9421.876953
9233.231445
9202.616211
9482.847656
9606.147461
9280.943359
9345.684570
9442.808594
9308.725586
9135.881836
9260.006836
9283.339844
9583.657227
9399.088867
9273.469727
9524.688477
9506.675781
9179.558594
9120.975586
9348.650391
9137.151367
9155.642578
9250.710938
9488.565430
9248.889648
9156.682617
9035.332031
9397.109375
9283.419922
9102.366211
9177.628906
9375.537109
9261.551758
9239.484375
9282.579102
9512.645508
9233.056641
9034.970703
9081.869141
9472.913086
9241.435547
9141.966797
9315.639648
9524.747070
9454.267578
9297.277344
9421.623047
9457.778320
9266.599609
9008.746094
9232.560547
9284.539062
9218.675781
9043.875977
9088.719727
9235.058594
9190.254883
9196.033203
9161.207031
9292.883789
9221.429688
9030.926758
8978.874023
9321.616211
9391.919922
9381.747070
9215.198242
9399.485352
9282.769531
9057.814453
9262.693359
9361.087891
9230.633789
9174.497070
9364.886719
9446.100586
9526.371094
9110.952148
9223.037109
9528.524414
9147.458008
9156.886719
9213.103516
9408.828125
9540.725586
9149.074219
9178.480469
9322.225586
9453.584961
9213.321289
9276.367188
9399.749023
9466.095703
9338.950195
9211.757812
9354.811523
9260.967773
9223.276367
9239.999023
9505.067383
9240.423828
9401.207031
9446.044922
9131.094727
8992.279297
9011.904297
9207.296875
8960.848633
9030.681641
9208.556641
9418.079102
9245.583008
9257.813477
9008.484375
9311.252930
9063.919922
9088.195312
9144.544922
9446.262695
9400.253906
9235.888672
9328.463867
9409.084961
9501.818359
9156.954102
9153.833008
9282.392578
9266.158203
9177.088867
9299.863281
9372.572266
9280.249023
9256.979492
9045.821289
9279.469727
9343.650391
8894.352539
9130.139648
9435.258789
9129.121094
9000.834961
9102.419922
9256.699219
9184.950195
9171.114258
9406.515625
9346.550781
9255.996094
9037.073242
9081.250000
9341.554688
9156.061523
9168.275391
9258.902344
9429.439453
9419.787109
9224.422852
9140.821289
9325.790039
9304.346680
9126.849609
8991.372070
8930.101562
9225.283203
9249.058594
9298.408203
9339.390625
9420.173828
9394.897461
9423.999023
9088.416992
9311.999023
9463.410156
8987.591797
9173.195312
9147.238281
9278.679688
9195.887695
9087.617188
9565.912109
9484.538086
9055.322266
9168.664062
9245.766602
9155.677734
9052.321289
9102.095703
9302.851562
9482.581055
9449.979492
9490.476562
9457.750000
9475.009766
9319.253906
9327.033203
9078.092773
8892.098633
9231.375977
9332.308594
9248.594727
9098.934570
8900.765625
8946.691406
9061.854492
9146.606445
9095.380859
9266.291016
9093.908203
9444.273438
9121.370117
9028.774414
9050.987305
9227.995117
9242.373047
9269.587891
9467.053711
9320.202148
9165.754883
9068.192383
8995.109375
9145.469727
9297.703125
9047.773438
9222.357422
9426.052734
9378.874023
9293.371094
9266.855469
8984.331055
9182.948242
9301.807617
9138.654297
9190.121094
9473.411133
9368.451172
9247.314453
9176.220703
9271.633789
9136.712891
9196.408203
9098.665039
9171.713867
9075.395508
9043.931641
9313.319336
9316.329102
9233.276367
9089.684570
9188.420898
9192.808594
9041.577148
9171.767578
9302.962891
9410.879883
9222.607422
9261.959961
9262.765625
9329.907227
9314.976562
9163.996094
9193.483398
9417.777344
9225.100586
9411.583008
9395.274414
9376.920898
9322.816406
9174.978516
9078.896484
9276.789062
9297.630859
9123.802734
9267.533203
9273.729492
9301.829102
9010.101562
9013.639648
9145.751953
9122.250977
9123.249023
9197.170898
9294.959961
9461.641602
9149.650391
9021.943359
9163.058594
8943.694336
9157.088867
9116.571289
9246.315430
9242.753906
9063.805664
9034.419922
9364.932617
9172.114258
9053.318359
9204.113281
9200.427734
9139.958984
9221.333008
9223.600586
9292.402344
9149.542969
9093.714844
9061.667969
9261.187500
9430.446289
9288.512695
9207.420898
9511.233398
9306.186523
9111.825195
9065.379883
9190.228516
9208.534180
9257.045898
9262.438477
9349.658203
9409.608398
9252.369141
9280.266602
9328.933594
9097.530273
9133.471680
9082.923828
9216.486328
9127.640625
8990.888672
9209.456055
9207.047852
9092.377930
9074.275391
9195.576172
9178.199219
9016.478516
9142.214844
9036.124023
9286.966797
9196.563477
9282.613281
9249.513672
9291.284180
9117.007812
9040.873047
8962.960938
9237.627930
9300.846680
9028.231445
9168.440430
9429.315430
9374.469727
9165.978516
9140.253906
9193.220703
9164.100586
8906.623047
9029.017578
8856.298828
9076.880859
9262.051758
9091.312500
9232.504883
9574.041992
9333.860352
9417.681641
9288.333984
9363.582031
9283.942383
8902.151367
8966.537109
9140.789062
9073.221680
9099.541016
9023.937500
9206.119141
9195.211914
9087.757812
9143.563477
9203.943359
9049.928711
9008.716797
9168.279297
9255.364258
9318.635742
9144.010742
9109.351562
9186.368164
9326.212891
9062.270508
9238.568359
9144.263672
9312.267578
9436.534180
9295.495117
9097.168945
9268.194336
9116.648438
9068.836914
9038.511719
9192.300781
9392.751953
9237.315430
9256.106445
9320.951172
9232.257812
9116.488281
9107.945312
9225.327148
8830.971680
8822.761719
8959.400391
```
