## Supplementary material for "Functional connectivity across the human subcortical auditory system using an autoregressive matrix-Gaussian copula graphical model approach with partial correlations": Code: roi-12_mean_ts.txt

```
11845.553711
11824.287109
11791.043945
11784.972656
11828.823242
11900.305664
11876.092773
11824.889648
11821.993164
11794.374023
11678.821289
11652.784180
11676.183594
11675.330078
11631.775391
11735.909180
11780.960938
11781.433594
11704.920898
11775.624023
11792.172852
11718.022461
11733.655273
11752.966797
11764.516602
11701.250977
11701.320312
11775.611328
11801.853516
11702.678711
11696.988281
11699.209961
11682.438477
11605.060547
11633.270508
11664.799805
11673.640625
11637.672852
11662.418945
11690.090820
11624.279297
11683.391602
11703.942383
11685.849609
11592.664062
11594.049805
11628.607422
11639.136719
11604.791016
11719.532227
11809.229492
11776.883789
11692.099609
11653.849609
11629.175781
11556.302734
11565.118164
11636.781250
11743.666992
11754.255859
11767.250977
11801.279297
11781.627930
11618.711914
11580.734375
11615.454102
11630.696289
11640.759766
11732.127930
11812.217773
11727.276367
11694.015625
11670.987305
11644.748047
11574.371094
11585.476562
11623.781250
11739.636719
11715.080078
11677.642578
11744.190430
11768.656250
11663.538086
11660.580078
11662.996094
11720.557617
11704.641602
11778.643555
11885.365234
11919.139648
11870.476562
11865.687500
11870.041992
11799.276367
11728.208984
11754.909180
11729.951172
11734.395508
11637.130859
11716.876953
11800.366211
11792.145508
11822.890625
11877.028320
11857.670898
11729.686523
11675.948242
11714.293945
11756.578125
11695.523438
11713.988281
11823.964844
11892.189453
11809.608398
11754.245117
11770.150391
11740.482422
11682.159180
11614.085938
11704.511719
11776.766602
11722.640625
11665.031250
11723.299805
11744.986328
11705.832031
11677.063477
11722.862305
11740.262695
11687.817383
11703.518555
11809.689453
11857.716797
11804.952148
11754.666992
11741.041992
11746.422852
11643.239258
11605.053711
11644.208008
11681.823242
11661.116211
11622.799805
11675.150391
11713.333984
11690.869141
11688.195312
11744.512695
11759.675781
11739.840820
11804.345703
11786.357422
11847.369141
11826.418945
11810.010742
11712.855469
11693.062500
11674.282227
11633.365234
11567.611328
11603.175781
11699.334961
11709.598633
11659.289062
11752.844727
11780.865234
11700.307617
11659.344727
11721.926758
11741.823242
11679.333984
11729.228516
11846.395508
11833.961914
11828.078125
11843.573242
11847.374023
11797.959961
11717.557617
11738.846680
11770.181641
11709.211914
11692.175781
11735.956055
11695.421875
11580.422852
11605.023438
11617.107422
11604.641602
11584.868164
11687.869141
11801.782227
11820.395508
11794.743164
11776.191406
11731.488281
11613.054688
11609.083008
11654.964844
11675.572266
11605.948242
11636.393555
11686.552734
11714.375977
11640.909180
11695.750977
11725.025391
11682.029297
11628.442383
11670.855469
11715.064453
11654.061523
11643.718750
11709.885742
11682.106445
11652.085938
11648.909180
11680.147461
11673.306641
11617.740234
11686.877930
11716.785156
11682.976562
11632.695312
11688.296875
11724.885742
11711.813477
11620.355469
11605.027344
11669.020508
11749.444336
11708.116211
11680.063477
11725.414062
11733.771484
11614.609375
11602.442383
11679.125000
11711.962891
11670.651367
11726.898438
11755.077148
11779.550781
11699.500977
11676.601562
11725.322266
11768.200195
11707.038086
11712.263672
11795.798828
11819.338867
11734.379883
11703.386719
11734.633789
11758.175781
11758.823242
11817.972656
11876.730469
11890.502930
11774.341797
11725.984375
11686.966797
11715.557617
11675.883789
11757.302734
11822.090820
11861.455078
11804.895508
11800.963867
11771.905273
11734.463867
11671.344727
11716.369141
11746.338867
11723.539062
11709.550781
11802.589844
11843.411133
11818.487305
11787.130859
11792.449219
11832.574219
11802.817383
11820.751953
11867.487305
11880.240234
11775.681641
11705.089844
11746.310547
11752.217773
11677.783203
11617.979492
11657.865234
11660.106445
11615.661133
11584.004883
11626.616211
11671.149414
11610.328125
11518.257812
11590.029297
11687.867188
11693.449219
11677.310547
11746.062500
11749.847656
11719.394531
11671.753906
11707.634766
11835.481445
11869.220703
11915.830078
11977.919922
11950.481445
11820.256836
11754.795898
11737.656250
11680.983398
11564.340820
11612.700195
11656.521484
11634.616211
11589.315430
11592.843750
11645.304688
11632.512695
11561.363281
11643.046875
11720.330078
11716.179688
11665.757812
11689.558594
11712.791016
11683.399414
11601.479492
11608.310547
11736.126953
11871.897461
11872.943359
11813.843750
11790.233398
11753.433594
11693.795898
11590.863281
11515.810547
11539.481445
11571.502930
11575.633789
11683.698242
11791.365234
11754.798828
11735.470703
11794.099609
11819.593750
11791.668945
11801.416992
11873.251953
11914.596680
11817.360352
11763.936523
11771.288086
11795.832031
11733.459961
11689.791016
11786.692383
11915.456055
11883.316406
11872.424805
11879.766602
11897.015625
11756.759766
11644.497070
11585.023438
11549.593750
11553.206055
11703.194336
11884.138672
11978.661133
11889.090820
11852.350586
11760.181641
11689.768555
11524.743164
11455.096680
11474.512695
11544.054688
11553.326172
11638.704102
11794.223633
11882.196289
11839.343750
11838.425781
11862.712891
11789.580078
11654.114258
11620.021484
11604.644531
11648.164062
11583.344727
11598.776367
11641.120117
11637.792969
11541.122070
11510.835938
11564.388672
11664.454102
11679.538086
11670.045898
11812.858398
11933.113281
11915.020508
11977.283203
11974.877930
11938.359375
11826.029297
11772.259766
11723.388672
11687.984375
11648.785156
11626.596680
11641.050781
11659.006836
11607.178711
11640.424805
11614.342773
11633.361328
11575.798828
11584.554688
11587.609375
11669.176758
11640.765625
11637.050781
11711.367188
11752.838867
11757.874023
11746.365234
11798.428711
11853.272461
11826.406250
11714.018555
11693.350586
11766.490234
11753.942383
11682.617188
11715.894531
11719.554688
11696.909180
11683.360352
11694.981445
11729.815430
11688.683594
11632.041992
11643.799805
11667.344727
11615.961914
11643.656250
11695.705078
11708.342773
11671.434570
11694.066406
11724.723633
11722.548828
11666.038086
11674.139648
11725.811523
11715.328125
11680.633789
11677.189453
11723.972656
11639.756836
11628.240234
11641.385742
11690.824219
11629.023438
11644.876953
11670.424805
11742.816406
11703.676758
11654.400391
11657.480469
11665.250977
11606.152344
11636.488281
11667.820312
11744.400391
11683.611328
11722.599609
11736.324219
11773.201172
11785.042969
11876.972656
11937.159180
11909.251953
11778.596680
11715.455078
11662.116211
11636.764648
11550.243164
11549.369141
11597.043945
11724.828125
11747.556641
11852.458984
11943.224609
11923.207031
11814.699219
11779.469727
11798.416992
11842.403320
11806.553711
11770.812500
11778.068359
11781.627930
11704.423828
11714.855469
11707.809570
11634.625000
11556.370117
11585.809570
11695.895508
11790.730469
11797.802734
11853.854492
11888.984375
11792.335938
11671.201172
11614.206055
11593.801758
11550.128906
11526.242188
11661.563477
11857.922852
11974.788086
11908.748047
11882.824219
11855.024414
11781.287109
11644.922852
11608.884766
11618.038086
11595.282227
11569.025391
11579.010742
11659.152344
11611.104492
11548.116211
11541.945312
11519.595703
11521.679688
11538.144531
11625.950195
11793.734375
11871.891602
11857.864258
11843.024414
11831.398438
11793.889648
11670.088867
11650.818359
11686.377930
11692.251953
11680.204102
11727.879883
11741.611328
11735.695312
11648.057617
11663.720703
11699.191406
11706.841797
11700.928711
11724.005859
11793.467773
11772.162109
11685.232422
11692.307617
11699.745117
11712.195312
11679.952148
11722.553711
11767.333008
11762.596680
11668.779297
11692.818359
11707.419922
11721.242188
11699.874023
11782.512695
11842.197266
11758.838867
11697.036133
11695.464844
11657.528320
11575.115234
11590.465820
11603.428711
11608.821289
11597.116211
11734.966797
11826.188477
11815.740234
11755.824219
11736.284180
11704.054688
11680.028320
11584.916992
11619.205078
11758.683594
11857.340820
11852.068359
11943.343750
12000.518555
11941.615234
11813.546875
11753.490234
11715.905273
11654.159180
11652.353516
11660.835938
11740.647461
11719.565430
11707.553711
11756.088867
11776.541016
11654.570312
11637.517578
11658.821289
11722.307617
11699.324219
11728.409180
11781.977539
11842.629883
11782.595703
11797.261719
11829.208984
11864.792969
11761.008789
11687.300781
11682.341797
11659.364258
11606.911133
11580.406250
11706.214844
11842.970703
11922.074219
11852.948242
11841.159180
11801.008789
11737.283203
11567.543945
11470.487305
11487.067383
11541.486328
11624.011719
11701.958984
11817.318359
11904.437500
11965.714844
11866.111328
11805.933594
11825.185547
11791.793945
11702.400391
11682.676758
11725.363281
11736.000977
11698.414062
11674.577148
11716.578125
11689.023438
11610.903320
11617.857422
11644.960938
11633.555664
11576.813477
11622.526367
11645.047852
11705.482422
11704.916992
11709.619141
11707.703125
11797.780273
11835.779297
11813.518555
11737.141602
11706.166992
11699.663086
11656.949219
11655.780273
11569.430664
11502.757812
11558.882812
11631.385742
11642.369141
11626.665039
11640.630859
11647.253906
11679.051758
11588.097656
11569.166016
11633.666992
11778.021484
11870.658203
11919.635742
11968.119141
11980.637695
11917.159180
11797.632812
11706.968750
11665.833008
11618.914062
11629.792969
11767.458984
11863.969727
11864.255859
11744.366211
11671.634766
11618.633789
11614.658203
11664.208008
11718.037109
11844.250000
11948.933594
11986.120117
11929.897461
11942.533203
11910.063477
11842.356445
11786.452148
11778.192383
11810.596680
11708.614258
11653.665039
11614.131836
11631.172852
11593.176758
11568.346680
11575.509766
11618.543945
11609.593750
11609.640625
11647.060547
11689.191406
11645.018555
11640.750977
11683.133789
11819.136719
11806.766602
11780.730469
11783.131836
11755.086914
11729.260742
11792.982422
11885.509766
11861.458008
11704.026367
11576.615234
11553.361328
11623.458984
11708.041016
11748.738281
11834.012695
11878.939453
11832.550781
11643.359375
11563.034180
11653.234375
11793.874023
11847.724609
11916.349609
11936.272461
11881.327148
11736.772461
11694.216797
11691.381836
11691.521484
11654.053711
11645.655273
11701.492188
11758.224609
11704.650391
11714.369141
11762.977539
11672.739258
11589.189453
11565.308594
11657.409180
11653.665039
11736.095703
11748.005859
11747.545898
11612.487305
11543.414062
11588.636719
11736.961914
11780.458008
11850.072266
11878.075195
11853.791016
11719.937500
11588.745117
11548.481445
11539.266602
11582.593750
11671.338867
11829.043945
11977.916992
11983.317383
11861.541992
11799.934570
11698.874023
11643.533203
11597.394531
11616.537109
11701.069336
11668.179688
11668.464844
11727.598633
11746.433594
11735.110352
11758.419922
11708.760742
11696.263672
11546.765625
11501.932617
11551.030273
11680.827148
11795.753906
11902.506836
11978.178711
11898.496094
11736.196289
11575.352539
11505.928711
11467.064453
11501.287109
11576.054688
11755.749023
11934.991211
11940.201172
11866.418945
11833.992188
11761.434570
11668.071289
11520.259766
11514.433594
11537.795898
11587.933594
11590.824219
11601.035156
11770.298828
11912.237305
11934.515625
11855.631836
11863.677734
11860.290039
11760.771484
11637.042969
11669.865234
11679.242188
11700.171875
11677.975586
11743.297852
11844.481445
11821.999023
11744.500000
11762.153320
11729.627930
11649.958008
11582.480469
11642.551758
11721.829102
11745.195312
11657.676758
11632.932617
11587.897461
11574.910156
11525.550781
11617.602539
11795.599609
11962.936523
11919.137695
11829.021484
11747.383789
11662.518555
11554.372070
11480.259766
11495.337891
11583.743164
11686.303711
11768.956055
11885.771484
11932.664062
11828.203125
11724.819336
11684.756836
11660.104492
11540.824219
11503.169922
11492.446289
11555.499023
```
