## Supplementary material for "Functional connectivity across the human subcortical auditory system using an autoregressive matrix-Gaussian copula graphical model approach with partial correlations": Code: roi-13_mean_ts.txt

```
10096.175781
9992.862305
9994.482422
9921.537109
9900.346680
9972.432617
10037.729492
9985.396484
9964.560547
10039.222656
10002.680664
9920.277344
9928.148438
9976.385742
9908.872070
9858.711914
9882.949219
9956.763672
9897.829102
9886.942383
9929.864258
9925.877930
9854.772461
9879.213867
9930.833008
9958.106445
9928.036133
9966.621094
10048.141602
10010.296875
9972.354492
10013.201172
10076.964844
10035.376953
10000.011719
10022.739258
10035.495117
9954.001953
9943.994141
10027.373047
10003.686523
9939.285156
9981.625977
10038.092773
9950.129883
9923.828125
9965.203125
10014.243164
9950.714844
9938.007812
9979.617188
10012.171875
9947.657227
9946.636719
9982.010742
9976.945312
9934.923828
9965.844727
10081.320312
10104.973633
10074.904297
10086.748047
10097.201172
10020.840820
9954.848633
9991.160156
10050.805664
10013.462891
10012.915039
10089.552734
10058.120117
9961.772461
9937.004883
9947.395508
9948.602539
9899.423828
9921.176758
10009.061523
10041.227539
9999.150391
10032.378906
10073.158203
10039.655273
9966.639648
9972.946289
10010.313477
10012.060547
9929.714844
9920.710938
9982.264648
9966.857422
9928.198242
9973.973633
10024.310547
9945.960938
9895.670898
9894.127930
9938.996094
9903.206055
9926.015625
10007.506836
10061.491211
10019.991211
10014.069336
10019.649414
10001.569336
9936.013672
9912.737305
9973.873047
9983.556641
9930.284180
9948.681641
10011.783203
10025.739258
9964.336914
9951.447266
9981.070312
9985.366211
9935.291992
9938.759766
9994.775391
10041.147461
9980.329102
9947.410156
9959.652344
9967.974609
9880.376953
9879.894531
9935.536133
9968.564453
9910.424805
9908.055664
9958.498047
10010.952148
9952.259766
9948.644531
9978.507812
10021.722656
9964.609375
9974.598633
10012.556641
10049.257812
9989.562500
9977.171875
10006.604492
10032.963867
9984.197266
9978.162109
10048.455078
10023.716797
9990.641602
10082.041992
10021.566406
10015.525391
10091.355469
10047.524414
10005.028320
10013.161133
10035.243164
9952.290039
9910.695312
9947.364258
10028.488281
9951.391602
9935.136719
9973.206055
10004.523438
9934.604492
9912.588867
9936.632812
9945.949219
9905.979492
9947.882812
10027.362305
9996.676758
9948.833008
9968.294922
10007.061523
9941.381836
9932.824219
9999.250977
10014.983398
9971.314453
9984.518555
10027.801758
9971.319336
9924.289062
9948.714844
9983.236328
9920.383789
9928.262695
9996.011719
10053.304688
9996.334961
9974.023438
10002.690430
9961.519531
9899.805664
9897.846680
9967.149414
9942.191406
9913.989258
9963.975586
10044.395508
10011.001953
9978.780273
9998.856445
10026.069336
9958.582031
9970.086914
10038.996094
10081.256836
10019.720703
10021.583008
10083.939453
10022.622070
9972.824219
9989.735352
10066.374023
10014.781250
10006.130859
10043.039062
10106.730469
10051.289062
10019.675781
10042.361328
10071.685547
9994.609375
9948.735352
9983.881836
10042.204102
10062.631836
10008.503906
9999.752930
10016.553711
9995.667969
9920.921875
9943.795898
10020.942383
10024.273438
9999.607422
10023.833008
10031.725586
9986.008789
9913.240234
9938.792969
9994.280273
10037.286133
9984.976562
9971.583984
9999.673828
9985.979492
9913.254883
9913.070312
9968.992188
9981.279297
9949.599609
9989.341797
10029.419922
9992.372070
9921.609375
9933.385742
9966.323242
9929.986328
9892.784180
9947.074219
10010.152344
9953.780273
9900.017578
9914.897461
9972.739258
9904.721680
9904.500000
9957.196289
9988.049805
9921.431641
9952.449219
9990.301758
10031.950195
9959.917969
9943.620117
9990.482422
9998.586914
9955.158203
9975.476562
10045.259766
10037.036133
9989.818359
10007.322266
10054.052734
10048.077148
9962.010742
9920.406250
9926.310547
9924.169922
9878.265625
9876.636719
9916.220703
9959.981445
9898.780273
9923.504883
9975.187500
10030.200195
9979.654297
9968.429688
10013.766602
10068.670898
10057.914062
10063.443359
10124.416992
10110.355469
10020.940430
9997.213867
10013.046875
9931.659180
9877.302734
9895.692383
9968.498047
9914.673828
9922.408203
9980.764648
10053.948242
10010.898438
10002.395508
10019.241211
10049.474609
9963.763672
9913.781250
9943.756836
10002.797852
9972.666992
9952.738281
9994.154297
10055.322266
10009.158203
9991.021484
9980.791992
10044.419922
10098.875977
10076.252930
10018.355469
10022.308594
10022.721680
9924.277344
9876.330078
9891.632812
9952.199219
9939.784180
9959.299805
10022.822266
10083.364258
10008.744141
9983.546875
10029.546875
10050.197266
9985.729492
9985.554688
10027.521484
10047.633789
9996.680664
10023.254883
10072.476562
10113.350586
10049.583008
10042.423828
10112.541016
10136.493164
10080.134766
10069.451172
10076.623047
10005.149414
9944.272461
9928.107422
9982.954102
9989.871094
9966.391602
10019.418945
10069.746094
10024.900391
9967.541992
9977.662109
9998.959961
9966.643555
9895.484375
9927.750977
9986.415039
10006.498047
9985.464844
10002.717773
10056.877930
10018.424805
9987.833008
9992.965820
10030.243164
9982.887695
9908.549805
9900.741211
9934.843750
9941.707031
9914.304688
9981.776367
10004.710938
10002.572266
9973.523438
10018.080078
10071.302734
10110.749023
10084.117188
10035.878906
10103.629883
10103.742188
10012.378906
10013.416992
10047.440430
9948.777344
9913.857422
9931.644531
9983.209961
9964.060547
9956.222656
9975.494141
10004.788086
9935.560547
9867.120117
9872.539062
9910.604492
9900.161133
9893.982422
9920.550781
9966.544922
9986.175781
9936.862305
9971.846680
9989.571289
10033.453125
9992.947266
10007.708008
10064.677734
10056.572266
10037.444336
9926.154297
9936.717773
9988.861328
9950.286133
9936.833984
9980.858398
10028.921875
9968.458984
9976.137695
10014.095703
10040.420898
9995.041992
10004.409180
10067.201172
10032.433594
10005.141602
10054.864258
10112.089844
10051.197266
10017.569336
10059.834961
10102.398438
10054.660156
10050.652344
10075.779297
10128.843750
10072.647461
10069.842773
10095.495117
10117.415039
10049.672852
10047.142578
10062.330078
10075.541992
10026.989258
10049.382812
10093.700195
10109.873047
10041.601562
10033.647461
10064.540039
10065.041992
9995.436523
9993.358398
10027.672852
10007.274414
9987.381836
10032.872070
10084.668945
10035.018555
10025.838867
10063.022461
10105.797852
10041.020508
9991.752930
10007.248047
10041.958008
9996.318359
9963.614258
10011.821289
10095.515625
10109.985352
10076.024414
10079.613281
10089.618164
10023.954102
9946.169922
9958.468750
9990.889648
9965.544922
9940.396484
9983.125000
10067.892578
10026.799805
10030.262695
10042.750977
10059.033203
10021.314453
10005.769531
10029.683594
10063.755859
10002.539062
9975.100586
9984.769531
10006.720703
9949.427734
9955.919922
9997.369141
10063.417969
10006.594727
10004.727539
10051.223633
10105.485352
10021.494141
9935.708008
9952.666992
9978.277344
9919.384766
9920.729492
9938.160156
9972.454102
9921.638672
9930.397461
9961.275391
10017.923828
9939.453125
9923.396484
9972.856445
9979.710938
9981.298828
9935.391602
9962.157227
10018.592773
10007.876953
9976.278320
9982.257812
10004.913086
9916.872070
9883.332031
9927.116211
10006.220703
9984.553711
9997.127930
10037.324219
10065.621094
9975.322266
9925.608398
9921.393555
9978.173828
9955.878906
9985.020508
10033.136719
10090.672852
10026.305664
10005.265625
10040.697266
10105.053711
10082.725586
10080.365234
10094.678711
10130.495117
10036.844727
9989.188477
10022.691406
10073.988281
10045.506836
10080.198242
10134.618164
10108.837891
10024.686523
10007.809570
10038.528320
9976.350586
9942.025391
9951.823242
10012.369141
9993.135742
10044.455078
10093.721680
10121.717773
10020.089844
9966.658203
9954.496094
9973.749023
9928.132812
9947.203125
10007.125977
10079.871094
10059.123047
10040.771484
10048.893555
10064.094727
9996.214844
9978.291016
9978.862305
10020.916992
9988.870117
9999.867188
10055.910156
10106.695312
10073.125000
10067.915039
10061.083008
10030.095703
9972.291016
9947.716797
10009.024414
9962.293945
9945.307617
9982.565430
10062.961914
10031.313477
9970.240234
9975.379883
10016.257812
9991.817383
9925.052734
9963.823242
9998.033203
10047.799805
10016.617188
10038.028320
10092.757812
10145.724609
10090.217773
10063.117188
10053.863281
10038.361328
9979.869141
9916.312500
9974.855469
10014.191406
10079.716797
10055.624023
10014.184570
10014.586914
10031.604492
9982.024414
9955.898438
9985.229492
10021.666992
9993.777344
9941.517578
9943.760742
9977.403320
9958.996094
9928.695312
9936.466797
9984.929688
9922.288086
9899.272461
9919.333984
9945.590820
9889.012695
9886.395508
9946.740234
10005.206055
9984.410156
10024.857422
10021.901367
9957.771484
9935.797852
9956.316406
9975.725586
9980.434570
9974.275391
10012.032227
9990.537109
9981.252930
9887.391602
9888.112305
9912.252930
9984.763672
9942.937500
9941.265625
9957.788086
9979.442383
9952.930664
9923.009766
9989.815430
10055.924805
10116.493164
10083.746094
10062.163086
10080.759766
10091.023438
10018.200195
10008.166016
10019.446289
10067.458008
10005.234375
10018.509766
10061.904297
10098.418945
10048.688477
10010.512695
10035.992188
10065.129883
10111.602539
10112.631836
10089.706055
10073.279297
10086.601562
10007.382812
9954.228516
9971.895508
10011.019531
9941.387695
9928.602539
9966.723633
9989.465820
9941.657227
9943.156250
9973.994141
9991.763672
9946.950195
9955.589844
9986.101562
9995.273438
9969.115234
10020.160156
10081.412109
10099.997070
10052.701172
10043.439453
10077.287109
10096.128906
10046.376953
10065.910156
10103.994141
10104.448242
10039.384766
10039.954102
10017.366211
10042.993164
9985.645508
9963.942383
10000.539062
10068.845703
10036.132812
10021.964844
10023.196289
10033.201172
9968.680664
9946.442383
9994.710938
10087.526367
10095.076172
10087.103516
10067.172852
10063.659180
9992.916016
9949.015625
9954.358398
9992.197266
9971.969727
9965.223633
10013.916992
10078.185547
10031.062500
9998.363281
10005.442383
9998.500000
9953.645508
9965.069336
10016.788086
10027.783203
10016.311523
10020.688477
10035.267578
10051.950195
10031.601562
10007.003906
10055.684570
10067.643555
10013.996094
10006.132812
9994.994141
9998.728516
9930.352539
9942.348633
9966.047852
10043.451172
10008.207031
10007.841797
10056.911133
10103.518555
10007.967773
9960.943359
9975.922852
9977.380859
9931.833984
9925.876953
9967.399414
10017.518555
9977.134766
9976.513672
10023.809570
10010.536133
9952.510742
9937.832031
9975.461914
9955.589844
9952.546875
9970.985352
10063.648438
10075.110352
10063.750000
10071.093750
10069.019531
9996.301758
9947.273438
9947.861328
9961.784180
10040.840820
10020.842773
10057.281250
10104.661133
10144.797852
10072.351562
10026.359375
10023.683594
10040.174805
9976.161133
9966.785156
9991.614258
10015.170898
10049.722656
10019.273438
10010.035156
10036.237305
10089.483398
10029.882812
10009.929688
10025.932617
10040.571289
9944.643555
9905.968750
9928.741211
9984.795898
9965.542969
9975.569336
10032.851562
10090.592773
10025.731445
10001.202148
9998.426758
10025.136719
9959.428711
9951.232422
10001.238281
10051.642578
10018.163086
10024.587891
10052.164062
10095.335938
10083.681641
10068.884766
10096.837891
10149.522461
10104.200195
10023.349609
9994.965820
9962.344727
9964.820312
9919.206055
9955.426758
10011.180664
10077.195312
10022.444336
10010.572266
9996.750000
10002.178711
9940.365234
9930.507812
9946.396484
9926.981445
9887.844727
9927.627930
9971.705078
```
