## Supplementary material for "Functional connectivity across the human subcortical auditory system using an autoregressive matrix-Gaussian copula graphical model approach with partial correlations": Code: roi-14_mean_ts.txt

```
11265.946289
11221.973633
11252.505859
11257.998047
11297.005859
11320.074219
11339.103516
11292.657227
11321.597656
11309.267578
11176.286133
11136.055664
11103.869141
11159.425781
11111.476562
11100.803711
11154.631836
11225.452148
11205.669922
11237.743164
11241.716797
11197.467773
11191.943359
11180.157227
11197.767578
11184.598633
11183.883789
11265.512695
11270.272461
11185.417969
11158.287109
11150.436523
11174.848633
11133.794922
11091.689453
11076.556641
11102.744141
11099.607422
11117.299805
11164.737305
11118.091797
11162.562500
11170.770508
11178.592773
11102.508789
11040.116211
11096.773438
11164.854492
11145.299805
11174.705078
11231.280273
11237.772461
11184.300781
11154.427734
11115.712891
11054.522461
11065.571289
11109.130859
11249.365234
11248.855469
11220.767578
11273.257812
11268.979492
11157.254883
11071.085938
11077.915039
11113.898438
11156.756836
11247.475586
11218.941406
11225.679688
11158.606445
11133.567383
11124.756836
11072.624023
11042.760742
11095.743164
11184.552734
11214.893555
11190.407227
11198.371094
11186.606445
11176.567383
11127.224609
11155.628906
11204.449219
11248.145508
11280.496094
11346.412109
11384.547852
11388.472656
11389.933594
11350.869141
11287.933594
11215.918945
11139.493164
11123.468750
11120.654297
11086.582031
11149.543945
11260.938477
11290.996094
11319.660156
11362.833008
11301.350586
11239.950195
11189.883789
11187.499023
11183.899414
11218.272461
11215.899414
11326.827148
11375.492188
11288.718750
11256.011719
11215.859375
11198.142578
11157.256836
11116.175781
11157.270508
11198.518555
11166.372070
11157.462891
11202.533203
11202.925781
11190.212891
11180.930664
11207.779297
11187.039062
11203.611328
11204.933594
11270.402344
11329.975586
11317.922852
11224.418945
11215.503906
11175.718750
11125.044922
11091.494141
11078.171875
11106.402344
11122.727539
11061.980469
11094.808594
11150.958008
11136.332031
11138.221680
11196.121094
11210.281250
11271.136719
11260.716797
11304.472656
11331.576172
11289.624023
11310.125977
11157.074219
11133.421875
11121.883789
11098.953125
11031.543945
11032.695312
11117.804688
11167.916016
11132.006836
11168.448242
11169.763672
11204.552734
11144.334961
11154.703125
11173.259766
11117.393555
11144.488281
11214.817383
11255.813477
11252.860352
11215.975586
11268.276367
11204.245117
11146.418945
11133.041992
11189.093750
11174.920898
11126.739258
11163.769531
11121.234375
11066.367188
11046.162109
11029.823242
11050.491211
11013.168945
11138.140625
11200.991211
11253.076172
11231.825195
11178.142578
11106.111328
11031.144531
11016.421875
11051.321289
11114.094727
11097.216797
11090.366211
11122.212891
11148.991211
11099.687500
11126.322266
11169.248047
11134.678711
11102.686523
11093.663086
11102.795898
11139.844727
11097.471680
11099.347656
11097.674805
11067.375000
11058.814453
11054.698242
11103.109375
11046.332031
11061.304688
11100.426758
11122.798828
11124.428711
11127.481445
11123.327148
11121.242188
11042.760742
11043.333008
11100.122070
11126.483398
11144.410156
11123.833984
11138.483398
11167.653320
11106.539062
11072.683594
11140.612305
11207.362305
11213.527344
11204.728516
11186.441406
11203.660156
11160.996094
11134.770508
11148.426758
11165.985352
11151.793945
11171.793945
11236.917969
11270.948242
11227.586914
11208.336914
11166.407227
11257.716797
11218.159180
11278.442383
11306.644531
11330.227539
11236.247070
11140.906250
11079.496094
11140.652344
11101.803711
11193.239258
11262.911133
11346.521484
11298.817383
11268.802734
11236.742188
11216.943359
11134.599609
11122.493164
11188.978516
11193.827148
11195.024414
11191.956055
11265.181641
11273.524414
11209.787109
11240.827148
11294.579102
11256.768555
11289.488281
11291.432617
11306.757812
11236.312500
11165.110352
11154.993164
11168.862305
11129.019531
11083.744141
11105.648438
11115.968750
11077.003906
11053.250977
11039.756836
11044.770508
11001.524414
10918.048828
10964.732422
11020.583984
11071.326172
11086.497070
11110.521484
11134.155273
11119.753906
11064.125000
11071.804688
11218.146484
11328.465820
11374.104492
11385.729492
11371.705078
11295.422852
11214.270508
11177.367188
11172.481445
11072.446289
11064.150391
11108.287109
11109.272461
11080.920898
11050.316406
11080.838867
11096.875000
11003.497070
11027.839844
11058.918945
11137.259766
11125.791992
11089.372070
11115.805664
11097.998047
11000.262695
11059.998047
11139.840820
11248.391602
11242.639648
11184.216797
11154.392578
11142.410156
11079.894531
10967.563477
10902.994141
10927.965820
10990.427734
11012.377930
11087.785156
11131.667969
11120.925781
11125.655273
11164.533203
11171.609375
11213.026367
11262.195312
11294.840820
11373.371094
11307.507812
11238.438477
11199.794922
11138.191406
11118.098633
11119.866211
11182.879883
11312.412109
11305.908203
11312.299805
11352.634766
11385.186523
11207.813477
11102.043945
11001.306641
10927.035156
10916.681641
11101.688477
11260.175781
11378.526367
11318.418945
11260.271484
11158.489258
11122.356445
10991.457031
10897.486328
10910.567383
10987.923828
11037.463867
11091.702148
11229.449219
11343.597656
11323.133789
11285.015625
11300.436523
11267.818359
11130.648438
11059.275391
10992.227539
11020.494141
10990.639648
10899.090820
10907.813477
10978.484375
10891.013672
10895.081055
10943.734375
11010.247070
11049.487305
11086.729492
11178.377930
11296.990234
11304.477539
11367.820312
11360.484375
11349.893555
11267.378906
11169.049805
11126.901367
11117.910156
11106.893555
11029.243164
11060.742188
11060.848633
11018.405273
11021.493164
10997.346680
11037.054688
10943.602539
10912.475586
10931.573242
10994.411133
10978.660156
10989.003906
11060.470703
11111.800781
11139.337891
11159.672852
11235.789062
11271.507812
11250.888672
11166.207031
11103.889648
11122.317383
11153.416016
11097.413086
11122.827148
11112.147461
11137.195312
11109.124023
11099.697266
11129.629883
11111.088867
11013.663086
11010.866211
11037.828125
11011.305664
11041.241211
11089.637695
11111.209961
11057.028320
11045.425781
11097.925781
11089.834961
11075.430664
11052.704102
11077.695312
11099.342773
11045.391602
11060.532227
11112.925781
11044.099609
11004.750000
11012.799805
11049.426758
11051.604492
11036.847656
11049.454102
11118.006836
11099.742188
11025.176758
11012.300781
11067.592773
11003.214844
11005.239258
11035.477539
11120.407227
11074.256836
11033.887695
11006.840820
11068.482422
11129.397461
11209.655273
11296.930664
11295.995117
11182.609375
11111.049805
11051.784180
11009.895508
10941.993164
10905.141602
10868.904297
11031.301758
11097.400391
11213.671875
11283.430664
11330.492188
11232.366211
11212.751953
11220.247070
11278.981445
11261.604492
11202.280273
11180.759766
11202.948242
11118.068359
11094.927734
11073.107422
11009.890625
10939.270508
10945.828125
11062.150391
11171.748047
11205.363281
11255.016602
11272.724609
11234.033203
11081.383789
10969.646484
10910.690430
10945.843750
10944.644531
11038.417969
11220.217773
11359.625000
11330.050781
11297.779297
11284.019531
11204.975586
11085.458984
11006.614258
11001.484375
11009.745117
10951.423828
10974.733398
11004.875000
11036.573242
10949.624023
10928.712891
10853.426758
10899.000000
10947.805664
11026.242188
11187.375000
11309.034180
11289.852539
11280.385742
11282.019531
11238.465820
11121.756836
11050.562500
11064.802734
11106.717773
11071.082031
11121.068359
11121.076172
11133.159180
11048.831055
11040.840820
11070.519531
11069.946289
11033.508789
11060.269531
11118.760742
11114.494141
11076.613281
11047.454102
11081.749023
11099.025391
11053.899414
11088.652344
11101.857422
11113.758789
11032.553711
11027.486328
11056.435547
11112.958008
11074.339844
11140.894531
11215.357422
11168.768555
11087.375000
11086.940430
11073.538086
10977.111328
10930.644531
10995.316406
10984.278320
10987.121094
11061.422852
11152.642578
11171.323242
11138.071289
11016.659180
10962.259766
10935.095703
10878.687500
10924.783203
11044.114258
11205.909180
11264.511719
11331.536133
11377.604492
11362.075195
11282.251953
11212.717773
11142.931641
11100.243164
11093.295898
11092.391602
11178.437500
11135.400391
11140.660156
11157.713867
11202.601562
11089.382812
11045.789062
11046.870117
11092.282227
11100.847656
11146.812500
11170.959961
11214.725586
11203.287109
11156.901367
11163.819336
11257.462891
11140.744141
11029.528320
11024.174805
11007.130859
10954.133789
10921.799805
11036.541016
11206.481445
11281.493164
11220.347656
11203.352539
11191.028320
11128.082031
10981.879883
10815.115234
10828.819336
10883.149414
10991.441406
11115.332031
11213.707031
11273.619141
11357.617188
11252.900391
11229.975586
11220.713867
11184.278320
11080.944336
11088.763672
11107.924805
11112.676758
11135.367188
11070.966797
11091.840820
11072.489258
11012.452148
11006.051758
10999.976562
11017.534180
10932.960938
10953.176758
10999.231445
11065.728516
11060.433594
11115.864258
11136.664062
11201.031250
11229.888672
11207.944336
11141.871094
11075.302734
11071.151367
11037.632812
11018.119141
10951.015625
10853.427734
10874.719727
10940.829102
11013.411133
10978.758789
10962.631836
10958.145508
10957.950195
10872.623047
10867.125000
10946.998047
11090.664062
11199.161133
11254.220703
11330.637695
11364.768555
11294.719727
11172.446289
11066.050781
10974.883789
10982.463867
10996.215820
11116.181641
11232.835938
11248.843750
11151.527344
11010.909180
10866.945312
10861.466797
10951.339844
11073.936523
11161.406250
11304.499023
11379.718750
11361.221680
11342.868164
11352.592773
11285.733398
11212.742188
11208.041016
11233.034180
11134.999023
11058.256836
11015.601562
10988.779297
10952.958008
10872.632812
10859.960938
10990.204102
10977.059570
10947.834961
10972.665039
10962.613281
10898.484375
10856.317383
10965.738281
11177.773438
11183.788086
11130.004883
11080.297852
11123.370117
11093.315430
11165.770508
11220.754883
11200.499023
11085.529297
10972.943359
10960.770508
11032.884766
11095.974609
11175.769531
11222.673828
11250.676758
11203.593750
11090.154297
10984.577148
11061.561523
11244.981445
11271.527344
11319.949219
11322.033203
11284.739258
11184.945312
11099.041992
11086.991211
11082.843750
11042.484375
11038.979492
11122.818359
11174.291016
11120.944336
11122.125000
11136.250000
11063.304688
10977.321289
10926.016602
10996.718750
11010.403320
11039.493164
11088.510742
11026.136719
10949.430664
10860.356445
10893.690430
11047.787109
11100.619141
11147.277344
11168.734375
11131.769531
11014.780273
10885.425781
10778.999023
10773.814453
10881.453125
11043.055664
11183.596680
11331.000977
11367.516602
11293.824219
11185.679688
11117.782227
11034.462891
10932.894531
10940.418945
11040.006836
11034.748047
11039.700195
11069.893555
11176.476562
11127.648438
11096.204102
11059.210938
11039.880859
10902.466797
10827.716797
10867.641602
11037.588867
11185.471680
11289.677734
11329.734375
11314.968750
11132.962891
10933.018555
10796.126953
10761.631836
10833.009766
10936.527344
11139.621094
11300.775391
11341.037109
11297.219727
11225.502930
11198.969727
11066.753906
10916.115234
10806.390625
10773.480469
10847.804688
10895.304688
10961.204102
11069.197266
11232.850586
11294.261719
11251.122070
11211.567383
11229.578125
11161.951172
11008.150391
11031.473633
11051.098633
11046.360352
11071.049805
11091.616211
11229.484375
11194.489258
11104.095703
11099.769531
11073.074219
11038.962891
10968.939453
10998.150391
11081.285156
11118.024414
10970.210938
10900.690430
10828.301758
10810.894531
10775.762695
10894.147461
11081.527344
11276.217773
11228.001953
11161.562500
11048.351562
10998.533203
10904.579102
10839.604492
10835.185547
10905.236328
11066.735352
11127.136719
11263.059570
11319.010742
11264.597656
11140.734375
11046.471680
11026.231445
10904.531250
10826.566406
10789.556641
10809.488281
```
