## Supplementary material for "Functional connectivity across the human subcortical auditory system using an autoregressive matrix-Gaussian copula graphical model approach with partial correlations": Code: roi-15_mean_ts.txt

```
10459.313477
10350.298828
10374.962891
10307.100586
10281.710938
10371.310547
10446.011719
10354.655273
10308.979492
10365.221680
10324.991211
10229.722656
10245.592773
10312.184570
10256.076172
10201.597656
10250.718750
10343.524414
10272.452148
10242.719727
10297.631836
10307.905273
10209.778320
10237.633789
10301.864258
10349.501953
10287.178711
10325.268555
10399.403320
10371.788086
10304.649414
10326.970703
10394.758789
10322.118164
10263.645508
10309.280273
10328.517578
10249.228516
10255.333008
10352.838867
10342.176758
10286.555664
10337.329102
10383.720703
10299.664062
10255.394531
10312.269531
10365.087891
10304.664062
10301.448242
10348.132812
10380.008789
10294.956055
10266.235352
10315.083008
10321.225586
10256.965820
10276.452148
10405.676758
10423.008789
10384.260742
10373.182617
10394.836914
10321.873047
10242.153320
10286.602539
10356.848633
10318.583008
10315.778320
10401.912109
10375.680664
10268.147461
10255.778320
10291.365234
10296.086914
10244.176758
10258.725586
10331.708984
10344.960938
10267.104492
10273.674805
10330.032227
10293.978516
10220.270508
10257.319336
10309.743164
10326.349609
10241.618164
10260.468750
10336.589844
10327.635742
10277.580078
10327.178711
10367.586914
10293.336914
10227.552734
10230.288086
10274.428711
10214.870117
10219.662109
10298.007812
10350.758789
10303.625977
10303.647461
10339.047852
10346.706055
10271.365234
10266.147461
10312.346680
10334.877930
10261.040039
10277.008789
10335.306641
10343.187500
10262.566406
10242.497070
10281.425781
10293.765625
10221.189453
10210.678711
10288.611328
10345.576172
10267.858398
10246.436523
10276.731445
10298.663086
10201.398438
10207.524414
10265.627930
10306.050781
10241.956055
10244.491211
10304.372070
10340.127930
10271.310547
10264.571289
10305.389648
10342.337891
10273.359375
10282.172852
10322.603516
10347.342773
10260.287109
10256.605469
10315.921875
10338.384766
10283.428711
10300.988281
10380.708008
10347.492188
10310.172852
10413.755859
10325.297852
10302.375000
10365.937500
10306.216797
10246.005859
10257.672852
10302.706055
10239.380859
10197.706055
10246.659180
10327.938477
10255.977539
10229.862305
10278.358398
10318.643555
10256.865234
10240.342773
10294.291016
10295.310547
10242.633789
10273.134766
10358.372070
10314.968750
10267.512695
10310.391602
10349.437500
10280.215820
10257.510742
10318.720703
10330.150391
10266.706055
10298.892578
10369.846680
10310.107422
10249.135742
10258.606445
10301.171875
10221.837891
10198.137695
10273.947266
10334.687500
10261.897461
10242.086914
10285.771484
10259.908203
10173.739258
10173.081055
10252.105469
10233.033203
10193.241211
10250.683594
10328.396484
10280.718750
10232.045898
10263.652344
10307.488281
10234.171875
10236.398438
10304.291992
10356.979492
10279.333008
10280.853516
10358.654297
10297.827148
10232.744141
10258.302734
10328.975586
10269.086914
10253.648438
10300.487305
10363.888672
10291.691406
10251.808594
10274.117188
10313.221680
10259.374023
10211.407227
10239.492188
10303.577148
10337.833984
10271.812500
10278.040039
10325.651367
10338.064453
10256.898438
10269.026367
10355.743164
10361.138672
10295.443359
10313.785156
10336.790039
10275.748047
10191.476562
10191.482422
10268.173828
10315.818359
10274.275391
10281.965820
10328.062500
10318.214844
10227.622070
10222.285156
10289.684570
10298.782227
10230.210938
10262.834961
10323.526367
10300.242188
10222.192383
10251.208984
10307.563477
10266.086914
10223.147461
10263.102539
10329.494141
10277.958984
10211.848633
10240.962891
10299.794922
10218.908203
10200.650391
10259.023438
10296.912109
10232.230469
10255.882812
10301.608398
10344.593750
10253.266602
10232.538086
10282.402344
10302.507812
10253.787109
10269.918945
10330.628906
10334.311523
10275.193359
10265.310547
10309.055664
10297.519531
10202.572266
10174.950195
10218.566406
10232.041992
10173.592773
10173.636719
10223.023438
10256.946289
10195.493164
10192.869141
10253.272461
10291.338867
10216.653320
10208.220703
10257.242188
10333.441406
10315.326172
10333.310547
10419.848633
10393.130859
10282.300781
10235.273438
10283.308594
10207.110352
10139.611328
10164.491211
10230.975586
10162.713867
10145.836914
10210.194336
10299.886719
10242.109375
10202.227539
10219.867188
10273.225586
10201.680664
10152.141602
10188.978516
10276.022461
10234.796875
10211.892578
10253.484375
10325.816406
10311.809570
10276.220703
10255.463867
10332.721680
10388.689453
10346.751953
10288.408203
10269.718750
10290.104492
10181.173828
10151.549805
10172.079102
10244.796875
10222.959961
10231.172852
10301.082031
10356.068359
10267.029297
10250.836914
10304.630859
10327.411133
10250.175781
10239.486328
10286.812500
10294.782227
10219.894531
10236.129883
10279.627930
10329.253906
10253.448242
10251.200195
10327.968750
10363.190430
10275.260742
10270.109375
10308.509766
10243.749023
10179.447266
10191.488281
10270.802734
10271.322266
10244.548828
10288.179688
10359.741211
10282.829102
10198.602539
10202.946289
10238.341797
10224.057617
10158.438477
10192.081055
10255.588867
10264.173828
10229.875000
10260.174805
10331.974609
10282.296875
10211.940430
10213.025391
10255.666992
10198.031250
10122.107422
10147.310547
10208.605469
10218.855469
10174.938477
10238.490234
10283.367188
10282.280273
10240.693359
10284.422852
10335.936523
10409.973633
10355.726562
10298.117188
10356.119141
10346.762695
10231.708984
10259.091797
10311.839844
10222.808594
10165.492188
10180.831055
10228.101562
10191.160156
10161.488281
10194.562500
10234.247070
10160.421875
10100.178711
10124.250977
10200.016602
10178.236328
10156.237305
10197.285156
10242.040039
10239.224609
10188.381836
10210.017578
10233.518555
10290.628906
10249.622070
10248.481445
10311.818359
10309.492188
10285.903320
10178.249023
10211.125000
10284.963867
10221.269531
10203.660156
10271.256836
10315.983398
10242.821289
10228.706055
10294.712891
10309.193359
10242.227539
10251.762695
10321.780273
10264.732422
10242.034180
10294.515625
10363.268555
10282.924805
10247.114258
10287.599609
10338.802734
10277.971680
10252.055664
10300.919922
10363.631836
10283.361328
10267.757812
10322.634766
10336.643555
10249.403320
10254.408203
10279.609375
10314.606445
10260.479492
10285.391602
10341.889648
10353.267578
10264.294922
10264.872070
10288.363281
10296.960938
10222.934570
10232.930664
10285.666016
10276.404297
10241.982422
10273.588867
10339.267578
10273.986328
10264.059570
10281.172852
10316.434570
10250.865234
10191.081055
10214.618164
10263.406250
10210.147461
10188.086914
10249.232422
10332.325195
10328.279297
10267.460938
10261.742188
10286.222656
10242.269531
10176.361328
10182.293945
10245.124023
10215.118164
10163.029297
10206.560547
10297.231445
10246.517578
10255.190430
10280.208008
10320.821289
10260.146484
10255.570312
10288.234375
10340.734375
10257.789062
10229.832031
10265.370117
10284.162109
10204.441406
10209.361328
10248.066406
10291.340820
10246.456055
10233.369141
10282.800781
10352.917969
10262.917969
10183.135742
10231.639648
10274.318359
10184.242188
10155.176758
10177.066406
10226.030273
10162.499023
10171.593750
10203.377930
10266.028320
10192.938477
10156.062500
10194.794922
10226.602539
10226.253906
10160.601562
10191.732422
10291.065430
10275.433594
10223.953125
10231.895508
10268.346680
10162.634766
10116.916992
10165.995117
10255.337891
10204.793945
10209.745117
10240.372070
10288.902344
10208.234375
10142.553711
10160.992188
10244.122070
10197.918945
10221.260742
10275.955078
10342.262695
10263.639648
10239.738281
10271.138672
10344.493164
10305.472656
10288.264648
10320.576172
10359.537109
10250.399414
10201.660156
10242.488281
10320.604492
10279.541016
10292.407227
10373.308594
10331.809570
10220.809570
10194.143555
10241.454102
10172.796875
10136.672852
10163.353516
10232.068359
10184.538086
10230.072266
10290.404297
10348.303711
10252.956055
10224.999023
10225.387695
10259.741211
10203.437500
10187.114258
10260.326172
10345.399414
10309.931641
10266.549805
10275.745117
10297.797852
10221.078125
10203.717773
10226.431641
10279.458008
10215.913086
10225.233398
10290.874023
10330.843750
10262.251953
10236.276367
10242.751953
10220.831055
10161.393555
10152.507812
10244.415039
10196.041992
10156.993164
10207.248047
10300.108398
10274.768555
10220.141602
10228.574219
10268.725586
10241.965820
10172.115234
10211.514648
10245.163086
10297.531250
10249.407227
10249.002930
10299.501953
10357.658203
10299.763672
10270.608398
10280.261719
10295.534180
10247.998047
10185.446289
10242.611328
10283.828125
10362.721680
10320.020508
10269.012695
10276.879883
10301.457031
10216.572266
10182.406250
10206.889648
10284.705078
10233.180664
10172.702148
10193.180664
10224.494141
10202.800781
10145.647461
10172.066406
10213.045898
10134.809570
10128.123047
10165.484375
10202.719727
10125.197266
10123.199219
10193.645508
10231.664062
10226.260742
10290.056641
10280.505859
10195.691406
10186.732422
10244.811523
10258.438477
10239.452148
10214.430664
10201.961914
10164.412109
10134.649414
10048.365234
10097.127930
10161.676758
10240.011719
10190.031250
10197.977539
10205.896484
10220.685547
10180.445312
10156.405273
10232.364258
10300.716797
10372.430664
10303.166992
10287.113281
10329.441406
10335.184570
10241.515625
10219.378906
10239.016602
10298.807617
10243.069336
10247.646484
10274.164062
10312.420898
10252.532227
10224.345703
10253.104492
10287.170898
10360.270508
10356.333984
10336.337891
10345.206055
10351.380859
10266.309570
10219.663086
10254.583984
10278.804688
10201.423828
10192.334961
10230.290039
10244.331055
10190.852539
10211.955078
10250.993164
10251.485352
10181.894531
10202.214844
10258.379883
10252.119141
10230.993164
10288.495117
10342.210938
10343.544922
10281.349609
10278.374023
10314.978516
10324.718750
10263.302734
10288.164062
10334.143555
10318.800781
10264.538086
10267.853516
10249.905273
10272.768555
10221.929688
10213.629883
10250.956055
10336.474609
10286.678711
10267.695312
10258.958008
10259.189453
10191.955078
10162.455078
10201.690430
10312.444336
10290.796875
10264.869141
10265.277344
10276.169922
10208.794922
10151.466797
10159.820312
10226.487305
10184.052734
10180.637695
10235.961914
10317.315430
10250.226562
10223.800781
10233.516602
10214.061523
10160.443359
10176.079102
10237.733398
10253.643555
10236.088867
10251.922852
10260.875977
10273.122070
10259.954102
10242.553711
10293.253906
10286.430664
10255.820312
10242.881836
10252.349609
10251.592773
10185.843750
10185.295898
10228.049805
10290.643555
10259.732422
10241.898438
10307.920898
10339.769531
10238.411133
10190.619141
10224.105469
10225.748047
10161.938477
10152.370117
10193.539062
10238.048828
10202.408203
10213.130859
10264.516602
10253.613281
10197.074219
10196.148438
10240.255859
10219.718750
10197.692383
10222.708008
10300.458984
10292.804688
10280.563477
10302.634766
10318.188477
10232.771484
10186.885742
10196.161133
10219.244141
10301.747070
10265.750977
10277.191406
10322.952148
10346.673828
10263.459961
10223.326172
10251.273438
10251.239258
10185.364258
10185.082031
10231.901367
10252.626953
10304.925781
10272.154297
10271.704102
10310.676758
10352.560547
10276.732422
10253.077148
10281.977539
10301.748047
10195.067383
10158.746094
10187.662109
10255.171875
10217.792969
10204.383789
10266.907227
10305.777344
10218.195312
10204.867188
10226.536133
10255.126953
10193.002930
10200.958984
10257.331055
10312.654297
10254.610352
10261.673828
10282.208008
10329.544922
10311.008789
10289.351562
10328.981445
10395.397461
10340.354492
10246.131836
10232.103516
10209.089844
10206.721680
10165.930664
10221.489258
10263.208984
10318.701172
10261.737305
10261.565430
10274.305664
10276.949219
10192.236328
10192.226562
10216.579102
10188.534180
10129.044922
10162.445312
10212.553711
```
