## Supplementary material for "Functional connectivity across the human subcortical auditory system using an autoregressive matrix-Gaussian copula graphical model approach with partial correlations": Code: data_details

```
here are a few details about the 7T resting state fMRI scanning, probably more than you’d need: https://www.humanconnectome.org/hcp-protocols-ya-7t-imaging
they number their scans from 1–4. as I mentioned, 1 & 3 were collected with the same phase encoding direction (posterior-to-anterior, or PA), and 2 & 4 had the same direction (anterior-to-posterior, or AP). so first grouping the scans with the same direction  would make the most sense.
this page says that REST1 and REST2 were acquired on the same day, and REST3 and REST4 were acquired on the same day. ideally they’d all be on the same day, but we’ll just have to work with what we have
```
