## Supplementary material for "Functional connectivity across the human subcortical auditory system using an autoregressive matrix-Gaussian copula graphical model approach with partial correlations": Code: FIRST_STEP.Rmd

````
---
title: "System Set-up"
author: "Noirrit Kiran Chandra"
date: "`r Sys.Date()`"
output: html_document
---

```{r setup, include=FALSE}
knitr::opts_chunk$set(echo = TRUE)
```

# Software requirements

Our codes have been tested on Ubuntu-based linux enviroments.

#### Version of primary software used

-   `R` version 4.3.2

-   `cpp17`, `openmp`, `openblas`, `libgsl` in the linux system.

Additional linux packages might have to be installed depending on the system.

#### Libraries and dependencies used by the code

The following `R` packages are required:

Rcpp (\>= 1.0.7), Rcpp, RcppArmadillo, RcppGSL, RcppProgress, mlpack, RcppEnsmallen, RcppDist, Rdpack, irlba, ggplot2, reshape2, plyr, GGally, network, abind, parallel, ggdendro, circlize, ComplexHeatmap, dplyr, foreach, Matrix

We include the `R` package `PrecFact` as part of the supplementary materials. It needs to be installed locally:

```{r eval=FALSE}
install.packages("PrecFact_1.0.tar.gz", repos = NULL, type = "source")
```

#### Download the `OpenMPController` `R` package from `Github`

```{r openmp, eval=F}
devtools::install_github("cran/OpenMPController")
```

# \textcolor{red}{DO NOT CHANGE THE FOLDER ORGANIZATION!}

# File Organization

-   **ARMGCGM_main_analysis.Rmd** : Fits our proposed ARMGCGM on data from the human auditory subcortical regions.

-   **ARMGCGM_supplementary_analysis.Rmd** : Fits our proposed ARMGCGM on data from the human auditory subcortical regions **INCLUDING** some control regions as presented in the supplementary materials.

-   **correlation_analysis.Rmd** : Full correlation analysis as presented in the main paper.

-   **Glasso.Rmd** : Graphical lasso analysis as presented in the main paper.

-   **Gaussian_precision_factor.Rmd** : Gaussian precision factor analysis as presented in the main paper.
````
