## Supplementary material for "Functional connectivity across the human subcortical auditory system using an autoregressive matrix-Gaussian copula graphical model approach with partial correlations": Code: gg_linear_detrend_downstream_main_ordered.R

```
# rm(list=ls())
# dir="/scratch/nxc220031/Dropbox/Z 2021+ - Resting state functional MRI partial correlations in the human subcortical auditory system/"
# data_dir=paste0(dir,"Data/aud_timeseries2/")
# output_dir="/scratch/nxc220031/Big_outputs/Brain_connectome_project/outputs_gross/"
load(paste0(output_dir,"gross_analysis_auditory.RData"))

roinames_use=roinames_auditory
roinames_ordered=c("L_CN",
                   "L_SOC",
                   "L_IC",
                   "L_MGB",
                   "L_TTG",
                   "L_STG",
                   "R_STG",
                   "R_TTG",
                   "R_MGB",
                   "R_IC",
                   "R_SOC",
                   "R_CN")

output_dir_plots=output_dir
mapply(function(result,  run){
  library(ggdendro); library(PrecFact); library(circlize); library(ComplexHeatmap)
  burn=2.5e3/5
  dat=result$dat; res=result$res; 
  # res=prec_out$res; X=as.matrix(prec_out$dat)
  
  out<-PrecFact:: fact_prec_processing(res, burnout = burn,alpha = .1, beta=.6,epsilon_grid = seq(.025,.1,length.out=20))
  print(run); print(out$pFDR)
  rownames(out$Omega)=colnames(out$Omega)=roinames_use
  rownames(out$P)=colnames(out$P)=roinames_use
  prec_est=cov2cor(out$Omega)[roinames_ordered,roinames_ordered]
  graph_est=out$P[roinames_ordered,roinames_ordered]
  est_partcor_plot=-cov2cor(prec_est) * graph_est
  
  ##########################
  # Make the circular plot #
  ##########################
  
  diag(est_partcor_plot)=0.00001 #for plots only
  #par(mfrow=c(1,2))
  col_red_blue = colorRamp2(c(-1.0,0,1.0), c("blue","white","red" ), transparency = 0.00)
  lgd_links = Legend(at = c( -1, 0, 1), col_fun = col_red_blue, legend_width=unit(7.75, "in"), grid_height =unit(.1,"in") , gap = unit(1,"in"),
                     title_position = "lefttop", title = "Partial correlation", direction="horizontal",
                     title_gp = gpar(fontsize = 35), labels_gp = gpar(fontsize = 30))
  
  lgd_list_horizontal = packLegend(lgd_links)#packLegend(lgd_points, lgd_lines, lgd_links)
  # lgd_list_vertical
  
  png(file = paste0(output_dir_plots,"Circos",run, ".png"), width=15, height=15, bg = "white",units = "in",res=300)
  par(cex = 4.5)
  circos.par(start.degree = -90)
  chordDiagramFromMatrix(est_partcor_plot,symmetric = T, annotationTrack=c("name","grid"), keep.diagonal = T, transparency = 0.25,grid.col="blue", 
                         col=col_red_blue, scale = T, reduce=-100)
  draw(lgd_list_horizontal,  just = c( "bottom"), x = unit(5.9, "in"), y = unit(4, "mm")) 
  dev.off()
  ##########################################
  
  
  ##########################
  # Plot & save partial correlation matrices #
  ##########################
  partial_cormat=-prec_est
  diag(partial_cormat)=1
  # rownames(partial_cormat)=colnames(partial_cormat)=roinames_use
  write.table(partial_cormat, file=paste0(output_dir_plots,"part_cormat",run, ".csv"),row.names = F)
  
  write.table(partial_cormat*graph_est, file=paste0(output_dir_plots,"sparse_part_cormat",run, ".csv"),row.names = F)
  
  fig= heatplot(partial_cormat*graph_est)+ geom_text(aes(label = round(value, 2), color=-value))+
    theme(axis.text.x = element_text(angle = 90))+ guides(col = "none")   +
    scale_fill_gradient2(low = ("blue"),
                         mid = "white",
                         high = ("red"),
                         midpoint = 0, limits=c(-1,1))
  
  ggsave(filename = paste0(output_dir_plots,"adjacency_mat_heatplot",run,".png"),
         plot=fig,width=7.5,height=6,units="in")
  ##########################################
  
  ############check marginal fit###############
  library(LaplacesDemon)
  
  f_mixnorm=function (x, p, mu, sigma, log = FALSE) 
  {
    if (missing(x)) 
      stop("x is a required argument.")
    x <- as.vector(x)
    n <- length(x)
    if (missing(p)) 
      stop("p is a required argument.")
    p <- as.vector(p)
    if (any(p <= 0) | any(p > 1)) 
      stop("p must be in (0,1].")
    if (sum(p) != 1) 
      p=p/sum(p)
    # stop("p must sum to 1 for all components.")
    m <- length(p)
    p <- matrix(p, n, m, byrow = TRUE)
    if (missing(mu)) 
      stop("mu is a required argument.")
    mu <- as.vector(mu)
    if (!identical(m, length(mu))) 
      stop("p and mu differ in length.")
    mu <- matrix(mu, n, m, byrow = TRUE)
    if (missing(sigma)) 
      stop("sigma is a required argument.")
    sigma <- as.vector(sigma)
    if (!identical(m, length(sigma))) 
      stop("p and sigma differ in length.")
    sigma <- matrix(sigma, n, m, byrow = TRUE)
    dens <- matrix(dnorm(x, mu, sigma, log = TRUE), n, m)
    dens <- dens + log(p)
    if (log == TRUE) 
      dens <- apply(dens, 1, logadd)
    else dens <- rowSums(exp(dens))
    return(dens)
  }
  
  F_mixnorm=function (x, p, mu, sigma, log = FALSE) 
  {
    if (missing(x)) 
      stop("x is a required argument.")
    x <- as.vector(x)
    n <- length(x)
    if (missing(p)) 
      stop("p is a required argument.")
    p <- as.vector(p)
    if (any(p <= 0) | any(p > 1)) 
      stop("p must be in (0,1].")
    if (sum(p) != 1) 
      p=p/sum(p)
    # stop("p must sum to 1 for all components.")
    m <- length(p)
    p <- matrix(p, n, m, byrow = TRUE)
    if (missing(mu)) 
      stop("mu is a required argument.")
    mu <- as.vector(mu)
    if (!identical(m, length(mu))) 
      stop("p and mu differ in length.")
    mu <- matrix(mu, n, m, byrow = TRUE)
    if (missing(sigma)) 
      stop("sigma is a required argument.")
    sigma <- as.vector(sigma)
    if (!identical(m, length(sigma))) 
      stop("p and sigma differ in length.")
    sigma <- matrix(sigma, n, m, byrow = TRUE)
    dens <- matrix(pnorm(x, mu, sigma, log.p = TRUE), n, m)
    dens <- dens + log(p)
    if (log == TRUE) 
      dens <- apply(dens, 1, logadd)
    else dens <- rowSums(exp(dens))
    return(dens)
  }
  
  #########################ggplot################
  subind=5; runind=1
  X=dat[[runind]][,,subind]
  
  
  ##Vanilla Prec Fact Fitting #####
  #######hyperparams
  a=.5; b=2; k=length(roinames_auditory) #8
  as=bs=.1
  a_dir=b_dir=.1
  ##############
  mean_X=colMeans(X)
  res_vanilla=PrecFact::prec_est(as=as, bs=bs, a=a, b=b, k=k,
                                 nrun=7.5e3, thin=5,  scale(X,scale=F), alldiff=0, a_dir=a_dir, b_dir=b_dir)
  out<-PrecFact:: fact_prec_processing(res_vanilla, burnout = burn,alpha = .1, beta=.8)
  rownames(out$Omega)=colnames(out$Omega)=roinames_use
  rownames(out$P)=colnames(out$P)=roinames_use
  sd_X= sqrt(diag(chol2inv(chol(out$Omega))))
  
  library(foreach)
  ###########DENSITY PLOTS##############################
  density_plots=foreach(j=1:ncol(X)) %do%{
    x=X[,j];x_pred=seq(min(x)-2, max(x)+2,length.out=100  )
    pi_list=apply(res$pi_X[runind,subind][[1]] [j,,-(1:burn)],2,identity,simplify = F)
    mu_list=apply(res$mu_X[runind,subind][[1]] [j,,-(1:burn)],2,identity,simplify = F)
    sd_list=apply(res$sd_X[runind,subind][[1]] [j,,-(1:burn)],2,identity,simplify = F)
    fit_density=function(x_pred) Reduce("+", mapply(f_mixnorm, pi_list, mu_list,sd_list, MoreArgs = list(x=x_pred),SIMPLIFY = F) )/length(pi_list)

    dt=data.frame(x)
    library(ggplot2)

    ########################density plot
    N=16
    p=ggplot(dt, aes(x = x),col="black") +
      # geom_histogram(aes(y = ..density..),color = "black", fill = "darkgreen",alpha=.5, breaks=hist(x,plot=F)$breaks) +
      geom_histogram(aes(y = ..density..),color = "black", fill = "darkgreen",alpha=.5) +
      xlab(roinames[j])   +
      stat_function(fun=fit_density,size=1, aes(colour = "ARMGCGM"))+
      stat_function(fun=dnorm,args = list(mean=mean_X[j],sd=sd_X[j]),size=1, aes(colour = "PF-GGM"), lty="dashed")+
      theme(legend.position = "bottom", text = element_text(size = N))+
      scale_colour_manual(name = "Model", values = c("darkblue","chocolate4"))

    ggsave(p,filename = paste0(output_dir_plots,"marginal_fit/marginal_fit",roinames_use[j],run,".png"), width=5, height=5, bg = "white",units = "in")
  }
  
  ###########PACF PLOT##############################
  pacfs=foreach(j=1:ncol(X),.combine=rbind) %do%{
    x=X[,j];x_pred=seq(min(x)-2, max(x)+2,length.out=100  )
    pi_list=apply(res$pi_X[runind,subind][[1]] [j,,-(1:burn)],2,identity,simplify = F)
    mu_list=apply(res$mu_X[runind,subind][[1]] [j,,-(1:burn)],2,identity,simplify = F)
    sd_list=apply(res$sd_X[runind,subind][[1]] [j,,-(1:burn)],2,identity,simplify = F)
    fit_density=function(x_pred) Reduce("+", mapply(f_mixnorm, pi_list, mu_list,sd_list, MoreArgs = list(x=x_pred),SIMPLIFY = F) )/length(pi_list)

    dt=data.frame(x)
    library(ggplot2)

    ########################Autocorrelation plot
    F_vals=mapply(purrr::compose(qnorm,F_mixnorm), pi_list, mu_list,sd_list, MoreArgs = list(x=x),SIMPLIFY = F)
    na_inds=sapply(F_vals, purrr::compose(all,is.finite)   )
    F_vals=F_vals[na_inds]

    lag_max=15

    F_summary=Reduce("+", F_vals)/length(pi_list)
    pacf_before=data.frame(Lag=1:lag_max, PACF=  (pacf( F_summary[is.finite(F_summary)] ,plot=F,lag.max = lag_max)$acf)[,,1], Timeseries="Original")

    lapply(F_vals,ar_correction,ar_lag=10,c(.1,.1)) ##ar_correction! inplace update
    F_summary=Reduce("+", F_vals)/length(pi_list)
    pacf_after=data.frame(Lag=1:lag_max, PACF=  (pacf( F_summary[is.finite(F_summary)] ,plot=F,lag.max = lag_max)$acf)[,,1], Timeseries="Adjusted")

    pacf_comb=rbind(pacf_before,pacf_after)
    pacf_comb$ROI=roinames_use[j]
    print(roinames_use[j])
    pacf_comb
    ###############################################################
  }
  
  linewd=.5
  p=ggplot(data = pacfs, mapping = aes(x = Lag, y = PACF, fill=Timeseries)) + theme_bw()+
    scale_fill_brewer(palette="Set2")+
    geom_bar(stat="identity", position=position_dodge(), width=linewd)+ 
    geom_hline(yintercept=.05, linetype="dashed", color = "blue", size=linewd/1.5)+
    geom_hline(yintercept=-.05, linetype="dashed", color = "blue", size=linewd/1.5)+
    ylab("Partial Autocorrelation")+facet_wrap(.~ROI,ncol=4)+theme(legend.position = "bottom")
  ggsave(plot=p,filename=paste0(output_dir_plots,"pacf_plots",run,".png"),width=7,height=6,units="in") 
},precfact_outputs,c("run_0_and_2", "run_1_and_3") )

###########N_ATOMS ANALYSIS#######################
######FOR DENSITY##########
roi_ordered=roinames_ordered

atom_sum=mapply(function(result,  run){
  library(ggdendro); library(PrecFact); library(circlize); library(ComplexHeatmap)
  burn=2.5e3/5
  res=result$res; 
  
  ############cluster occupancy analysis############
  natoms=(res$Atom_nums)
  datt=Reduce(rbind, mapply(function(x,runid){
    x=x[,,-(1:burn)]
    x_med=data.frame(apply(x,c(1,2),median))
    colnames(x_med)=roinames_use
    x_med$Run=runid
    x_med$`Acquisition Scheme`=run
    x_med
  },res$Atom_nums, 1:2  ,SIMPLIFY = F))
  datt
},precfact_outputs,c("PA", "AP") ,SIMPLIFY = F)
library(dplyr)
dat=reshape2:: melt(Reduce(rbind,atom_sum),id=c("Run","Acquisition Scheme"),variable.name = "ROI")
dat$ROI=factor(dat$ROI,     # Reorder factor levels
               roi_ordered)
pplot= ggplot(dat, aes(x = ROI, y = value)) + 
  geom_boxplot(aes(fill=ROI))+facet_grid(`Acquisition Scheme`~Run,labeller = "label_both")+ theme_bw()+
  theme(axis.text.x = element_text(angle = 90, vjust = 0.5, hjust=1), text = element_text(size = 16))+ylab("Median Number of Occupied Atoms")
ggsave(paste0(output_dir_plots,"natoms.png"),plot=pplot, width=15,height=6,units="in")
##############
```
