## Supplementary material for "Functional connectivity across the human subcortical auditory system using an autoregressive matrix-Gaussian copula graphical model approach with partial correlations": Code: gg_linear_detrend_downstream_supplementary.R

```
# rm(list=ls())
# dir="/scratch/nxc220031/Dropbox/Z 2021+ - Resting state functional MRI partial correlations in the human subcortical auditory system/"
# data_dir=paste0(dir,"Data/aud_timeseries2/")
# output_dir="/scratch/nxc220031/Big_outputs/Brain_connectome_project/outputs_gross/"
load(paste0(output_dir,"gross_analysis_output_main_analysis_ar_corrected.RData"))

roinames_use=roinames
roinames_ordered=c( "L_CN",
                    "L_SOC",
                    "L_IC",
                    "L_MGB",
                    "L_TTG",
                    "L_STG",
                    "L_Calc",
                    "L_SFG",
                    "R_SFG",
                    "R_Calc",
                    "R_STG",
                    "R_TTG",
                    "R_MGB",
                    "R_IC",
                    "R_SOC",
                    "R_CN" )

output_dir_plots=output_dir
mapply(function(result,  run){
  library(ggdendro); library(PrecFact); library(circlize); library(ComplexHeatmap)
  burn=2.5e3/5
  dat=result$dat; res=result$res; 
  # res=prec_out$res; X=as.matrix(prec_out$dat)
  
  out<-PrecFact:: fact_prec_processing(res, burnout = burn,alpha = .1, beta=.6,epsilon_grid = seq(.025,.1,length.out=20))
  print(run); print(out$pFDR)
  rownames(out$Omega)=colnames(out$Omega)=roinames_use
  rownames(out$P)=colnames(out$P)=roinames_use
  prec_est=cov2cor(out$Omega)[roinames_ordered,roinames_ordered]
  graph_est=out$P[roinames_ordered,roinames_ordered]
  est_partcor_plot=-cov2cor(prec_est) * graph_est
  
  ##########################
  # Make the circular plot #
  ##########################
  
  diag(est_partcor_plot)=0.00001 #for plots only
  #par(mfrow=c(1,2))
  col_red_blue = colorRamp2(c(-1.0,0,1.0), c("blue","white","red" ), transparency = 0.00)
  lgd_links = Legend(at = c( -1, 0, 1), col_fun = col_red_blue, legend_width=unit(7.75, "in"), grid_height =unit(.1,"in") , gap = unit(1,"in"),
                     title_position = "lefttop", title = "Partial correlation", direction="horizontal",
                     title_gp = gpar(fontsize = 35), labels_gp = gpar(fontsize = 30))
  
  lgd_list_horizontal = packLegend(lgd_links)#packLegend(lgd_points, lgd_lines, lgd_links)
  # lgd_list_vertical
  
  png(file = paste0(output_dir_plots,"Circos",run, ".png"), width=15, height=15, bg = "white",units = "in",res=300)
  par(cex = 4.5)
  circos.par(start.degree = -90)
  chordDiagramFromMatrix(est_partcor_plot,symmetric = T, annotationTrack=c("name","grid"), keep.diagonal = T, transparency = 0.25,grid.col="blue", 
                         col=col_red_blue, scale = T, reduce=-100)
  draw(lgd_list_horizontal,  just = c( "bottom"), x = unit(5.9, "in"), y = unit(4, "mm")) 
  dev.off()
  ##########################################
  
  
  ##########################
  # Plot & save partial correlation matrices #
  ##########################
  partial_cormat=-prec_est
  diag(partial_cormat)=1
  # rownames(partial_cormat)=colnames(partial_cormat)=roinames_use
  write.table(partial_cormat, file=paste0(output_dir_plots,"part_cormat",run, ".csv"),row.names = F)
  
  write.table(partial_cormat*graph_est, file=paste0(output_dir_plots,"sparse_part_cormat",run, ".csv"),row.names = F)
  
  fig= heatplot(partial_cormat*graph_est)+ geom_text(aes(label = round(value, 2), color=-value))+
    theme(axis.text.x = element_text(angle = 90))+ guides(col = "none")   +
    scale_fill_gradient2(low = ("blue"),
                         mid = "white",
                         high = ("red"),
                         midpoint = 0, limits=c(-1,1))
  
  ggsave(filename = paste0(output_dir_plots,"adjacency_mat_heatplot",run,".png"),
         plot=fig,width=7.5,height=6,units="in")
  ##########################################
  
  ############check marginal fit###############
  # library(LaplacesDemon)
  # 
  # f_mixnorm=function (x, p, mu, sigma, log = FALSE) 
  # {
  #   if (missing(x)) 
  #     stop("x is a required argument.")
  #   x <- as.vector(x)
  #   n <- length(x)
  #   if (missing(p)) 
  #     stop("p is a required argument.")
  #   p <- as.vector(p)
  #   if (any(p <= 0) | any(p > 1)) 
  #     stop("p must be in (0,1].")
  #   if (sum(p) != 1) 
  #     p=p/sum(p)
  #   # stop("p must sum to 1 for all components.")
  #   m <- length(p)
  #   p <- matrix(p, n, m, byrow = TRUE)
  #   if (missing(mu)) 
  #     stop("mu is a required argument.")
  #   mu <- as.vector(mu)
  #   if (!identical(m, length(mu))) 
  #     stop("p and mu differ in length.")
  #   mu <- matrix(mu, n, m, byrow = TRUE)
  #   if (missing(sigma)) 
  #     stop("sigma is a required argument.")
  #   sigma <- as.vector(sigma)
  #   if (!identical(m, length(sigma))) 
  #     stop("p and sigma differ in length.")
  #   sigma <- matrix(sigma, n, m, byrow = TRUE)
  #   dens <- matrix(dnorm(x, mu, sigma, log = TRUE), n, m)
  #   dens <- dens + log(p)
  #   if (log == TRUE) 
  #     dens <- apply(dens, 1, logadd)
  #   else dens <- rowSums(exp(dens))
  #   return(dens)
  # }
  # 
  # F_mixnorm=function (x, p, mu, sigma, log = FALSE) 
  # {
  #   if (missing(x)) 
  #     stop("x is a required argument.")
  #   x <- as.vector(x)
  #   n <- length(x)
  #   if (missing(p)) 
  #     stop("p is a required argument.")
  #   p <- as.vector(p)
  #   if (any(p <= 0) | any(p > 1)) 
  #     stop("p must be in (0,1].")
  #   if (sum(p) != 1) 
  #     p=p/sum(p)
  #   # stop("p must sum to 1 for all components.")
  #   m <- length(p)
  #   p <- matrix(p, n, m, byrow = TRUE)
  #   if (missing(mu)) 
  #     stop("mu is a required argument.")
  #   mu <- as.vector(mu)
  #   if (!identical(m, length(mu))) 
  #     stop("p and mu differ in length.")
  #   mu <- matrix(mu, n, m, byrow = TRUE)
  #   if (missing(sigma)) 
  #     stop("sigma is a required argument.")
  #   sigma <- as.vector(sigma)
  #   if (!identical(m, length(sigma))) 
  #     stop("p and sigma differ in length.")
  #   sigma <- matrix(sigma, n, m, byrow = TRUE)
  #   dens <- matrix(pnorm(x, mu, sigma, log.p = TRUE), n, m)
  #   dens <- dens + log(p)
  #   if (log == TRUE) 
  #     dens <- apply(dens, 1, logadd)
  #   else dens <- rowSums(exp(dens))
  #   return(dens)
  # }
  # 
  # #########################ggplot################
  # subind=5; runind=1
  # X=dat[[runind]][,,subind]
  # 
  # 
  # ##Vanilla Prec Fact Fitting #####
  # #######hyperparams
  # a=.5; b=2; k=length(roinames_ordered) #8
  # as=bs=.1
  # a_dir=b_dir=.1
  # ##############
  # mean_X=colMeans(X)
  # res_vanilla=PrecFact::prec_est(as=as, bs=bs, a=a, b=b, k=k,
  #                                nrun=7.5e3, thin=5,  scale(X,scale=F), alldiff=0, a_dir=a_dir, b_dir=b_dir)
  # out<-PrecFact:: fact_prec_processing(res_vanilla, burnout = burn,alpha = .1, beta=.8)
  # rownames(out$Omega)=colnames(out$Omega)=roinames_use
  # rownames(out$P)=colnames(out$P)=roinames_use
  # sd_X= sqrt(diag(chol2inv(chol(out$Omega))))
  # 
  # library(foreach)
  # ###########DENSITY PLOTS##############################
  # density_plots=foreach(j=1:ncol(X)) %do%{
  #   x=X[,j];x_pred=seq(min(x)-2, max(x)+2,length.out=100  )
  #   pi_list=apply(res$pi_X[runind,subind][[1]] [j,,-(1:burn)],2,identity,simplify = F)
  #   mu_list=apply(res$mu_X[runind,subind][[1]] [j,,-(1:burn)],2,identity,simplify = F)
  #   sd_list=apply(res$sd_X[runind,subind][[1]] [j,,-(1:burn)],2,identity,simplify = F)
  #   fit_density=function(x_pred) Reduce("+", mapply(f_mixnorm, pi_list, mu_list,sd_list, MoreArgs = list(x=x_pred),SIMPLIFY = F) )/length(pi_list)
  # 
  #   dt=data.frame(x)
  #   library(ggplot2)
  # 
  #   ########################density plot
  #   N=16
  #   p=ggplot(dt, aes(x = x),col="black") +
  #     # geom_histogram(aes(y = ..density..),color = "black", fill = "darkgreen",alpha=.5, breaks=hist(x,plot=F)$breaks) +
  #     geom_histogram(aes(y = ..density..),color = "black", fill = "darkgreen",alpha=.5) +
  #     xlab(roinames[j])   +
  #     stat_function(fun=fit_density,size=1, aes(colour = "ARMGCGM"))+
  #     stat_function(fun=dnorm,args = list(mean=mean_X[j],sd=sd_X[j]),size=1, aes(colour = "PF-GGM"), lty="dashed")+
  #     theme(legend.position = "bottom", text = element_text(size = N))+
  #     scale_colour_manual(name = "Model", values = c("darkblue","chocolate4"))
  # 
  #   ggsave(p,filename = paste0(output_dir_plots,"marginal_fit/marginal_fit",roinames_use[j],run,".png"), width=5, height=5, bg = "white",units = "in")
  # }
  # 
  # ###########PACF PLOT##############################
  # pacfs=foreach(j=1:ncol(X),.combine=rbind) %do%{
  #   x=X[,j];x_pred=seq(min(x)-2, max(x)+2,length.out=100  )
  #   pi_list=apply(res$pi_X[runind,subind][[1]] [j,,-(1:burn)],2,identity,simplify = F)
  #   mu_list=apply(res$mu_X[runind,subind][[1]] [j,,-(1:burn)],2,identity,simplify = F)
  #   sd_list=apply(res$sd_X[runind,subind][[1]] [j,,-(1:burn)],2,identity,simplify = F)
  #   fit_density=function(x_pred) Reduce("+", mapply(f_mixnorm, pi_list, mu_list,sd_list, MoreArgs = list(x=x_pred),SIMPLIFY = F) )/length(pi_list)
  # 
  #   dt=data.frame(x)
  #   library(ggplot2)
  # 
  #   ########################Autocorrelation plot
  #   F_vals=mapply(purrr::compose(qnorm,F_mixnorm), pi_list, mu_list,sd_list, MoreArgs = list(x=x),SIMPLIFY = F)
  #   na_inds=sapply(F_vals, purrr::compose(all,is.finite)   )
  #   F_vals=F_vals[na_inds]
  # 
  #   lag_max=15
  # 
  #   F_summary=Reduce("+", F_vals)/length(pi_list)
  #   pacf_before=data.frame(Lag=1:lag_max, PACF=  (pacf( F_summary[is.finite(F_summary)] ,plot=F,lag.max = lag_max)$acf)[,,1], Timeseries="Original")
  # 
  #   lapply(F_vals,ar_correction,ar_lag=10,c(.1,.1)) ##ar_correction! inplace update
  #   F_summary=Reduce("+", F_vals)/length(pi_list)
  #   pacf_after=data.frame(Lag=1:lag_max, PACF=  (pacf( F_summary[is.finite(F_summary)] ,plot=F,lag.max = lag_max)$acf)[,,1], Timeseries="Adjusted")
  # 
  #   pacf_comb=rbind(pacf_before,pacf_after)
  #   pacf_comb$ROI=roinames_use[j]
  #   print(roinames_use[j])
  #   pacf_comb
  #   ###############################################################
  # }
  # 
  # linewd=.5
  # p=ggplot(data = pacfs, mapping = aes(x = Lag, y = PACF, fill=Timeseries)) + theme_bw()+
  #   scale_fill_brewer(palette="Set2")+
  #   geom_bar(stat="identity", position=position_dodge(), width=linewd)+ 
  #   geom_hline(yintercept=.05, linetype="dashed", color = "blue", size=linewd/1.5)+
  #   geom_hline(yintercept=-.05, linetype="dashed", color = "blue", size=linewd/1.5)+
  #   ylab("Partial Autocorrelation")+facet_wrap(.~ROI,ncol=4)+theme(legend.position = "bottom")
  # ggsave(plot=p,filename=paste0(output_dir_plots,"pacf_plots",run,".png"),width=7,height=6,units="in") 
},precfact_outputs,c("run_0_and_2", "run_1_and_3") )

###########N_ATOMS ANALYSIS#######################
######FOR DENSITY##########
# roi_ordered=roinames_ordered
# 
# atom_sum=mapply(function(result,  run){
#   library(ggdendro); library(PrecFact); library(circlize); library(ComplexHeatmap)
#   burn=2.5e3/5
#   res=result$res; 
#   
#   ############cluster occupancy analysis############
#   natoms=(res$Atom_nums)
#   datt=Reduce(rbind, mapply(function(x,runid){
#     x=x[,,-(1:burn)]
#     x_med=data.frame(apply(x,c(1,2),median))
#     colnames(x_med)=roinames_use
#     x_med$Run=runid
#     x_med$`Acquisition Scheme`=run
#     x_med
#   },res$Atom_nums, 1:2  ,SIMPLIFY = F))
#   datt
# },precfact_outputs,c("PA", "AP") ,SIMPLIFY = F)
# library(dplyr)
# dat=reshape2:: melt(Reduce(rbind,atom_sum),id=c("Run","Acquisition Scheme"),variable.name = "ROI")
# dat$ROI=factor(dat$ROI,     # Reorder factor levels
#                roi_ordered)
# pplot= ggplot(dat, aes(x = ROI, y = value)) + 
#   geom_boxplot(aes(fill=ROI))+facet_grid(`Acquisition Scheme`~Run,labeller = "label_both")+ theme_bw()+
#   theme(axis.text.x = element_text(angle = 90, vjust = 0.5, hjust=1), text = element_text(size = 16))+ylab("Median Number of Occupied Atoms")
# ggsave(paste0(output_dir_plots,"natoms.png"),plot=pplot, width=15,height=6,units="in")
# ##############
```
