## Supplementary material for "Functional connectivity across the human subcortical auditory system using an autoregressive matrix-Gaussian copula graphical model approach with partial correlations": Code: DESCRIPTION

```
Package: PrecFact
Type: Package
Title: Precision Factor Analysis
Version: 1.0
Date: 2021-06-09
Author: Noirrit Kiran Chandra
Maintainer: Noirrit Kiran Chandra <noirritchandra@gmail.com>
Description: More about what it does (maybe more than one line)
License: What license is it under?
Imports: Rcpp (>= 1.0.6), Rdpack, irlba, ggplot2, reshape2, plyr,
        GGally, network
RdMacros: Rdpack
LinkingTo: Rcpp, RcppArmadillo, RcppGSL, RcppProgress, mlpack,
        RcppEnsmallen, RcppDist
NeedsCompilation: yes
Packaged: 2024-01-08 21:44:37 UTC; nxc220031
```
