## Supplementary material for "Functional connectivity across the human subcortical auditory system using an autoregressive matrix-Gaussian copula graphical model approach with partial correlations": Code: REFERENCES.bib

```
@article{abbe2017community,
  title={Community detection and stochastic block models: recent developments},
  author={Abbe, Emmanuel},
  journal={The Journal of Machine Learning Research},
  volume={18},
  number={},
  pages={6446--6531},
  year={2017},
  publisher={JMLR. org}
}

@article{armagan2013generalized,
	title={Generalized double Pareto shrinkage},
	author={Armagan, Artin and Dunson, David B and Lee, Jaeyong},
	journal={Statistica Sinica},
	volume={23},
	number={},
	pages={119--143},
	year={2013},
	publisher={}
}

@article{armstrong2009bayesian,
  title={Bayesian covariance matrix estimation using a mixture of decomposable graphical models},
  author={Armstrong, Helen and Carter, Christopher K and Wong, Kin Foon Kevin and Kohn, Robert},
  journal={Statistics and Computing},
  volume={19},
  number={},
  pages={303--316},
  year={2009},
  publisher={Springer}
}

@article{atay2005monte,
  title={A {M}onte {C}arlo method for computing the marginal likelihood in nondecomposable {G}aussian graphical models},
  author={Atay-Kayis, Aliye and Massam, H{\'e}l{\`e}ne},
  journal={Biometrika},
  volume={92},
  number={},
  pages={317--335},
  year={2005},
  publisher={Oxford University Press}
}

@book{berger_book,
	author = {Berger, James O.},
	address = {New York},
	booktitle = {{Statistical decision theory and Bayesian analysis}},
	edition = {2nd},
	isbn = {0387960988},
	language = {eng},
	lccn = {85009891},
	publisher = {Springer-Verlag},
	series = {Springer series in statistics},
	title = {{Statistical decision theory and Bayesian analysis}},
	year={1985}
}

@article{bhadra2019lasso,
  title={Lasso meets horseshoe: A survey},
  author={Bhadra, Anindya and Datta, Jyotishka and Polson, Nicholas G and Willard, Brandon and others},
  journal={Statistical Science},
  volume={34},
  number={},
  pages={405--427},
  year={2019},
  publisher={Institute of Mathematical Statistics}
}

@article{banerjee2008,
  title={Model Selection Through Sparse Maximum Likelihood Estimation for Multivariate {G}aussian or Binary Data},
  author={Banerjee, O. and {El Ghaoui}, L. and {d'Aspremont}, A.},
  journal={\JMLR},
  volume={9},
  number={},
  pages={485--516},
  year={2008},
  publisher={}
}

@article{banerjee2014posterior,
  title={Posterior convergence rates for estimating large precision matrices using graphical models},
  author={Banerjee, Sayantan and Ghosal, Subhashis},
  journal={Electronic Journal of Statistics},
  volume={8},
  number={},
  pages={2111--2137},
  year={2014},
  publisher={The Institute of Mathematical Statistics and the Bernoulli Society}
}

@article{banerjee2015bayesian,
  title={Bayesian structure learning in graphical models},
  author={Banerjee, Sayantan and Ghosal, Subhashis},
  journal={Journal of Multivariate Analysis},
  volume={136},
  pages={147--162},
  year={2015},
  publisher={Elsevier}
}

@article{bhattacharya2011sparse,
  title={Sparse {B}ayesian infinite factor models},
  author={Bhattacharya, Anirban and Dunson, David B},
  journal={Biometrika},
  volume={98},
  pages={291--306},
  year={2011}
}

@article{bhattacharya2015dirichlet,
  title={Dirichlet-{L}aplace priors for optimal shrinkage},
  author={Bhattacharya, Anirban and Pati, Debdeep and Pillai, Natesh S and Dunson, David B},
  journal={Journal of the American Statistical Association},
  volume={110},
  number={},
  pages={1479--1490},
  year={2015},
  publisher={Taylor \& Francis}
}

@article{bhattacharya2016fast,
  title={Fast sampling with {G}aussian scale mixture priors in high-dimensional regression},
  author={Bhattacharya, Anirban and Chakraborty, Antik and Mallick, Bani K},
  volume={103},
  journal={Biometrika},
  pages={985-991},
  year={2016},
  publisher={Oxford University Press}
}

@book{boucheron2013,
	title={{Concentration inequalities: A nonasymptotic theory of independence}},
	author={Boucheron, St{\'e}phane and Lugosi, G{\'a}bor and Massart, Pascal},
	year={2013},
	publisher={Oxford University Press}
}

@article{bulk_train,
	title={{The cis-regulatory atlas of the mouse immune system}},
	author={Yoshida, Hideyuki and Lareau, Caleb A and Ramirez, Ricardo N and Rose, Samuel A and Maier, Barbara and Wroblewska, Aleksandra and Desland, Fiona and Chudnovskiy, Aleksey and Mortha, Arthur and Dominguez, Claudia and others},
	journal={Cell},
	volume={176},
	number={},
	pages={897--912},
	year={2019},
	publisher={Elsevier}
}


@inproceedings{carvalho2009handling,
	title={Handling sparsity via the horseshoe},
	author={Carvalho, Carlos M and Polson, Nicholas G and Scott, James G},
	booktitle={Artificial Intelligence and Statistics},
	pages={73--80},
	year={2009},
	organization={PMLR}
}

@article{carvalho2008high,
  title={High-dimensional sparse factor modeling: applications in gene expression genomics},
  author={Carvalho, Carlos M and Chang, Jeffrey and Lucas, Joseph E and Nevins, Joseph R and Wang, Quanli and West, Mike},
  journal={Journal of the American Statistical Association},
  volume={103},
  number={},
  pages={1438--1456},
  year={2008},
  publisher={Taylor \& Francis}
}

@article{carvalho2009objective,
  title={Objective {B}ayesian model selection in {G}aussian graphical models},
  author={Carvalho, CARLOS M and Scott, James G},
  journal={Biometrika},
  volume={96},
  number={},
  pages={497--512},
  year={2009},
  publisher={Oxford University Press}
}

@article{carvalho2007simulation,
  title={Simulation of hyper-inverse {W}ishart distributions in graphical models},
  author={Carvalho, Carlos M and Massam, H{\'e}l{\`e}ne and West, Mike},
  journal={Biometrika},
  volume={94},
  number={},
  pages={647--659},
  year={2007},
  publisher={Oxford University Press}
}

@article{carvalho2010horseshoe,
	ISSN = {00063444, 14643510},
	URL = {http://www.jstor.org/stable/25734098},
	author = {CARLOS M. CARVALHO and NICHOLAS G. POLSON and JAMES G. SCOTT},
	journal = {Biometrika},
	number = {},
	pages = {465--480},
	publisher = {[Oxford University Press, Biometrika Trust]},
	title = {The horseshoe estimator for sparse signals},
	volume = {97},
	year = {2010}
}

@article{castillo2012needles,
	author = {Castillo, Isma{\"{e}}l and van der Vaart, Aad} ,
	title = {Needles and Straw in a Haystack: Posterior concentration for possibly sparse sequences},
	volume = {40},
	journal = {The Annals of Statistics},
	number = {},
	publisher = {Institute of Mathematical Statistics},
	pages = {2069--2101},
	year = {2012},
	doi = {10.1214/12-AOS1029},
	URL = {https://doi.org/10.1214/12-AOS1029}
}

@article{chandra2019non,
	title={Non-marginal decisions: A novel {B}ayesian multiple testing procedure},
	author={Chandra, Noirrit Kiran and Bhattacharya, Sourabh},
	journal={Electronic Journal of Statistics},
	volume={13},
	number={},
	pages={489--535},
	year={2019},
	publisher={The Institute of Mathematical Statistics and the Bernoulli Society}
}

@article{chandra2020,
	title={{Asymptotic theory of dependent Bayesian multiple testing procedures under possible model misspecification}},
	author={Chandra, Noirrit Kiran and Bhattacharya, Sourabh},
	journal={Annals of the Institute of Statistical Mathematics (to appear)},
	year={2020},
	publisher={Springer}
}

@article{chandra_precfact,
	title={{Bayesian Precision Factor Analysis for	High-dimensional Sparse Gaussian Graphical Models}},
	author={Chandra, Noirrit Kiran and M{\"u}ller, Peter and Sarkar, Abhra},
	journal={arxiv},
	year={2021},
	publisher={}
}

@article{chen2015_dynamiccov,
	author = {Ziqi Chen and Chenlei Leng},
	title = {Dynamic Covariance Models},
	journal = {Journal of the American Statistical Association},
	volume = {111},
	number = {},
	pages = {1196-1207},
	year  = {2016},
	publisher = {Taylor & Francis},
	doi = {10.1080/01621459.2015.1077712},	
	URL = { https://doi.org/10.1080/01621459.2015.1077712},
	eprint = { https://doi.org/10.1080/01621459.2015.1077712}	
}

@article{deshpande2019simultaneous,
  title={Simultaneous variable and covariance selection with the multivariate spike-and-slab lasso},
  author={Deshpande, Sameer K and Ro{\v{c}}kov{\'a}, Veronika and George, Edward I},
  journal={Journal of Computational and Graphical Statistics},
  volume={28},
  number={},
  pages={921--931},
  year={2019},
  publisher={Taylor \& Francis}
}

@article{dempster1977maximum,
	title={Maximum likelihood from incomplete data via the {EM} algorithm},
	author={Dempster, Arthur P and Laird, Nan M and Rubin, Donald B},
	journal={Journal of the Royal Statistical Society: Series B},
	volume={39},
	number={},
	pages={1--22},
	year={1977},
	publisher={Wiley Online Library}
}

@article{dobra2004sparse,
  title={Sparse graphical models for exploring gene expression data},
  author={Dobra, Adrian and Hans, Chris and Jones, Beatrix and Nevins, Joseph R and Yao, Guang and West, Mike},
  journal={Journal of Multivariate Analysis},
  volume={90},
  number={},
  pages={196--212},
  year={2004},
  publisher={Elsevier}
}

@article{d2008first,
  title={First-order methods for sparse covariance selection},
  author={d'Aspremont, Alexandre and Banerjee, Onureena and {El Ghaoui}, Laurent},
  journal={SIAM Journal on Matrix Analysis and Applications},
  volume={30},
  number={},
  pages={56--66},
  year={2008},
  publisher={SIAM}
}

@article{dawid1993hyper,
  title={Hyper {M}arkov laws in the statistical analysis of decomposable graphical models},
  author={Dawid, A Philip and Lauritzen, Steffen L},
  journal={The Annals of Statistics},
  volume={21},
  pages={1272--1317},
  year={1993},
  publisher={JSTOR}
}

@article{dellaportas2003bayesian,
  title={Bayesian inference for nondecomposable graphical {G}aussian models},
  author={Dellaportas, Petros and Giudici, Paolo and Roberts, Gareth},
  journal={Sankhy{\=a}: The Indian Journal of Statistics},
  pages={43--55},
  year={2003},
  publisher={JSTOR}
}


@article{dobra2011bayesian,
  title={Bayesian inference for general {G}aussian graphical models with application to multivariate lattice data},
  author={Dobra, Adrian and Lenkoski, Alex and Rodriguez, Abel},
  journal={Journal of the American Statistical Association},
  volume={106},
  number={},
  pages={1418--1433},
  year={2011},
  publisher={Taylor \& Francis}
}


@article{escobar1995bayesian,
	title={Bayesian density estimation and inference using mixtures},
	author={Escobar, Michael D and West, Mike},
	journal={Journal of the American Statistical Association},
	volume={90},
	number={},
	pages={577--588},
	year={1995},
	publisher={Taylor \& Francis}
}

@article{ferguson73,
	author = {Thomas S. Ferguson},
	title = {A {B}ayesian Analysis of Some Nonparametric Problems},
	volume = {1},
	journal = {The Annals of Statistics},
	number = {},
	publisher = {Institute of Mathematical Statistics},
	pages = {209 -- 230},
	year = {1973},
	doi = {10.1214/aos/1176342360},
	URL = {https://doi.org/10.1214/aos/1176342360}
}

@article{friedman2008sparse,
  title={Sparse inverse covariance estimation with the graphical lasso},
  author={Friedman, Jerome and Hastie, Trevor and Tibshirani, Robert},
  journal={Biostatistics},
  volume={9},
  number={},
  pages={432--441},
  year={2008},
  publisher={Oxford University Press}
}

@article{gan2019bayesian,
  title={Bayesian regularization for graphical models with unequal shrinkage},
  author={Gan, Lingrui and Narisetty, Naveen N and Liang, Feng},
  journal={Journal of the American Statistical Association},
  volume={114},
  number={},
  pages={1218--1231},
  year={2019},
  publisher={Taylor \& Francis}
}

@Manual{genefilter,
	title = {genefilter: methods for filtering genes from high-throughput
	experiments},
	author = {R. Gentleman and V. Carey and W. Huber and F. Hahne},
	year = {2020},
	note = {R package version 1.70.0},
}

@article{gelfand1990sampling,
  title={Sampling-based approaches to calculating marginal densities},
  author={Gelfand, Alan E and Smith, Adrian FM},
  journal={Journal of the American Statistical Association},
  volume={85},
  number={},
  pages={398--409},
  year={1990},
  publisher={Taylor \& Francis Group}
}

 @Manual{ggally,
	title = {{GGally: Extension to `ggplot2'}},
	author = {Barret Schloerke and Di Cook and Joseph Larmarange and Francois Briatte and Moritz Marbach and Edwin Thoen and Amos Elberg and Jason Crowley},
	year = {2020},
	note = {R package version 2.0.0},
	url = {https://CRAN.R-project.org/package=GGally},
}

@book{ghosal_book, 
	place={Cambridge}, 
	series={Cambridge Series in Statistical and Probabilistic Mathematics}, 
	title={Fundamentals of Nonparametric {B}ayesian Inference}, 
	DOI={10.1017/9781139029834}, 
	publisher={Cambridge University Press}, 
	author={Ghosal, Subhashis and van der Vaart, Aad}, 
	year={2017}, 
	collection={Cambridge Series in Statistical and Probabilistic Mathematics}
}

@article{gimap,
	author = {Yano, Kouta and Carter, Christine and Yoshida, Naofumi and Abe, Takaya and Yamada, Akiko and Nitta, Takeshi and Ishimaru, Naozumi and Takada, Kensuke and Butcher, Geoffrey W. and Takahama, Yousuke},
	title = {{Gimap3 and Gimap5 cooperate to maintain T-cell numbers in the mouse}},
	journal = {European Journal of Immunology},
	volume = {44},
	number = {},
	pages = {561-572},
	keywords = {Gimap3, Gimap5, Gimap family, Knockout mouse, T-cell survival},
	doi = {https://doi.org/10.1002/eji.201343750},
	url = {https://onlinelibrary.wiley.com/doi/abs/10.1002/eji.201343750},
	eprint = {https://onlinelibrary.wiley.com/doi/pdf/10.1002/eji.201343750},
	year = {2014}
}

@article{giudici1999decomposable,
  title={Decomposable graphical {G}aussian model determination},
  author={Giudici, Paolo and Green, PJ},
  journal={Biometrika},
  volume={86},
  number={},
  pages={785--801},
  year={1999},
  publisher={Oxford University Press}
}

@article{green2013sampling,
  title={Sampling decomposable graphs using a {M}arkov chain on junction trees},
  author={Green, Peter J and Thomas, Alun},
  journal={Biometrika},
  volume={100},
  number={},
  pages={91--110},
  year={2013},
  publisher={Oxford University Press}
}

@article{gu2014circlize,
	title={{\it circlize} implements and enhances circular visualization in {R}},
	author={Gu, Zuguang and Gu, Lei and Eils, Roland and Schlesner, Matthias and Brors, Benedikt},
	journal={Bioinformatics},
	volume={30},
	number={},
	pages={2811--2812},
	year={2014},
	publisher={Oxford University Press}
}

@article{hans2011elastic,
  title={Elastic net regression modeling with the orthant normal prior},
  author={Hans, Chris},
  journal={Journal of the American Statistical Association},
  volume={106},
  number={},
  pages={1383--1393},
  year={2011},
  publisher={Taylor \& Francis}
}

@article{huang2017learning,
  title={Learning dynamic conditional {G}aussian graphical models},
  author={Huang, Feihu and Chen, Songcan},
  journal={IEEE Transactions on Knowledge and Data Engineering},
  volume={30},
  number={},
  pages={703--716},
  year={2017},
  publisher={IEEE}
}

@article{immgen_paper,
	title={The Immunological Genome Project: networks of gene expression in immune cells},
	author={Heng, Tracy SP and Painter, Michio W and Elpek, Kutlu and Lukacs-Kornek, Veronika and Mauermann, Nora and Turley, Shannon J and Koller, Daphne and Kim, Francis S and Wagers, Amy J and Asinovski, Natasha and others},
	journal={Nature Immunology},
	volume={9},
	number={},
	pages={1091--1094},
	year={2008},
	publisher={Nature Publishing Group}
}

@article{irlba,
	author = {Baglama, James and Reichel, Lothar},
	title = {Augmented Implicitly Restarted {L}anczos Bidiagonalization Methods},
	journal = {SIAM Journal on Scientific Computing},
	volume = {27},
	number = {},
	pages = {19-42},
	year = {2005},
	doi = {10.1137/04060593X},	
	URL = {https://doi.org/10.1137/04060593X},
	eprint = {https://doi.org/10.1137/04060593X}
}

@article{jones2005experiments,
  title={Experiments in stochastic computation for high-dimensional graphical models},
  author={Jones, Beatrix and Carvalho, Carlos and Dobra, Adrian and Hans, Chris and Carter, Chris and West, Mike},
  journal={Statistical Science},
  volume={20},
  pages={388--400},
  year={2005},
  publisher={JSTOR}
}

@article{khare2015convex,
  title={A convex pseudolikelihood framework for high dimensional partial correlation estimation with convergence guarantees},
  author={Khare, Kshitij and Oh, Sang-Yun and Rajaratnam, Bala},
  journal={Journal of the Royal Statistical Society: Series B: Statistical Methodology},
  volume={77},
  pages={803--825},
  year={2015},
  publisher={JSTOR}
}

@article{khare2018bayesian,
  title={Bayesian inference for Gaussian graphical models beyond decomposable graphs},
  author={Khare, Kshitij and Rajaratnam, Bala and Saha, Abhishek},
  journal={Journal of the Royal Statistical Society: Series B: Statistical Methodology},
  volume={80},
  pages={727--747},
  year={2018},
}

@article{khondker2013bayesian,
  title={The {B}ayesian covariance lasso},
  author={Khondker, Zakaria S and Zhu, Hongtu and Chu, Haitao and Lin, Weili and Ibrahim, Joseph G},
  journal={Statistics and its Interface},
  volume={6},
  number={},
  pages={243},
  year={2013},
  publisher={NIH Public Access}
}

@book{koller2009probabilistic,
	title={Probabilistic graphical models: principles and techniques},
	author={Koller, Daphne and Friedman, Nir},
	year={2009},
	publisher={MIT press}
}

@article{knowles2011nonparametric,
  title={Nonparametric {B}ayesian sparse factor models with application to gene expression modeling},
  author={Knowles, David and Ghahramani, Zoubin and others},
  journal={The Annals of Applied Statistics},
  volume={5},
  number={},
  pages={1534--1552},
  year={2011},
  publisher={Institute of Mathematical Statistics}
}

@book{lauritzen1996graphical,
  title={Graphical models},
  author={Lauritzen, Steffen L},
  volume={},
  year={1996},
  publisher={Clarendon Press}
}

@article{lenkoski2011computational,
  title={Computational aspects related to inference in {G}aussian graphical models with the {G}-Wishart prior},
  author={Lenkoski, Alex and Dobra, Adrian},
  journal={Journal of Computational and Graphical Statistics},
  volume={20},
  number={},
  pages={140--157},
  year={2011},
  publisher={Taylor \& Francis}
}

@article{lenkoski2013direct,
  title={A direct sampler for {G-W}ishart variates},
  author={Lenkoski, Alex},
  journal={Stat},
  volume={2},
  number={},
  pages={119--128},
  year={2013},
  publisher={Wiley Online Library}
}

@article{liu2009nonparanormal,
	title={The nonparanormal: Semiparametric estimation of high dimensional undirected graphs},
	author={Liu, Han and Lafferty, John and Wasserman, Larry},
	journal={Journal of Machine Learning Research},
	volume={10},
	number={},
	pages={ 2295--2328},
  	year={2009}
}

@article{li2010bayesian,
  title={The {B}ayesian elastic net},
  author={Li, Qing and Lin, Nan},
  journal={Bayesian Analysis},
  volume={5},
  number={},
  pages={151--170},
  year={2010},
  publisher={International Society for Bayesian Analysis}
}

@inproceedings{li2019bayesian,
  title={Bayesian joint spike-and-slab graphical lasso},
  author={Li, Zehang and Mccormick, Tyler and Clark, Samuel},
  booktitle={International Conference on Machine Learning},
  pages={3877--3885},
  year={2019},
  organization={PMLR}
}

@article{ly6c,
	author = {Lee, Pui Y. and Wang, Jun-Xia and Parisini, Emilio and Dascher, Christopher C. and Nigrovic, Peter A.},
	title = {Ly6 family proteins in neutrophil biology},
	journal = {Journal of Leukocyte Biology},
	volume = {94},
	number = {},
	pages = {585-594},
	keywords = {uPAR domain, Ly6G, Ly6C, Ly6B},
	doi = {https://doi.org/10.1189/jlb.0113014},
	url = {https://jlb.onlinelibrary.wiley.com/doi/abs/10.1189/jlb.0113014},
	eprint = {https://jlb.onlinelibrary.wiley.com/doi/pdf/10.1189/jlb.0113014},
	year = {2013}
}


@article{mazumder2012graphical,
	title={The graphical lasso: New insights and alternatives},
	author={Mazumder, Rahul and Hastie, Trevor},
	journal={Electronic Journal of Statistics},
	volume={6},
	pages={2125--2149},
	year={2012},
	publisher={NIH Public Access}
}

@inproceedings{marlin2009sparse,
  title={Sparse {G}aussian graphical models with unknown block structure},
  author={Marlin, Benjamin M and Murphy, Kevin P},
  booktitle={Proceedings of the 26th Annual International Conference on Machine Learning},
  pages={705--712},
  year={2009}
}

@article{micro1_train1,
	title={{Transcriptomes of the B and T lineages compared by multiplatform microarray profiling}},
	author={Painter, Michio W and Davis, Scott and Hardy, Richard R and Mathis, Diane and Benoist, Christophe and Immunological Genome Project Consortium and others},
	journal={The Journal of Immunology},
	volume={186},
	number={},
	pages={3047--3057},
	year={2011},
	publisher={Am Assoc Immnol}
}

@article{micro1_train2,
	title={{CD103+ pulmonary dendritic cells preferentially acquire and present apoptotic cell--associated antigen}},
	author={Desch, A Nicole and Randolph, Gwendalyn J and Murphy, Kenneth and Gautier, Emmanuel L and Kedl, Ross M and Lahoud, Mireille H and Caminschi, Irina and Shortman, Ken and Henson, Peter M and Jakubzick, Claudia V},
	journal={Journal of Experimental Medicine},
	volume={208},
	number={},
	pages={1789--1797},
	year={2011},
	publisher={The Rockefeller University Press}
}

@article{mitra2013bayesian,
  title={A {B}ayesian graphical model for chip-seq data on histone modifications},
  author={Mitra, Riten and M{\"u}ller, Peter and Liang, Shoudan and Yue, Lu and Ji, Yuan},
  journal={Journal of the American Statistical Association},
  volume={108},
  number={},
  pages={69--80},
  year={2013},
  publisher={Taylor \& Francis}
}

@article{MINYANG2001327,
	title = {A Matrix Trace Inequality},
	journal = {Journal of Mathematical Analysis and Applications},
	volume = {263},
	number = {},
	pages = {327--331},
	year = {2001},
	author = {Xin {Min Yang} and Xiao {Qi Yang} and Kok {Lay Teo}}
}

@article{mohammadi2015bayesian,
  title={Bayesian structure learning in sparse {G}aussian graphical models},
  author={Mohammadi, Abdolreza and Wit, Ernst C},
  journal={Bayesian Analysis},
  volume={10},
  number={},
  pages={109--138},
  year={2015},
  publisher={International Society for Bayesian Analysis}
}

@article{meinshausen2006high,
  title={{High-dimensional graphs and variable selection with the Lasso}},
  author={Meinshausen, Nicolai and B{\"u}hlmann, Peter},
  journal={The Annals of Statistics},
  volume={34},
  number={},
  pages={1436--1462},
  year={2006},
  publisher={Institute of Mathematical Statistics}
}

@article{muller04,
	title={Optimal sample size for multiple testing: the case of gene expression microarrays},
	author={M{\"u}ller, Peter and Parmigiani, Giovanni and Robert, Christian and Rousseau, Judith},
	journal={Journal of the American Statistical Association},
	volume={99},
	number={},
	pages={990--1001},
	year={2004},
	publisher={Taylor \& Francis}
}


@article{neal2000markov,
	title={Markov chain sampling methods for {D}irichlet process mixture models},
	author={Neal, Radford M},
	journal={Journal of Computational and Graphical Statistics},
	volume={9},
	number={},
	pages={249--265},
	year={2000},
	publisher={Taylor \& Francis}
}

@article{park2008bayesian,
  title={The {B}ayesian lasso},
  author={Park, Trevor and Casella, George},
  journal={Journal of the American Statistical Association},
  volume={103},
  number={},
  pages={681--686},
  year={2008},
  publisher={Taylor \& Francis}
}

@article{pati2014,
	author = {Pati, Debdeep and Bhattacharya, Anirban and Pillai, Natesh S. and Dunson, David},
	journal = {The Annals of Statistics},
	number = {},
	pages = {1102--1130},
	Title = {Posterior Contraction in sparse {B}ayesian Factor Models for Massive Covariance Matrices},
	volume = {42},
	year = {2014}
}

@article{peterson2015bayesian,
  title={Bayesian inference of multiple {G}aussian graphical models},
  author={Peterson, Christine and Stingo, Francesco C and Vannucci, Marina},
  journal={Journal of the American Statistical Association},
  volume={110},
  number={},
  pages={159--174},
  year={2015},
  publisher={Taylor \& Francis}
}

@book{pourahmadi2013high,
  title={High-dimensional covariance estimation: with high-dimensional data},
  author={Pourahmadi, Mohsen},
  year={2013},
  publisher={John Wiley \& Sons}
}

@article{peng2009partial,
  title={Partial correlation estimation by joint sparse regression models},
  author={Peng, Jie and Wang, Pei and Zhou, Nengfeng and Zhu, Ji},
  journal={Journal of the American Statistical Association},
  volume={104},
  number={},
  pages={735--746},
  year={2009},
  publisher={Taylor \& Francis}
}

@article{pitt2006efficient,
  title={Efficient {B}ayesian inference for {G}aussian copula regression models},
  author={Pitt, Michael and Chan, David and Kohn, Robert},
  journal={Biometrika},
  volume={93},
  number={},
  pages={537--554},
  year={2006},
  publisher={Oxford University Press}
}

@article{polson2010shrink,
  title={Shrink globally, act locally: Sparse {B}ayesian regularization and prediction},
  author={Polson, Nicholas G and Scott, James G},
  journal={Bayesian Statistics},
  volume={9},
  number={},
  pages={1-24},
  year={2010},
  publisher={Citeseer}
}


@Article{rcpp,
	author = {Dirk Eddelbuettel and Romain Francois},
	title = {{Rcpp: Seamless R and C++ Integration}},
	journal = {Journal of Statistical Software},
	volume = {40},
	number = {},
	year = {2011},
	keywords = {},	
	issn = {1548-7660},
	pages = {1--18},
	doi = {10.18637/jss.v040.i08},
	url = {https://www.jstatsoft.org/v040/i08}
}

@article{rjmcmc,
	ISSN = {00063444},
	URL = {http://www.jstor.org/stable/2337340},
	author = {Peter J. Green},
	journal = {Biometrika},
	number = {},
	pages = {711--732},
	publisher = {[Oxford University Press, Biometrika Trust]},
	title = {Reversible Jump {M}arkov Chain {M}onte {C}arlo Computation and {B}ayesian Model Determination},
	volume = {82},
	year = {1995}
}

@article{rovckova2016fast,
  title={Fast {B}ayesian factor analysis via automatic rotations to sparsity},
  author={Ro{\v{c}}kov{\'a}, Veronika and George, Edward I},
  journal={Journal of the American Statistical Association},
  volume={111},
  number={},
  pages={1608--1622},
  year={2016},
  publisher={Taylor \& Francis}
}

@article{roverato2002hyper,
  title={Hyper inverse {W}ishart distribution for non-decomposable graphs and its application to {B}ayesian inference for {G}aussian graphical models},
  author={Roverato, Alberto},
  journal={Scandinavian Journal of Statistics},
  volume={29},
  number={},
  pages={391--411},
  year={2002},
  publisher={Wiley Online Library}
}

@article{rothman2008sparse,
  title={Sparse permutation invariant covariance estimation},
  author={Rothman, Adam J and Bickel, Peter J and Levina, Elizaveta and Zhu, Ji and others},
  journal={Electronic Journal of Statistics},
  volume={2},
  pages={494--515},
  year={2008},
  publisher={The Institute of Mathematical Statistics and the Bernoulli Society}
}

@article{roy2017selection,
  title={Selection of tuning parameters, solution paths and standard errors for {B}ayesian lassos},
  author={Roy, Vivekananda and Chakraborty, Sounak},
  journal={Bayesian Analysis},
  volume={12},
  number={},
  pages={753--778},
  year={2017},
  publisher={International Society for Bayesian Analysis}
}

@ARTICLE{Rudelson13,
	author = "Rudelson, Mark and Vershynin, Roman",
	doi = "10.1214/ECP.v18-2865",
	journal = "Electronic Communications in Probability",
	pages = "1--9",
	pno = "82",
	publisher = "The Institute of Mathematical Statistics and the Bernoulli Society",
	Title = {{Hanson-Wright inequality and sub-Gaussian concentration}},
	volume = "18",
	year = "2013"
}

@article{scott2008feature,
  title={Feature-inclusion stochastic search for {G}aussian graphical models},
  author={Scott, James G and Carvalho, Carlos M},
  journal={Journal of Computational and Graphical Statistics},
  volume={17},
  number={},
  pages={790--808},
  year={2008},
  publisher={Taylor \& Francis}
}

@article{shalizi2009,
	author = {Cosma Rohilla Shalizi},
	title = {{Dynamics of Bayesian updating with dependent data and misspecified models}},
	volume = {3},
	journal = {Electronic Journal of Statistics},
	number = {},
	publisher = {Institute of Mathematical Statistics and Bernoulli Society},
	pages = {1039 -- 1074},
	year = {2009},
	doi = {10.1214/09-EJS485},
	URL = {https://doi.org/10.1214/09-EJS485}
}

@article{shen_callcenter,
	author = {Shen, Haipeng and Huang, Jianhua Z.},
	title = {Analysis of call centre arrival data using singular value decomposition},
	journal = {Applied Stochastic Models in Business and Industry},
	volume = {21},
	number = {},
	pages = {251-263},
	keywords = {anomaly detection, call centre, data reduction, feature extraction, forecasting call volume, singular value decomposition},
	doi = {https://doi.org/10.1002/asmb.598},
	url = {https://onlinelibrary.wiley.com/doi/abs/10.1002/asmb.598},
	eprint = {https://onlinelibrary.wiley.com/doi/pdf/10.1002/asmb.598},
	year = {2005}
}

@article{srivastava2017expandable,
  title={Expandable factor analysis},
  author={Srivastava, Sanvesh and Engelhardt, Barbara E and Dunson, David B},
  journal={Biometrika},
  volume={104},
  number={},
  pages={649--663},
  year={2017},
  publisher={Oxford University Press}
}


@inbook{vershynin_book,
	place={Cambridge},
	title={Introduction to the non-asymptotic analysis of random matrices}, DOI={10.1017/CBO9780511794308.006}, 
	booktitle={{Compressed Sensing: Theory and Applications}}, 
	publisher={Cambridge University Press}, 
	author={Vershynin, Roman}, 
	editor={Eldar, Yonina C. and Kutyniok, GittaEditors}, 
	year={2012}, 
	pages={210–268}
}

@article{wang2012bayesian,
  title={Bayesian graphical lasso models and efficient posterior computation},
  author={Wang, Hao},
  journal={Bayesian Analysis},
  volume={7},
  number={},
  pages={867--886},
  year={2012},
  publisher={International Society for Bayesian Analysis}
}

@book{west1992hyperparameter,
	title={Hyperparameter estimation in {D}irichlet process mixture models},
	author={West, Mike},
	year={1992},
	publisher={Duke University ISDS Discussion Paper\# 92-A03}
}

@article{wishart1928generalised,
  title={The generalised product moment distribution in samples from a normal multivariate population},
  author={Wishart, John},
  journal={Biometrika},
  volume={20A},
  pages={32--52},
  year={1928},
  publisher={JSTOR}
}

@article{witten2009penalized,
  title={A penalized matrix decomposition, with applications to sparse principal components and canonical correlation analysis},
  author={Witten, Daniela M and Tibshirani, Robert and Hastie, Trevor},
  journal={Biostatistics},
  volume={10},
  number={},
  pages={515--534},
  year={2009},
  publisher={Oxford University Press}
}

@article{witten2011new,
  title={New insights and faster computations for the graphical lasso},
  author={Witten, Daniela M and Friedman, Jerome H and Simon, Noah},
  journal={Journal of Computational and Graphical Statistics},
  volume={20},
  number={},
  pages={892--900},
  year={2011},
  publisher={Taylor \& Francis}
}

@article{yuan2007model,
  title={Model selection and estimation in the {G}aussian graphical model},
  author={Yuan, Ming and Lin, Yi},
  journal={Biometrika},
  volume={94},
  number={},
  pages={19--35},
  year={2007},
  publisher={Oxford University Press}
}

@article{zhang2016bayesian,
  title={Bayesian sparse covariance decomposition with a graphical structure},
  author={Zhang, Lin and Sarkar, Abhra and Mallick, Bani K},
  journal={Statistics and Computing},
  volume={26},
  number={},
  pages={493--510},
  year={2016},
  publisher={Springer}
}

@incollection{yu1997,
	title={Assouad, Fano, and Le Cam},
	author={Yu, Bin},
	booktitle={Festschrift for Lucien Le Cam},
	pages={423--435},
	year={1997},
	publisher={Springer}
}
```
