## Supplementary material for "Functional connectivity across the human subcortical auditory system using an autoregressive matrix-Gaussian copula graphical model approach with partial correlations": Code: LRD_functions.Rd

```
\name{Fast Lower Rank Decomposition Functions}
\alias{LRD}
\title{Fast LRD}
\description{
  Calculation fast inverse and determinant of a \eqn{d x d} order matrix \eqn{\Omega=\Lambda\Lambda^T+\Delta}, \eqn{\Lambda} is a \eqn{d x k} order matrix with \eqn{k<< d}, and \eqn{\Delta=Diag(\delta_1^2,\dots,\delta_d^2)}.}
\usage{
fast_fact_inv(Lambda_orig, ps)
fast_fact_det(Lambda_orig, ps)
}
\arguments{
  \item{Lambda_orig}{The matrix \eqn{\Lambda}.}
  \item{ps}{A vector with positive entries speifying \eqn{Diag(\Delta)}.}
}
\value{
  \code{fast_fact_inv()} returns \eqn{\Omega^{-1}}.

  \code{fast_fact_det()} returns the natural logarithm of the determinant of \eqn{\Omega}.
  
}

\examples{
  x <- sqrt(1:4)
  rcpparma_innerproduct(x)
  rcpparma_outerproduct(x)
}
\author{Noirrit Kiran Chandra}
```
