## Supplementary material for "Functional connectivity across the human subcortical auditory system using an autoregressive matrix-Gaussian copula graphical model approach with partial correlations": Code: prec_est.Rd

```
\name{PrecFact-Functions}
\alias{prec_est}
\title{Gaussian Precision Factor Model}
\description{
Fitting the Gaussian precision factor model by \insertCite{chandra_precfact;textual}{PrecFact}. The model is briefly described below:

  For \eqn{i=1,\dots,n}, \eqn{Y_i \sim N(0, \Omega^{-1})} where \eqn{\Omega=\Lambda\Lambda^T+\Delta}, \eqn{\Lambda} is a \eqn{d x k} order matrix with \eqn{k<< d}, and \eqn{\Delta=Diag(\delta_1^2,\dots,\delta_d^2).}
  
  \eqn{\delta_j^2 \sim Dirichlet Process(M, G_0)} \insertCite{ferguson73}{PrecFact} with precision parameter \eqn{M} and base measure \eqn{G_0=Gamma(as,bs)} with mean \eqn{as/bs} and variance \eqn{as/bs^2}. 
  
  \eqn{vec(\Lambda)  \sim Dirichlet-Laplace(a,b)} See \insertCite{bhattacharya2015dirichlet,chandra_precfact}{PrecFact} for details.
  
  \eqn{M \sim Ga(a_dir, b_dir)}.
}
\usage{
gaussian_precision_factor(Y, as, bs, a, b, nv=25, pr,nrun, burn, thin=5,
                          a_dir, b_dir, alpha = .1, beta=.7)
                          
prec_est(as, bs, a, b, k, nrun, thin, Y, alldiff = 0L, a_dir = .10, b_dir = .1)

}
\arguments{
  \item{as,bs}{Gamma hyper-parameters corresponding to the Dirichlet Process's base-measure \eqn{G_0}. Default choices are \eqn{as=bs=0.10.}}
  \item{a,b}{Hyper-paramaters corresponding to the two-parameter Dirichlet-laplace prior. Default choices are \eqn{a=0.5} and \eqn{b=2}.}
  \item{nv}{An upper bound on the latent dimension \eqn{k},  i.e. the number of columns of \eqn{\Lambda}. Default choice is \eqn{nv=25}.}
  \item{nrun, thin, burn}{ \code{nrun} MCMC samples to be generated saved at each \code{thin}-th iteration; \code{burn} is the number of MCMC samples to discard as burnin.}
  \item{Y}{\eqn{n x d} order data-matrix with each row being a sample.}
  \item{k}{The latent dimension \eqn{k},  i.e. the number of columns of \eqn{\Lambda}.}
  \item{alldiff}{Logical variable indicating whether \eqn{\delta_j^2}'s are iid \eqn{Gamma(as,bs)}. Default and recommended is FALSE.} 
  \item{a_dir, b_dir}{Hyperparameters corresponding to the Gamma prior on the Dirichlet Process precision paramater \eqn{M}. Default choices are \eqn{a_dir= b_dir=0.10}.}
  \item{alpha}{The graph is generated by controlling the posterior false discovery rate (pFDR) at level \code{alpha} from the posterior samples. Default choice is \eqn{alpha=0.10}.}
  \item{beta}{A tuning parameter.}
}
\value{
  \code{prec_est()} returns a list containg a \code{d x k x floor(nrun/thin)} order array named \code{Lambda} and a \code{floor(nrun/thin) x d} order matrix named \code{residuals}.

  Each matrix across the third dimension of \code{Lambda} is a MCMC sample from the posterior distribution of \eqn{\Lambda}.
  
  Each row of \code{residuals} is a MCMC sample from the posterior distribution of the diagonal elements of \eqn{\Delta}.
  
}
\details{
\code{gaussian_precision_factor()} takes the data-matrix \code{Y} as input, generates MCMC samples, and returns a posterior

  \code{prec_est()} generates samples from the posterior distribution of \eqn{\Lambda} and \eqn{\Delta} following a Gibbs sampler.
}
\references{
  \insertAllCited{}
}
\examples{
  x <- sqrt(1:4)
  rcpparma_innerproduct(x)
  rcpparma_outerproduct(x)
}
\author{Noirrit Kiran Chandra}
```
