## Supplementary material for "Functional connectivity across the human subcortical auditory system using an autoregressive matrix-Gaussian copula graphical model approach with partial correlations": Code: PrecFact-package.Rd

```
\name{PrecFact-package}
\alias{PrecFact-package}
\alias{PrecFact}
\docType{package}
\title{
\packageTitle{PrecFact}
}
\description{
\packageDescription{PrecFact}
}
\details{

The DESCRIPTION file:
\packageDESCRIPTION{PrecFact}
\packageIndices{PrecFact}
~~ An overview of how to use the package, including the most important functions ~~
}
\author{
\packageAuthor{PrecFact}

Maintainer: \packageMaintainer{PrecFact}
}
\references{
~~ Literature or other references for background information ~~
}
~~ Optionally other standard keywords, one per line, from file KEYWORDS in the R documentation directory ~~
\keyword{ package }
\seealso{
~~ Optional links to other man pages, e.g. ~~
~~ \code{\link[<pkg>:<pkg>-package]{<pkg>}} ~~
}
\examples{
~~ simple examples of the most important functions ~~
}
```
