## Supplementary material for "Functional connectivity across the human subcortical auditory system using an autoregressive matrix-Gaussian copula graphical model approach with partial correlations": Code: NAMESPACE

```
useDynLib(PrecFact, .registration=TRUE)
importFrom(Rcpp, evalCpp)
importFrom(Rdpack,reprompt)
exportPattern("^[[:alpha:]]+")
```
