## Supplementary material for "Functional connectivity across the human subcortical auditory system using an autoregressive matrix-Gaussian copula graphical model approach with partial correlations": Code: fact_prec.R

```
extract.upper=function(x) x[upper.tri(x)]

pca_prec=function(Y,nv=35,pr=.9,sp=T){
  if(sp)
    pca.results=irlba::irlba(Y,nv=min(nv,nrow(Y)-1, ncol(Y)-1)) else pca.results=svd(Y)
    # l=pca.results$v %*% diag(1/pca.results$d)
    # return(l)
    q=length(pca.results$d)
    diags=1/pca.results$d[q:1]
    cum_eigs= cumsum(diags)/sum(diags)
    
    d=max(min(which(cum_eigs>pr)),2)
    # eta= pca.results$u [,tail(1:q,d)]%*% diag(diags [,tail(1:q,d)])
    lambda=pca.results$v[,(1+q-d):q ] %*% diag(1/pca.results$d[((1+q-d):q)])*sqrt(nrow(Y))
    # list(lambda=lambda,eta=eta)
    return(lambda)
}

fact_prec_processing=function(res,burnout=100,alpha=.1,beta=.7, epsilon_grid= seq(.05,.3,length.out=15)){
  library(plyr);library(abind)#library(infinitefactor)
  phis=plyr::alply(res$Lambda[,,-(1:burnout)],3,identity);delts=plyr::alply(res$residuals[-(1:burnout),],1,identity)
  rm(res);gc()
  
  prec_mats=mapply(function(phi,ps ){
    tcrossprod(phi)+diag(ps)
  },phis,delts,SIMPLIFY = F)
  output=list()
  output$Omega=Reduce("+",prec_mats)/length(prec_mats)
  rm(prec_mats);gc()
  
  omegas=mapply(function(lambda,del){
    abs(cov2cor(tcrossprod(lambda)+diag(del)))
  },phis,delts,SIMPLIFY = F)
  omegas=abind::abind(omegas,along=3);rm(phis,delts);gc()
  
  cvals=epsilon_grid  #seq(.05,.3,length.out=15)
  # library(snowfall)
  # sfInit(parallel = T,cpus = parallel::detectCores()/2)
  # sfExport("omegas")
  pfdrs=lapply(cvals, function(ct,beta){
    postprob=apply(omegas,c(1,2),function(x,c) mean(x>c)  ,c=ct) ##posterior probabilities
    # betavec=seq(.5,.95,length.out=15)
    decs=postprob>beta  ##decisions
    pfdr=sum(extract.upper(decs*(1-postprob)))/ max(sum(extract.upper(decs) ),1)
    
    list(graph=decs, pFDR=pfdr)
  },beta=beta)
  
  FDRs=sapply(pfdrs,"[[", 2)
  acceptableFDRs= which(FDRs<alpha)
  if(length(acceptableFDRs)){
    pfdrs=pfdrs[acceptableFDRs]
    FDRs=FDRs[acceptableFDRs]
    ind=which.max(FDRs)
  } else{
    warning(paste0("No pFDR less than alpha= ",alpha,"! Increase beta! "))
    ind=which.min(FDRs)
  } 
  output$P =pfdrs[[ind]]$graph
  
  output$pFDR=FDRs[ind]
  
  
  # phi=plyr::alply( res$Lambda[,,-(1:burnout)],3,identity)
  # ps=plyr::alply(res$residuals[-(1:burnout),],1,identity)
  
  
  # output$P=(Reduce("+",graphs)/length(graphs))
  return(output)
}

gaussian_precision_factor=function(Y,as=.1,bs=.1,a=.5,b=2.0, nv=25,pr=.9,nrun=6e3, burn=1e3, thin=5,
                          a_dir=.1, b_dir=.1, alpha = .1, beta=.7){
  lam_init=pca_prec(Y,nv, pr, sp=F)
  nfac=min(round(ncol(Y)*.1,0),ncol(lam_init))
  nfac=max(nfac,10)
  res=prec_est(as,  bs,  a, b, nfac,
               nrun=nrun,  thin=thin, Y=Y, alldiff = F, a_dir =a_dir, b_dir=b_dir )
  burnout=floor(burn/thin)
  out=fact_prec_processing(res,burnout=burnout,alpha = .1, beta=.7)
    
  return(out)
}

derive_graph=function(C, P, inf.factor=2,node.col="white",precmat=T){
  library(GGally); library(colortools);library(network)
  #thres=.1
  g=cov2cor(C)#thres_mat(cov2cor(C),thres)
  if(precmat){
    g=-g
    diag(g)=1
  }
  
  g[P==0]=0
  row.names(g)=1:nrow(g)
  inf.factor=2
  colorss=triadic("darkmagenta")
  G=as.network(inf.factor*abs(g),directed = F,ignore.eval = FALSE,
               names.eval = "weights")
  G1=as.network(inf.factor*(g),directed = F,ignore.eval = FALSE,
                names.eval = "weights")
  
  set.edge.attribute(G, "lty", ifelse(G %e% "weights" >= inf.factor*.5, 1, 2))
  set.edge.attribute(G, "color", ifelse(G1 %e% "weights" > 0, colorss[3], colorss[1]))
  set.seed(10)
  ggnet2(G,label=T,color=colorss[2],label.color = node.col,edge.color = "color",edge.size = "weights",edge.lty = "lty")
}

thres_mat=function(P,thres=.1){
  P1=P
  P1[abs(cov2cor(P))<thres]=0
  P1
}


heatplot=function(cormat){
  library(reshape2);library(ggplot2)
  melted_cormat <- melt(t(cormat))
  # ggplot(data = melted_cormat, aes(x=Var1, y=Var2, fill=value)) +    geom_tile(color = "white")+   scale_fill_gradient2(low = "blue", high = "red", mid = "white", 
  #                                                     midpoint = median(cormat), limit = range(cormat), space = "Lab",
  #                                                     name="Values"+ scale_x_discrete(expand = c(0,5))
  #                                                     + scale_y_discrete(expand = c(0,5)) + coord_fixed(ratio=1)) +theme (panel.grid.major = element_blank(),
  #                                                                                                                         panel.border = element_blank(),
  #                                                                                                                         panel.background = element_blank())
  
  ggplot(data = melted_cormat, aes(x=Var1, y=Var2, fill=value))+
    geom_tile(aes(fill = value)) +theme (panel.grid.major = element_blank(),panel.border = element_blank(),panel.background = element_blank())+
    scale_fill_viridis_c(option="B",alpha=1)
}
```
