## Supplementary material for "Functional connectivity across the human subcortical auditory system using an autoregressive matrix-Gaussian copula graphical model approach with partial correlations": Code: RcppExports.R

```
# Generated by using Rcpp::compileAttributes() -> do not edit by hand
# Generator token: 10BE3573-1514-4C36-9D1C-5A225CD40393

log_sum_exp <- function(x) {
    .Call(`_PrecFact_log_sum_exp`, x)
}

fast_fact_inv <- function(Lambda, ps) {
    .Call(`_PrecFact_fast_fact_inv`, Lambda, ps)
}

fast_fact_det <- function(Lambda, ps) {
    .Call(`_PrecFact_fast_fact_det`, Lambda, ps)
}

prec_est <- function(as, bs, a, b, k, nrun, thin, Y, alldiff = 0L, a_dir = .10, b_dir = .1) {
    .Call(`_PrecFact_prec_est`, as, bs, a, b, k, nrun, thin, Y, alldiff, a_dir, b_dir)
}

ar_correction <- function(y, ar_lag, sig_hyper) {
    .Call(`_PrecFact_ar_correction`, y, ar_lag, sig_hyper)
}

copula_gm_ar_exact <- function(nrun, thin, x_hyper, pi_hyper, nmix, c_x_list, a, b, k, as, bs, alldiff, a_dir, b_dir, x_list, ar_lag, ar_sig_hyper, mixture_outputs = 0L, nthreads = 1L) {
    .Call(`_PrecFact_copula_gm_ar_exact`, nrun, thin, x_hyper, pi_hyper, nmix, c_x_list, a, b, k, as, bs, alldiff, a_dir, b_dir, x_list, ar_lag, ar_sig_hyper, mixture_outputs, nthreads)
}

copula_gm <- function(nrun, thin, burn, x_hyper, pi_hyper, nmix, c_x, a, b, k, as, bs, alldiff, a_dir, b_dir, x) {
    .Call(`_PrecFact_copula_gm`, nrun, thin, burn, x_hyper, pi_hyper, nmix, c_x, a, b, k, as, bs, alldiff, a_dir, b_dir, x)
}
```
