## Supplementary material for "Functional connectivity across the human subcortical auditory system using an autoregressive matrix-Gaussian copula graphical model approach with partial correlations": Code: README.md

````
---
title: "Gaussian Precision Factor Model"
author: "Noirrit Kiran Chandra and Abhra Sarkar" 
date: "6/9/2021"
output: html_document
---

```{r setup, include=FALSE}
knitr::opts_chunk$set(echo = TRUE)
```

## Downloading the PrecFact R package

```
library(devtools)
devtools::install_github("noirritchandra/PrecFact")
```

This is an R Markdown document. Markdown is a simple formatting syntax for authoring HTML, PDF, and MS Word documents. For more details on using R Markdown see <http://rmarkdown.rstudio.com>.

When you click the **Knit** button a document will be generated that includes both content as well as the output of any embedded R code chunks within the document. You can embed an R code chunk like this:

```{r cars}
summary(cars)
```

## Including Plots

You can also embed plots, for example:

```{r pressure, echo=FALSE}
plot(pressure)
```

Note that the `echo = FALSE` parameter was added to the code chunk to prevent printing of the R code that generated the plot.
````
