## Supplementary material for "Functional connectivity across the human subcortical auditory system using an autoregressive matrix-Gaussian copula graphical model approach with partial correlations": Code: gg_model.cpp

```
#include <RcppArmadillo.h>
#include <mlpack.h>
#include <mlpack/methods/kmeans.hpp>
#include <RcppGSL.h>
#include <RcppDist.h>
#include <sstream>
#include <iostream>
#include <fstream>
#include<omp.h>
#include<gsl/gsl_math.h>
#include<gsl/gsl_rng.h>
#include<gsl/gsl_randist.h>
#include<gsl/gsl_sf.h>
#include <gsl/gsl_cdf.h>

// [[Rcpp::depends(RcppProgress)]]
#include <progress.hpp>
#include <progress_bar.hpp>


// [[Rcpp::plugins(cpp17)]]
// [[Rcpp::depends(RcppArmadillo,RcppEnsmallen,RcppDist)]]
// [[Rcpp::depends(mlpack)]]
// [[Rcpp::depends(RcppGSL)]]
// [[Rcpp::plugins(openmp)]]

using namespace arma;

#define tolr 1e-5
#define crossprod(x) symmatu((x).t() * (x))
#define tcrossprod(x) symmatu((x) * (x).t())

#define check_symmetric(A) cout << A.is_symmetric() << endl;

struct theta{
  mat mu_sig;
  mat zeta; //Mixture weights = exp(zeta)/sum(exp(zeta)) ; eventually would be a matrix
};

struct hyperparams{
  vec mu, sig, data_range;
  double pi;
};

// [[Rcpp::export]]
double log_sum_exp(const   arma::vec &x) {
  double maxVal= x.max();
  
  double sum_exp=sum(exp(x-maxVal));
  return log(sum_exp)+maxVal ;
}

void copy_theta(const theta &src,theta &dest){
  /*dest.mu=src.mu;
   dest.sig=src.sig;*/
  dest.mu_sig=src.mu_sig;
  dest.zeta=src.zeta;
}

inline double theta_ssq(const theta &x){
  return /*dot( x.mu, x.mu ) +dot( x.sig, x.sig )*/ dot( x.mu_sig, x.mu_sig ) + dot(x.zeta,x.zeta);
}

inline double log_marginal_pdf(unsigned n, double as, double bs, double vnorm){
  return gsl_sf_lnpoch(as,  ((double) n)/2.0  ) +as*log(bs)- (as+ ((double) n)/2.0 )*log(bs+ vnorm/2) ;
  // gsl_sf_lnpoch(a,b)=log (gamma(a+b)/gamma(a)  )
}

double mnorm_pdf_from_prec2(  arma::vec eta,  arma::vec mu,  arma::mat prec_chol){
  if(eta.n_elem!=(mu).n_elem || (mu).n_elem!= (prec_chol).n_cols )
    Rcpp::stop("Error at mnorm_pdf.  eta.n_elem!=mu.n_elem");
  
  arma::vec tmp= (prec_chol) * (eta- (mu));
  double normal_exp= dot(tmp,tmp)/2;
  // cout<<"normal_exp"<<normal_exp<<"\n";
  
  double det_of_prec_chol=sum( log( diagvec ( prec_chol) ));
  Rcpp::Rcout<<"det_of_prec_chol="<<det_of_prec_chol<<"\n";
  double s= -log (2*datum::pi)*(prec_chol).n_cols/2 + det_of_prec_chol- normal_exp;
  // double s=  det_of_prec_chol- normal_exp;
  
  return ((s));
}

double rig(double mu){
  double y = randn<double>();
  y *= y;
  double mu2 = gsl_pow_2(mu);
  double quad = 4 * mu * y + mu2 * gsl_pow_2(y);
  // double x = mu + y * mu2 / 2 - mu / 2  * sqrt(quad);
  double  x_div_mu=(2+mu*y - sqrt(quad) )/2;
  double  x = (mu* x_div_mu);
  if(x<=0){
    // cout<<"mu= "<<mu<<" y= "<<y<<endl;
    // Rcpp::stop("Error at rig!!");
    // x=0;
    // cout<<"manual return at rig!!"<<endl;
    return(1e-5);
  }
  
  double u = log (randu<double>());
  // if(u <= (mu / (x + mu))) return x;
  if(u <=  -log1p(x_div_mu) ) return x;
  else return mu / x_div_mu;
}

/*double rgig(double lambda,double chi,double psi){
 Rcpp::Environment pkg = Rcpp::Environment::namespace_env("GIGrvg");
 
 // Picking up rgig() function from GIGrvg package
 Rcpp::Function f = pkg["rgig"];
 return Rcpp::as<double>(f( 1,lambda,chi,psi ));
}*/

double    _unur_bessel_k_nuasympt (double x, double nu, int islog, int expon_scaled)    {
#define M_LNPI     1.14472988584940017414342735135      /* ln(pi) */
  
  double z;                   /* rescaled argument for K_nu() */
double sz, t, t2, eta;      /* auxiliary variables */
double d, u1t,u2t,u3t,u4t;  /* (auxiliary) results for Debye polynomials */
double res;                 /* value of log(K_nu(x)) [= result] */

/* rescale: we comute K_nu(z * nu) */
z = x / nu;

/* auxiliary variables */
sz = hypot(1,z);   /* = sqrt(1+z^2) */
t = 1. / sz;
t2 = t*t;

eta = (expon_scaled) ? (1./(z + sz)) : sz;
eta += log(z) - log1p(sz);                  /* = log(z/(1+sz)) */

/* evaluate Debye polynomials u_j(t) */
u1t = (t * (3. - 5.*t2))/24.;
u2t = t2 * (81. + t2*(-462. + t2 * 385.))/1152.;
u3t = t*t2 * (30375. + t2 * (-369603. + t2 * (765765. - t2 * 425425.)))/414720.;
u4t = t2*t2 * (4465125. 
                 + t2 * (-94121676.
                 + t2 * (349922430. 
                 + t2 * (-446185740. 
                 + t2 * 185910725.)))) / 39813120.;
                 d = (-u1t + (u2t + (-u3t + u4t/nu)/nu)/nu)/nu;
                 
                 /* log(K_nu(x)) */
                 res = log(1.+d) - nu*eta - 0.5*(log(2.*nu*sz) - M_LNPI);
                 
                 return (islog ? res : exp(res));
}

double _gig_mode(double lambda, double omega)
  /*---------------------------------------------------------------------------*/
  /* Compute mode of GIG distribution.                                         */
  /*                                                                           */
  /* Parameters:                                                               */
  /*   lambda .. parameter for distribution                                    */
  /*   omega ... parameter for distribution                                    */
  /*                                                                           */
  /* Return:                                                                   */
  /*   mode                                                                    */
  /*---------------------------------------------------------------------------*/
{
  if (lambda >= 1.)
    /* mode of fgig(x) */
    return (sqrt((lambda-1.)*(lambda-1.) + omega*omega)+(lambda-1.))/omega;
  else
    /* 0 <= lambda < 1: use mode of f(1/x) */
    return omega / (sqrt((1.-lambda)*(1.-lambda) + omega*omega)+(1.-lambda));
} /* end of _gig_mode() */
    
    void
    _rgig_ROU_shift_alt (double *res, int n, double lambda, double lambda_old, double omega, double alpha)
  /*---------------------------------------------------------------------------*/
  /* Type 8:                                                                   */
  /* Ratio-of-uniforms with shift by 'mode', alternative implementation.       */
  /*   Dagpunar (1989)                                                         */
  /*   Lehner (1989)                                                           */
  /*---------------------------------------------------------------------------*/
    {
      double xm, nc;     /* location of mode; c=log(f(xm)) normalization constant */
  double s, t;       /* auxiliary variables */
  double U, V, X;    /* random variables */
  
  int i;             /* loop variable (number of generated random variables) */
  int count = 0;     /* counter for total number of iterations */
  
  double a, b, c;    /* coefficent of cubic */
  double p, q;       /* coefficents of depressed cubic */
  double fi, fak;    /* auxiliary results for Cardano's rule */
  
  double y1, y2;     /* roots of (1/x)*sqrt(f((1/x)+m)) */
  
  double uplus, uminus;  /* maximum and minimum of x*sqrt(f(x+m)) */
  
  /* -- Setup -------------------------------------------------------------- */
  
  /* shortcuts */
  t = 0.5 * (lambda-1.);
  s = 0.25 * omega;
  
  /* mode = location of maximum of sqrt(f(x)) */
  xm = _gig_mode(lambda, omega);
  
  /* normalization constant: c = log(sqrt(f(xm))) */
  nc = t*log(xm) - s*(xm + 1./xm);
  
  /* location of minimum and maximum of (1/x)*sqrt(f(1/x+m)):  */
  
  /* compute coeffients of cubic equation y^3+a*y^2+b*y+c=0 */
  a = -(2.*(lambda+1.)/omega + xm);       /* < 0 */
  b = (2.*(lambda-1.)*xm/omega - 1.);
  c = xm;
  
  /* we need the roots in (0,xm) and (xm,inf) */
  
  /* substitute y=z-a/3 for depressed cubic equation z^3+p*z+q=0 */
  p = b - a*a/3.;
  q = (2.*a*a*a)/27. - (a*b)/3. + c;
  
  /* use Cardano's rule */
  fi = acos(-q/(2.*sqrt(-(p*p*p)/27.)));
  fak = 2.*sqrt(-p/3.);
  y1 = fak * cos(fi/3.) - a/3.;
  y2 = fak * cos(fi/3. + 4./3.*M_PI) - a/3.;
  
  /* boundaries of minmal bounding rectangle:                  */
  /* we us the "normalized" density f(x) / f(xm). hence        */
  /* upper boundary: vmax = 1.                                 */
  /* left hand boundary: uminus = (y2-xm) * sqrt(f(y2)) / sqrt(f(xm)) */
  /* right hand boundary: uplus = (y1-xm) * sqrt(f(y1)) / sqrt(f(xm)) */
  uplus  = (y1-xm) * exp(t*log(y1) - s*(y1 + 1./y1) - nc);
  uminus = (y2-xm) * exp(t*log(y2) - s*(y2 + 1./y2) - nc);
  
  /* -- Generate sample ---------------------------------------------------- */
  
  for (i=0; i<n; i++) {
    do {
      ++count;
      U = uminus + unif_rand() * (uplus - uminus);    /* U(u-,u+)  */
  V = unif_rand();                                /* U(0,vmax) */
  X = U/V + xm;
    }                                         /* Acceptance/Rejection */
  while ((X <= 0.) || ((log(V)) > (t*log(X) - s*(X + 1./X) - nc)));
    
    /* store random point */
    res[i] = (lambda_old < 0.) ? (alpha / X) : (alpha * X);
  }
  
  /* -- End ---------------------------------------------------------------- */
  
  return;
    } /* end of _rgig_ROU_shift_alt() */
  
  void _rgig_newapproach1 (double *res, int n, double lambda, double lambda_old, double omega, double alpha)
  /*---------------------------------------------------------------------------*/
  /* Type 4:                                                                   */
  /* New approach, constant hat in log-concave part.                           */
  /* Draw sample from GIG distribution.                                        */
  /*                                                                           */
  /* Case: 0 < lambda < 1, 0 < omega < 1                                       */
  /*                                                                           */
  /* Parameters:                                                               */
  /*   n ....... sample size (positive integer)                                */
  /*   lambda .. parameter for distribution                                    */
  /*   omega ... parameter for distribution                                    */
  /*                                                                           */
  /* Return:                                                                   */
  /*   random sample of size 'n'                                               */
  /*---------------------------------------------------------------------------*/
  {
    /* parameters for hat function */
    double A[3], Atot;  /* area below hat */
    double k0;          /* maximum of PDF */
    double k1, k2;      /* multiplicative constant */
    
    double xm;          /* location of mode */
    double x0;          /* splitting point T-concave / T-convex */
    double a;           /* auxiliary variable */
    
    double U, V, X;     /* random numbers */
    double hx;          /* hat at X */
    
    int i;              /* loop variable (number of generated random variables) */
    int count = 0;      /* counter for total number of iterations */
    
    /* -- Check arguments ---------------------------------------------------- */
    
    if (lambda >= 1. || omega >1.)
      Rcpp::stop ("invalid parameters");
    
    /* -- Setup -------------------------------------------------------------- */
    
    /* mode = location of maximum of sqrt(f(x)) */
    xm = _gig_mode(lambda, omega);
    
    /* splitting point */
    x0 = omega/(1.-lambda);
    
    /* domain [0, x_0] */
    k0 = exp((lambda-1.)*log(xm) - 0.5*omega*(xm + 1./xm));     /* = f(xm) */
    A[0] = k0 * x0;
    
    /* domain [x_0, Infinity] */
    if (x0 >= 2./omega) {
      k1 = 0.;
      A[1] = 0.;
      k2 = pow(x0, lambda-1.);
      A[2] = k2 * 2. * exp(-omega*x0/2.)/omega;
    }
    
    else {
      /* domain [x_0, 2/omega] */
      k1 = exp(-omega);
      A[1] = (lambda == 0.) 
        ? k1 * log(2./(omega*omega))
          : k1 / lambda * ( pow(2./omega, lambda) - pow(x0, lambda) );
      
      /* domain [2/omega, Infinity] */
      k2 = pow(2/omega, lambda-1.);
      A[2] = k2 * 2 * exp(-1.)/omega;
    }
    
    /* total area */
    Atot = A[0] + A[1] + A[2];
    
    /* -- Generate sample ---------------------------------------------------- */
    
    for (i=0; i<n; i++) {
      do {
        ++count;
        
        /* get uniform random number */
        V = Atot * unif_rand();
        
        do {
          
          /* domain [0, x_0] */
          if (V <= A[0]) {
            X = x0 * V / A[0];
            hx = k0;
            break;
          }
          
          /* domain [x_0, 2/omega] */
          V -= A[0];
          if (V <= A[1]) {
            if (lambda == 0.) {
              X = omega * exp(exp(omega)*V);
              hx = k1 / X;
            }
            else {
              X = pow(pow(x0, lambda) + (lambda / k1 * V), 1./lambda);
              hx = k1 * pow(X, lambda-1.);
            }
            break;
          }
          
          /* domain [max(x0,2/omega), Infinity] */
          V -= A[1];
          a = (x0 > 2./omega) ? x0 : 2./omega;
          X = -2./omega * log(exp(-omega/2. * a) - omega/(2.*k2) * V);
          hx = k2 * exp(-omega/2. * X);
          break;
          
        } while(0);
        
        /* accept or reject */
        U = unif_rand() * hx;
        
        if (log(U) <= (lambda-1.) * log(X) - omega/2. * (X+1./X)) {
          /* store random point */
          res[i] = (lambda_old < 0.) ? (alpha / X) : (alpha * X);
          break;
        }
      } while(1);
      
    }
    
    /* -- End ---------------------------------------------------------------- */
    
    return;
  } /* end of _rgig_newapproach1() */
    
    void _rgig_ROU_noshift (double *res, int n, double lambda, double lambda_old, double omega, double alpha)
  /*---------------------------------------------------------------------------*/
  /* Tpye 1:                                                                   */
  /* Ratio-of-uniforms without shift.                                          */
  /*   Dagpunar (1988), Sect.~4.6.2                                            */
  /*   Lehner (1989)                                                           */
  /*---------------------------------------------------------------------------*/
    {
      double xm, nc;     /* location of mode; c=log(f(xm)) normalization constant */
  double ym, um;     /* location of maximum of x*sqrt(f(x)); umax of MBR */
  double s, t;       /* auxiliary variables */
  double U, V, X;    /* random variables */
  
  int i;             /* loop variable (number of generated random variables) */
  int count = 0;     /* counter for total number of iterations */
  
  /* -- Setup -------------------------------------------------------------- */
  
  /* shortcuts */
  t = 0.5 * (lambda-1.);
  s = 0.25 * omega;
  
  /* mode = location of maximum of sqrt(f(x)) */
  xm = _gig_mode(lambda, omega);
  
  /* normalization constant: c = log(sqrt(f(xm))) */
  nc = t*log(xm) - s*(xm + 1./xm);
  
  /* location of maximum of x*sqrt(f(x)):           */
  /* we need the positive root of                   */
  /*    omega/2*y^2 - (lambda+1)*y - omega/2 = 0    */
  ym = ((lambda+1.) + sqrt((lambda+1.)*(lambda+1.) + omega*omega))/omega;
  
  /* boundaries of minmal bounding rectangle:                   */
  /* we us the "normalized" density f(x) / f(xm). hence         */
  /* upper boundary: vmax = 1.                                  */
  /* left hand boundary: umin = 0.                              */
  /* right hand boundary: umax = ym * sqrt(f(ym)) / sqrt(f(xm)) */
  um = exp(0.5*(lambda+1.)*log(ym) - s*(ym + 1./ym) - nc);
  
  /* -- Generate sample ---------------------------------------------------- */
  
  for (i=0; i<n; i++) {
    do {
      ++count;
      U = um * unif_rand();        /* U(0,umax) */
  V = unif_rand();             /* U(0,vmax) */
  X = U/V;
    }                              /* Acceptance/Rejection */
  while (((log(V)) > (t*log(X) - s*(X + 1./X) - nc)));
    
    /* store random point */
    res[i] = (lambda_old < 0.) ? (alpha / X) : (alpha * X);
  }
  
  /* -- End ---------------------------------------------------------------- */
  
  return;
    } /* end of _rgig_ROU_noshift() */
  
  
  
#define ZTOL (DBL_EPSILON*10.0)
  /*---------------------------------------------------------------------------*/
  double rgig( double lambda, double chi, double psi)
  {
    double omega, alpha;     /* parameters of standard distribution */
  // SEXP sexp_res;           /* results */
  double *res;
  int i;
  int n=1;
  
  /* check sample size */
  if (n<=0) {
    Rcpp::stop("sample size 'n' must be positive integer.");
  }
  
  /* check GIG parameters: */
  if ( !(R_FINITE(lambda) && R_FINITE(chi) && R_FINITE(psi)) ||
  (chi <  0. || psi < 0)      || 
  (chi == 0. && lambda <= 0.) ||
  (psi == 0. && lambda >= 0.) ) {
    // cout<<"lambda="<<lambda<<", chi="<<chi<<", psi"=psi<<endl;
    printf("lambda= %lf, chi=%lf, psi= %lf\n",lambda, chi,psi);
    Rcpp::stop("invalid parameters for GIG distribution!!");
  }
  
  /* allocate array for random sample */
  // PROTECT(sexp_res = NEW_NUMERIC(n));
  res = (double *)malloc(n*sizeof(double)) ;
  
  if (chi < ZTOL) { 
    /* special cases which are basically Gamma and Inverse Gamma distribution */
    if (lambda > 0.0) {
      for (i=0; i<n; i++) res[i] = R::rgamma(lambda, 2.0/psi); 
    }
    else {
      for (i=0; i<n; i++) res[i] = 1.0/R::rgamma(-lambda, 2.0/psi); 
    }    
  }
  
  else if (psi < ZTOL) {
    /* special cases which are basically Gamma and Inverse Gamma distribution */
    if (lambda > 0.0) {
      for (i=0; i<n; i++) res[i] = 1.0/R::rgamma(lambda, 2.0/chi); 
    }
    else {
      for (i=0; i<n; i++) res[i] = R::rgamma(-lambda, 2.0/chi); 
    }    
    
  }
  
  else {
    double lambda_old = lambda;
    if (lambda < 0.) lambda = -lambda;
    alpha = sqrt(chi/psi);
    omega = sqrt(psi*chi);
    
    /* run generator */
    do {
      if (lambda > 2. || omega > 3.) {
        /* Ratio-of-uniforms with shift by 'mode', alternative implementation */
        _rgig_ROU_shift_alt(res, n, lambda, lambda_old, omega, alpha);
        break;
      }
      
      if (lambda >= 1.-2.25*omega*omega || omega > 0.2) {
        /* Ratio-of-uniforms without shift */
        _rgig_ROU_noshift(res, n, lambda, lambda_old, omega, alpha);
        break;
      }
      
      if (lambda >= 0. && omega > 0.) {
        /* New approach, constant hat in log-concave part. */
        _rgig_newapproach1(res, n, lambda, lambda_old, omega, alpha);
        break;
      }
      
      /* else */
      Rcpp::stop("parameters must satisfy lambda>=0 and omega>0.");
      
    } while (0);
  }
  
  /* return result */
  // UNPROTECT(1);
  double ret=res[0];
  free(res);
  return ret;
  } /* end of do_rgig() */
  
  double quad_form(  arma::vec x,   arma::mat S){
    arma::mat ch=chol(S,"lower");
    arma::vec tmp=solve(trimatl(ch),x);
    cout<<"ch="<<ch<<"tmp="<<tmp<<endl;
    
    return as_scalar (crossprod(tmp) );
  }
  
  // double mnorm_pdf_from_prec(  arma::vec eta,  arma::vec *mu,  arma::mat *prec_chol){
  //   if(eta.n_elem!=(*mu).n_elem || (*mu).n_elem!= (*prec_chol).n_cols )
  //     Rcpp::stop("Error at mnorm_pdf.  eta.n_elem!=mu.n_elem");
  //   
  //     arma::vec tmp= (*prec_chol) * (eta- (*mu));
  //   double normal_exp= dot(tmp,tmp)/2;
  //   // cout<<"normal_exp"<<normal_exp<<"\n";
  //   
  //   double det_of_prec_chol=sum( log( diagvec ( *prec_chol) ));
  //   // cout<<"det_of_prec_chol="<<det_of_prec_chol<<"\n";
  //   // double s= -log (2*datum::pi)*(*prec_chol).n_cols/2 + det_of_prec_chol- normal_exp;
  //   double s=  det_of_prec_chol- normal_exp;
  //   
  //   return (exp(s));
  // }
  
  
  
  
  void update_loading(const   arma::mat &eta,   arma::mat &Lambda,  arma::mat &T_phi,double &T_sum,  const   arma::mat &Y,double &tau, const   arma::vec &ps,const double a){
    const unsigned p=Lambda.n_rows, k=Lambda.n_cols;
    // --- UPDATE PSI --- //
    arma::mat abs_theta=abs(Lambda);
    arma::mat psi_inv=(tau/T_sum)* (T_phi/   abs_theta) ;
    psi_inv.transform( [](double val) { return ( rig(val) ); } );
    
    // --- UPDATE TAU --- //
    double temp= T_sum *accu(abs_theta/T_phi );
    // cout<<"T_Phi.max= "<<T_phi.max()<<" T_Phi.min= "<<T_phi.min()<<" chi ="<<temp<<endl;
    tau = rgig((double) ((a-1)*k*p), 2* temp, 1);
    // tau = rgig((double) (1- k*p), 2* temp, 1);
    Rcpp::Rcout<<"tau updated; tau= "<<tau<<endl;
    
    
    // --- UPDATE PHI --- //
    T_phi=abs_theta;
    T_phi.transform( [&a](double val) { double tmp=rgig(a-1, 2* val, 1); return(  GSL_MAX_DBL(tmp,9e-6)) ; } );
    T_sum=accu(T_phi);
    if(T_sum<1){
      T_phi/=T_sum;
      T_sum=1;
    }
    
    Rcpp::Rcout<<"phi updated T_sum="<<T_sum<<endl;
    if(T_phi.has_nan()){
      T_phi.print("T_phi :");
      // abs_theta.print("abs_theta :");
      //  uvec tmppp=abs_theta.elem( find_nonfinite( T_phi ) );
      // cout<<"corresponding abs_theta"<<  tmppp <<"at that rgig ";
      Rcpp::Rcout<<"corresponding abs_theta"<<  abs_theta.elem( find_nonfinite( T_phi ) ) <<endl;
      // for(int h=0; h<tmppp.size();++h )
      //   cout<<rgig(a-1, 2* tmppp(h), 1)<<endl;
      
      Rcpp::Rcout<<"has inf in phi "<<T_phi.has_inf()<<endl;
      Rcpp::Rcout<<"T_sum"<<T_sum<<endl;
      Rcpp::stop("phi has nan!!");
    }
    
    
    // --- UPDATE PLAM --- //
    temp=gsl_pow_2(T_sum/tau);
    arma::mat Plam= ( temp*(psi_inv/square(T_phi)));
    Plam.transform( [](double val) { return ( val/(1+tolr*val) ); } );
    // cout<<"Plam updated; accu_plam"<<accu(Plam) <<endl;
    if(Plam.has_nan()){
      cout<<"corresponding psi_inv"<<  psi_inv.elem( find_nonfinite( Plam ) ) <<endl;
      // cout<<"corresponding T_phi"<<  T_phi.elem( find_nonfinite( Plam ) ) <<endl;
      Rcpp::stop("plam has nan!!");
    }
    
    // --- UPDATE LAMBDA --- //
    cube Llamt(k,k,p);
    arma::mat eta2 = eta.t() * eta;    // prepare eta crossproduct before the loop
#pragma omp parallel for
    for(unsigned j = 0; j < p; ++j) {
      Llamt.slice(j) = chol(diagmat(Plam.row(j)) + ps(j)*eta2 );
      Lambda.row(j) = (solve(trimatu(Llamt.slice(j)), randn<  arma::vec>(k) +ps(j) *solve(trimatl((Llamt.slice(j)).t()),  (eta.t() * Y.col(j)),solve_opts::no_approx ),solve_opts::no_approx ) ).t();
    }
    // cout<<"Lambda updated"<<endl;
    if(Lambda.has_nan())
      Rcpp::stop("has nan!!");
    
    // Plam.reset(); psi_inv.reset(); abs_theta.reset();Llamt.reset();eta2.reset();
  }
  
  void update_loading_params( arma::mat &Lambda,arma::mat &T_phi, arma::mat &Plam,const double a, const double b){
    // --- UPDATE PSI --- //
    arma::mat abs_theta=abs(Lambda);
    arma::mat psi_inv= (T_phi/   abs_theta) ;
    psi_inv.transform( [](double val) { return ( rig(val) ); } );
    
    
    // --- UPDATE PHI --- //
    T_phi=abs_theta;
    T_phi.transform( [&a,&b](double val) { double tmp=rgig(a-1, 2* val, 2*b ); return(  GSL_MAX_DBL(tmp,9e-6)) ; } );
    
    if(T_phi.has_nan()){
      T_phi.print("T_phi :");
      // abs_theta.print("abs_theta :");
      // arma::uvec tmppp=abs_theta.elem( find_nonfinite( T_phi ) );
      // cout<<"corresponding abs_theta"<<  tmppp <<"at that rgig ";
      cout<<"corresponding abs_theta"<<  abs_theta.elem( find_nonfinite( T_phi ) ) <<endl;
      // for(int h=0; h<tmppp.size();++h )
      //   cout<<rgig(a-1, 2* tmppp(h), 1)<<endl;
      
      cout<<"has inf in phi "<<T_phi.has_inf()<<endl;
      Rcpp::stop("phi has nan!!");
    }
    
    
    // --- UPDATE PLAM --- //
    Plam= ( psi_inv/square(T_phi));
    // Plam.transform( [](double val) { return ( val/(1+tolr*val) ); } );
    // cout<<"Plam updated; accu_plam"<<accu(Plam) <<endl;
    if(Plam.has_nan()){
      cout<<"corresponding psi_inv"<<  psi_inv.elem( find_nonfinite( Plam ) ) <<endl;
      // cout<<"corresponding T_phi"<<  T_phi.elem( find_nonfinite( Plam ) ) <<endl;
      Rcpp::stop("plam has nan!!");
    }
  }
  
  // [[Rcpp::export]]
  arma::mat fast_fact_inv(const   arma::mat &Lambda,const   arma::vec &ps){
    /*unsigned p=ps.n_elem;
     arma::mat U;
     arma::vec s;
     arma::mat V;
     
     arma::vec sq_ps=sqrt(ps);
     arma::mat Lambda=Lambda_orig.each_col() / sq_ps;
     
     svd(U,s,V,Lambda);
     
     arma::vec d(p,fill::ones);
     d.subvec(0,s.n_elem-1)=sqrt(1+square(s)); // hypot(x,y)=sqrt(x^2+y^2)
     U.each_col() /=sq_ps;
     U.each_row()/=d.t();
     
     return tcrossprod(U);*/
    
    arma::mat Lmsg = Lambda.each_col() / ps;
    arma::mat Lmsg2 =symmatu( Lmsg.t() * Lambda);
    Lmsg2.diag()+=1;
    
    // Lmsg2.diag().print("Lmsg2.diag() :");
    arma::mat S=chol(Lmsg2,"lower");
    arma::mat exp_mat2= solve(trimatl( S) ,Lmsg.t()) ; //order d x p
    return diagmat(1/ps)- crossprod(exp_mat2) ;
    //return exp_mat2;
    
    //   arma::mat S=diagmat(ps)+ tcrossprod(Lambda);
    // return inv_sympd(S);
    //   arma::mat exp_mat2=Lmsg * solve(Lmsg2 ,Lmsg.t(),solve_opts::no_approx+solve_opts::likely_sympd) ;
    // return diagmat(1/ps)- exp_mat2 ;
  }
  
  // [[Rcpp::export]]
  double fast_fact_det(const   arma::mat &Lambda,const   arma::vec &ps){
    arma::vec s;
    
    arma::vec sq_ps=sqrt(ps);
    arma::mat Lambda_orig=Lambda.each_col() / sq_ps;
    
    svd(s,Lambda_orig);
    
    return sum(log1p(square(s)))+ sum(log(ps)) ;
  }
  
  inline double fast_fact_det_exten(const   arma::vec &s, const   arma::vec &ps){
    return sum(log1p(s))+ sum(ps);
  }
  
  void adjust_prec_fact(const arma::mat &lam_x, const arma::vec &del_x, arma::mat &lam, arma::vec &del){
    arma::mat cov_x= fast_fact_inv(lam_x, del_x);
    lam=lam_x.each_col()%sqrt(cov_x.diag()) , del= del_x%cov_x.diag();
  }
  
  /*double log_det_pd(const   arma::mat &X){
   // (X.diag().t()).print("X.diag()");
   arma::mat ch=chol(X);
   return 2*sum(log(ch.diag() ) );
  }*/
  
  void get_F_X(const arma::mat &x, const arma::vec &mu, const arma::vec &sd, const arma::mat &pimat, const arma::vec data_range, arma::mat &F_X_mat, const bool isbound=1 ){
    const unsigned  n=x.n_rows, d=x.n_cols, nmix=pimat.n_cols;
    unsigned i,h;
    cube F_X_cube(n,d,nmix);
    mat tmppp(2,nmix);
    // #pragma omp parallel for
    for(h=0;h<nmix;++h){
      // Rcpp::Rcout<<"h= "<<h<<" mu(h)= "<<mu(h)<<" sd(h)= "<<sd(h)<< endl;
      
      //manual log-pdf
      if(isbound){
        tmppp.col(h)=        normcdf(data_range, mu(h), sd(h));
        F_X_cube.slice(h)= (normcdf(x, mu(h), sd(h))-tmppp(0,h))/(tmppp(1,h)-tmppp(0,h));
      } else F_X_cube.slice(h)= normcdf(x, mu(h), sd(h))   ;
      
      if(F_X_cube.slice(h).has_nan()){
        Rcpp::Rcout<<"h= "<<h<<"mu(h)"<<sd(h)<<"sd(h)"<<sd(h)<< endl;
        Rcpp::stop("F_X_cube.slice(h) has_nan!") ;
      }
    }
    // #pragma omp parallel for
    for(i=0; i<n; ++i)
      F_X_cube.row(i)%=pimat;
    
    F_X_mat=sum(F_X_cube,2);
    F_X_mat.clamp(tolr,1-tolr);
    /*static unsigned second=0;
     if(second==4){
     Rcpp::Rcout<<"second= "<< second<< " sum(pimat,1): "<< sum(pimat,1)<<endl;
     Rcpp::stop("");
     }
     ++second;*/
  }
  
  void get_F_X_indiv(const mat &x, const mat &mumat, const mat &sdmat, const mat &pimat, const vec data_range, mat &F_X_mat ){
    const unsigned  n=x.n_rows, d=x.n_cols, nmix=pimat.n_cols;
    cube F_X_cube(n,d,nmix);
    // mat tmppp(2,nmix);
    for(unsigned h=0;h<nmix;++h){
      // Rcpp::Rcout<<"h= "<<h<<" mu(h)= "<<mu(h)<<" sd(h)= "<<sd(h)<< endl;
      for(unsigned j=0;j<d;++j){
        //manual log-pdf
        (F_X_cube.slice(h)).col(j)= normcdf(x.col(j), mumat(j,h), sdmat(j,h))   ;
      }
      
      if(F_X_cube.slice(h).has_nan()){
        // Rcpp::Rcout<<"h= "<<h<<" j= "<<j<< " mu(j,h)= "<<mumat(j,h)<<" sd(j,h)= "<<sdmat(j,h)<< endl;
        Rcpp::stop("F_X_cube.slice(h) has_nan!") ;
      }
    }
    for(unsigned i=0; i<n; ++i)
      F_X_cube.row(i)%=pimat;
    
    F_X_mat=sum(F_X_cube,2);
    F_X_mat.clamp(1e-20,0.99999999999999);
    /*static unsigned second=0;
     if(second==4){
     Rcpp::Rcout<<"second= "<< second<< " sum(pimat,1): "<< sum(pimat,1)<<endl;
     Rcpp::stop("");
     }
     ++second;*/
  }
  
  double get_mixturepdf(const mat &x, const mat &mumat, const mat &sdmat, const mat &pimat){
    const unsigned  n=x.n_rows, d=x.n_cols, nmix=pimat.n_cols;
    cube F_X_cube(n,d,nmix);
    // mat tmppp(2,nmix);
    for(unsigned h=0;h<nmix;++h){
      // Rcpp::Rcout<<"h= "<<h<<" mu(h)= "<<mu(h)<<" sd(h)= "<<sd(h)<< endl;
      for(unsigned j=0;j<d;++j){
        //manual log-pdf
        (F_X_cube.slice(h)).col(j)= log_normpdf(x.col(j), mumat(j,h), sdmat(j,h))   ;
      }
      
      if(F_X_cube.slice(h).has_nan()){
        // Rcpp::Rcout<<"h= "<<h<<" j= "<<j<< " mu(j,h)= "<<mumat(j,h)<<" sd(j,h)= "<<sdmat(j,h)<< endl;
        Rcpp::stop("F_X_cube.slice(h) has_nan!") ;
      }
    }
    
    double logpdf=0.;
    for(unsigned i=0; i<n; ++i){
      F_X_cube.row(i)+=log(pimat);
      for(unsigned j=0;j<d;++j){
        vec y=F_X_cube.tube(i,j);
        logpdf+=log_sum_exp(y);
      }
    }
    
    /*F_X_cube.each_slice( [&logpdf]( mat& X){ 
     X.each_col([ &logpdf]( vec &y){
     logpdf+=log_sum_exp(y);
     } );
    } );  */
    
    return logpdf;
  }
  
  void update_phi(  arma::mat &phimat,const   arma::mat &Plam,const    arma::mat &u,const    arma::mat &v,const    arma::vec &ssqv){
    const unsigned p=phimat.n_rows;
    arma::mat v_phi=(v * phimat ); // n x q order matrix
    
    for(unsigned j=0;j<p;++j){
      // cout<<"flag phi 1"<<endl;
      arma::mat tmp= v.col(j) * phimat.row(j);
      // cout<<"flag phi 2"<<endl;
      arma::mat util=u-v_phi+ tmp;
      rowvec w= (util.t() * v.col(j)).t();
      // cout<<"flag phi 3"<<endl;
      rowvec d=1/sqrt(Plam.row(j)+ ssqv(j) );
      phimat.row(j)= d %( d%w + rowvec(phimat.n_cols,fill::randn));
      v_phi -= (tmp - v.col(j) * phimat.row(j) );
    }
  }
  
  
  double update_dir_prec(double alpha, double a, double b,unsigned n, unsigned k){//n=total number of data points; k= # clusters
    double phi=R::rbeta(alpha+1,(double) n);
    double gam1=a+k, gam2=b- log(phi);
    double pi=(gam1-1)/(n* gam2 );
    return (log(randu()) < log(pi)-log1p(pi)  ) ? (randg(  distr_param(gam1,1/gam2) )) : (randg(  distr_param(gam1-1,1/gam2) )) ;
  }
  
  // [[Rcpp::export]]
  Rcpp::List prec_est(const double as,const double bs,const double a,const double b, const unsigned k,
                      const int nrun,const  int thin, 
                      const   arma::mat &Y, const bool alldiff=0, const double a_dir=.10,const double b_dir=.1){
    //std::ofstream sigma_diag_file;
    
    unsigned j;
    const unsigned n=Y.n_rows, p=Y.n_cols;
    //const unsigned p=phimat.n_rows,k=phimat.n_cols, 
    arma::mat phimat(p,k,fill::randn);
    
    //////Define parameters for the DP on residuals
    double dir_prec=1.0;
    unsigned nmix=p; double prob_empty=log(dir_prec);
    uvec nj_val(nmix), del;//= linspace< uvec>(0, p-1,  p ) ;  //occupancy number corresponding to each cluster and cluster indicator
    arma::vec log_nj_val(nmix), probs(nmix),log_probs(nmix); ////assignment probability for each sample
    Col<int> d; ////multinomial indicator for each sample
    
    uvec *inds_eq_j;
    inds_eq_j=new  uvec[nmix ];
    arma::vec ps(p,fill::ones);
    /////////////////////////////////////////////////////
    arma::mat T_phi = randg<  arma::mat>( p, k, distr_param(a,0.5) );
    T_phi.transform( [](double val) { return(  GSL_MAX_DBL(val,9e-17)) ; } );
    
    // --- Initiate PLAM --- //
    arma::mat Plam=1/( 1+ square (T_phi) );
    
    // --- initialise loop objects --- //
    unsigned n_mc=std::floor((nrun)/thin);
    arma::mat ps_mat(n_mc,p);
    /* umat alloc_var_mat(n_mc, p);
     arma::vec dir_prec_vec(n_mc);*/
    cube  Phi_mc(p,k, n_mc,fill::zeros);//, eta_mc(n,k, n_mc,fill::zeros);
    
    
    // cout<<"loop starts"<<endl;
    Progress progrr(nrun, 1 );
    // --- loop --- //
    for(int i=0; i<nrun; ++i){
      if (Progress::check_abort() )
        return -1.0;
      progrr.increment(); 
      // cout<<"Flag start!!"<<endl;
      
      // --- UPDATE u  --- //
      //   arma::mat Lmsg = phimat.each_col() % ps;
      arma::mat Lmsg = phimat.each_col() / ps;
      arma::mat Lmsg2 =symmatu( Lmsg.t() * phimat);
      //   arma::vec z=Lmsg2.diag();
      // (z.t()).print("diagvec:");
      Lmsg2.diag()+=1.0;
      
      arma::mat noise(n, k,fill::randn);
      
      arma::mat chol_precmat_u = chol( Lmsg2);//Cholesky of posterior cov mt of u_t
      arma::mat u  =noise* trimatu( chol_precmat_u); //checked!!
      // cout<<"u updated"<<endl;
      
      
      // --- UPDATE v  --- //
      arma::mat tmpmt=solve( trimatl(chol_precmat_u.t()), Lmsg.t()  ); //checked!!
      arma::mat v=Y+ noise * tmpmt;
      arma::vec ssqv=sum(square(v), 0).t();
      // cout<<"v updated"<<endl;
      
      // --- UPDATE \PHI --- // //This is not the DL prior phi...this is the common loading matrix
      update_phi(phimat,Plam,u, v, ssqv);
      // cout<<"Phi updated"<<endl;
      
      // --- UPDATE \PHI params--- //
      update_loading_params( phimat,T_phi,Plam, a, b);
      // cout<<"Phi params updated"<<endl;
      
      // --- UPDATE SIGMA --- //
      if(alldiff){
        ps =  bs + 0.5 * ssqv;
        ps.transform( [&as,&n](double val) { return  randg(distr_param(as + 0.5*n, 1 / val ) ); ; } );
      } else{
        if(!i){///Initialize the clustering of the ps(j)'s
          unsigned n_init=GSL_MIN_INT( std::ceil(log(p)), 2);//initial number of clusters
          arma::mat dat(1,p);
          dat.row(0)=ssqv.t();
          arma::Row<size_t> assignments;
          
          mlpack::KMeans<mlpack::EuclideanDistance, mlpack::RandomPartition> KM;
          KM.Cluster( dat,n_init,assignments);
          del.set_size(p);
          
          for(j=0;j<p;++j)
            del(j)=( uword) assignments(j); 
          
          // cout<<"cluster occupancy finding starts!!"<<endl;
          for( j=0;j<nmix;++j){
            inds_eq_j[j] =find(del==j);
            nj_val(j)=(inds_eq_j[j]) .n_elem;
            log_nj_val(j)=log(nj_val(j));
          }
        }
        
        
        //////Create the atom parameters
        arma::vec v_atoms(nmix,fill::zeros);
        for(j=0; j<nmix; ++j ){
          if(nj_val(j))
            v_atoms(j)= sum( ssqv(inds_eq_j[j] ));
          // log_nj_val(j)=log(nj_val(j)); //this is already done at the beginning and also at the end
        }
        ////////////////////////////////
        double  log_probs_max;//,normal_exp; 
        for(unsigned jj=0;jj<p;++jj){
          double dens,cluster_prob, pdf_empty;
          pdf_empty= log_marginal_pdf(n, as, bs, ssqv(jj));
          
          uvec non_empty_clusts= find(nj_val>0);//ids of non-empty clusters
          uword current_ind=del(jj); //find the current index of data point jj
          // cout<<"current_id at jj="<<jj<<" is"<<current_ind <<endl;
          
          ///If nj_vl(current_ind)==1 no need to create an empty cluster....if not we have to////
          if(nj_val(current_ind)>1){
            // nclust =   non_empty_clusts.n_elem+1;
            
            uvec empty_inds=find(nj_val==0,1,"first");
            non_empty_clusts.resize(non_empty_clusts.n_elem+1);  non_empty_clusts.tail(1)=empty_inds(0);
          }
          
          unsigned nclust =   non_empty_clusts.n_elem;
          log_probs.set_size(nclust);
          ///////////////////////////////////////////////////////////////////////////////////////
          
          for(unsigned j1=0;j1<nclust;++j1){
            j=non_empty_clusts(j1);//j is the index of the j-th cluster among all possible clusters. 
            // cout<<"mcmc_iter="<<i<< " jj= "<<jj<<"clust id= "<<j<<" n_j= "<<nj_val(j)<<" nclust= "<<nclust<< endl;
            if(j!=current_ind){
              if(nj_val(j)<1 ){////this is for the empty cluster
                dens=pdf_empty;
                cluster_prob=prob_empty;
              } else{
                dens= log_marginal_pdf(n, as+ ((double) (n*nj_val(j))) /2 , bs+ v_atoms(j)/2 , ssqv(jj));
                // cout<<"at j1="<<j1<<" log_density="<<dens<<"\t clust prob="<<cluster_prob<<endl;
                cluster_prob=log_nj_val(j);
              }
              log_probs(j1)= dens +cluster_prob;
            }
          }
          //calculating allocation probabilities
          
          j=current_ind;
          if(nj_val(j)==1){
            dens= pdf_empty;
            cluster_prob=prob_empty;
          }  else{
            dens= log_marginal_pdf(n, as+ ((double) (n*(nj_val(j)-1) )) /2 , bs+ (v_atoms(j)-ssqv(jj)) /2 , ssqv(jj));
            cluster_prob=log( nj_val(j)-1 );
          }
          
          uvec indddd=find( non_empty_clusts==j,1,"first");//indddd(0) is the index of the j-th cluster in the non_empty_clusts vector
          log_probs(indddd(0) )= dens +cluster_prob; 
          
          // cout<<"at current_ind="<<j<<" log_density="<<dens<<"\t clust prob="<<cluster_prob<<endl;
          // log_probs.print("log_probs=");
          
          double log_DEN=log_sum_exp(log_probs);
          probs= normalise(exp(log_probs-log_DEN) ,1);
          
          // log_probs.print("log_probs: ");
          // (probs.t()).print("probs: ");
          
          if(   gsl_fcmp(sum(probs),1.0,1e-5) ){
            // cout<< "At jj="<<jj<<"sum_prob is 0"<<endl;
            log_probs_max= max(log_probs);
            log_probs-=log_probs_max;
            
            probs=normalise(exp(log_probs) ,1);
          }
          
          ////check if sum of the allocation probabilities is zero
          if(sum(probs)==0){
            Rcpp::Rcout<<"sum_prob=0 after adjustment at nsamp= "<<jj<<" Iteration= "<<i<<endl;
            Rcpp::stop("");
          }  
          
          ///////////////////////////////////////////////////////
          
          d.set_size(probs.n_elem);
          R::rmultinom(1, probs.begin(), probs.n_elem, d.begin());
          uvec dd=find(d==1,1,"first");
          del(jj)=non_empty_clusts( dd(  0));
          
          //updating cluster occupancies
          if(del(jj)!=current_ind){
            // j=del(jj);
            /*cout<<"cluster change mcmc_iter="<<i<< " sample id= "<<jj<<"prev clust id= "<<current_ind<<" n_j= "<<nj_val(current_ind)
                  <<" new clust id= "<<del(jj)<<" n_j= "<<nj_val(del(jj)) << endl;*/
            
            //**** update the source cluster parameters ****//
            j=current_ind;
            --nj_val(j);
            
            if(nj_val(j) ){
              log_nj_val(j ) = log(nj_val(j)  );
              v_atoms(j)-=ssqv(jj);
            }
            
            ///////////////////////////////////////////////////////
            
            //**** update the destination cluster parameters ****//
            j=del(jj);
            log_nj_val(j ) = log( ++nj_val(j) );
            
            if(nj_val(j)==1)
              v_atoms(j)=ssqv(jj);
            else v_atoms(j)+=ssqv(jj);
            ///////////////////////////////////////////////////////
          }
        }
        // --- UPDATE inds_eq_j and generate unique ps(j)'s --- //
        unsigned counttttt=0;
        //   arma::vec ps_unique(nmix,fill::zeros);
        for(j=0;j<nmix;++j){
          if(nj_val(j)){
            ++counttttt;
            inds_eq_j[j] =find(del==j);
            double atom=randg(distr_param(as + 0.5*(n*nj_val(j) ) , 1 / (bs+ .5*v_atoms(j) ) ) );
            (ps(inds_eq_j[j])).fill(  atom);
          } else (inds_eq_j[j]).reset();
          
          if((inds_eq_j[j]).n_elem != nj_val(j)){////Sanity check
            cout<<"inds_eq_j[j]).n_elem="<<(inds_eq_j[j]).n_elem<<"\t"<<"nj_val("<<j<<")="<<nj_val(j)<<endl;
            Rcpp::stop("Occupancy mismatch!!!");
          }
          
          // ps_unique(j)= randg(distr_param(as + 0.5*(n*nj_val(j) ) , 1 / (bs+ .5*v_atoms(j) ) ) ) ;
        }
        // ps=ps_unique(del);
        // cout<< "# clusters= "<< counttttt<<endl;
        
        //////UPDATE dir_prec
        dir_prec=update_dir_prec(dir_prec,  a_dir,  b_dir,p, counttttt);
        prob_empty=log(dir_prec);
      }
      
      
      int remainder= (i+1 );
      int quotient= (int) std::floor(remainder/thin);
      remainder-= (quotient*thin) ;
      
      if(remainder==0 ){
        // Rcpp::Rcout<<"Iteration: "<<i<<endl;
        
        /*dir_prec_vec(quotient-1)=dir_prec;
         eta_mc.slice(quotient-1) =u;
         alloc_var_mat.row(quotient-1)=del.t();*/
        ps_mat.row(quotient-1)=ps.t();
        Phi_mc.slice(quotient-1) =phimat;
      }
    }
    
    delete[] inds_eq_j;
    return Rcpp::List::create(Rcpp::Named("Lambda") =Phi_mc,
                              /* Rcpp::Named("u") =eta_mc,
                               Rcpp::Named("Alloc_vars") = alloc_var_mat,
                               Rcpp::Named("Dir_prec")=dir_prec_vec,*/
                              Rcpp::Named("residuals") = ps_mat);
  }
  
  void prec_est_step(const double as,const double bs,const double a,const double b, const unsigned k,
                     const arma::mat &Y, 
                     mat &phimat, mat &T_phi,
                     uvec &nj_val, uvec &del, field<arma::uvec> &inds_eq_j, arma::vec &ps,
                     const bool alldiff, double &dir_prec, const double a_dir=.10,const double b_dir=.1){
    unsigned j;
    const unsigned n=Y.n_rows, p=Y.n_cols;
    
    //////Define parameters for the DP on residuals
    const unsigned nmix=p;
    double prob_empty=log(dir_prec);
    // arma::uvec nj_val(nmix), del;//= linspace<arma::uvec>(0, p-1,  p ) ;  //occupancy number corresponding to each cluster and cluster indicator
    arma::vec log_nj_val(nmix), probs(nmix),log_probs(nmix); ////assignment probability for each sample
    arma::Col<int> d; ////multinomial indicator for each sample
    
    /*** Initiate PLAM ***/
    // arma::mat Plam=1/( 1+ square (T_phi) );
    arma::mat Plam(size(phimat));
    
    /*** UPDATE u  ***/
    // arma::mat Lmsg = phimat.each_col() % ps;
    arma::mat Lmsg = phimat.each_col() / ps;
    arma::mat Lmsg2 =symmatu( Lmsg.t() * phimat);
    // arma::vec z=Lmsg2.diag();
    // (z.t()).print("diagvec:");
    Lmsg2.diag()+=1.0;
    
    arma::mat noise(n, k,fill::randn);
    
    arma::mat chol_precmat_u = chol( Lmsg2);//Cholesky of posterior cov mt of u_t
    arma::mat u  =noise* trimatu( chol_precmat_u); //checked!!
    // Rcpp::Rcout<<"u updated"<<endl;
    
    
    /*** UPDATE v  ***/
    arma::mat tmpmt=solve( trimatl(chol_precmat_u.t()), Lmsg.t()  ); //checked!!
    arma::mat v=Y+ noise * tmpmt;
    arma::vec ssqv=sum(square(v), 0).t();
    // Rcpp::Rcout<<"v updated"<<endl;
    
    /*** UPDATE \PHI params ***/
    update_loading_params( phimat,T_phi,Plam, a, b);
    // Rcpp::Rcout<<"Phi params updated"<<endl;
    
    /*** UPDATE \PHI ***/ /**This is not the DL prior phi...this is the common loading matrix**/
    update_phi(phimat,Plam,u, v, ssqv);
    // Rcpp::Rcout<<"Phi updated"<<endl;
    
    /*** UPDATE SIGMA ***/
    if(alldiff){
      ps =  bs + 0.5 * ssqv;
      ps.transform( [&as,&n](double val) { return  randg(distr_param(as + 0.5*n, 1 / val ) ); ; } );
    } else{
      //////Create the atom parameters
      vec v_atoms(nmix,fill::zeros);
      for(j=0; j<nmix; ++j ){
        if(nj_val(j)){
          v_atoms(j)= sum( ssqv(inds_eq_j[j] ));
          log_nj_val(j)=log(nj_val(j)); 
        }
      }
      ////////////////////////////////
      double  log_probs_max;
      for(unsigned jj=0;jj<p;++jj){
        double dens,cluster_prob, pdf_empty;
        pdf_empty= log_marginal_pdf(n, as, bs, ssqv(jj));
        
        arma::uvec non_empty_clusts= find(nj_val>0);/**ids of non-empty clusters**/
    const arma::uword current_ind=del(jj); /**find the current index of data point jj*/
    // Rcpp::Rcout<<"current_id at jj="<<jj<<" is"<<current_ind <<endl;
    
    /**If nj_val(current_ind)==1 no need to create an empty cluster....if not we have to**/
    if(nj_val(current_ind)>1){
      arma::uvec empty_inds=find(nj_val==0,1,"first");
      non_empty_clusts.resize(non_empty_clusts.n_elem+1);  non_empty_clusts.tail(1)=empty_inds(0);
    }
    const unsigned nclust =   non_empty_clusts.n_elem;
    log_probs.set_size(nclust);
    ///////////////////////////////////////////////////////////////////////////////////////
    
    for(unsigned j1=0;j1<nclust;++j1){
      j=non_empty_clusts(j1);//j is the index of the j1-th cluster among all possible clusters. 
      // Rcpp::Rcout<<"jj= "<<jj<<" clust id= "<<j<<" n_j= "<<nj_val(j)<<" nclust= "<<nclust<< endl;
      if(j!=current_ind){
        if(nj_val(j)<1 ){////this is for the empty cluster
          dens=pdf_empty;
          cluster_prob=prob_empty;
        } else{
          dens= log_marginal_pdf(n, as+ ((double) (n*nj_val(j))) /2 , bs+ v_atoms(j)/2 , ssqv(jj));
          cluster_prob=log_nj_val(j);
        }
        // Rcpp::Rcout<<"at j1="<<j1<<" log_density="<<dens<<"\t clust prob="<<cluster_prob<<endl;
        log_probs(j1)= dens +cluster_prob;
      }
    }
    //calculating allocation probabilities
    
    j=current_ind;
    if(nj_val(j)==1){
      dens= pdf_empty;
      cluster_prob=prob_empty;
    }  else{
      dens= log_marginal_pdf(n, as+ ((double) (n*(nj_val(j)-1) )) /2 , bs+ (v_atoms(j)-ssqv(jj)) /2 , ssqv(jj));
      cluster_prob=log( nj_val(j)-1 );
    }
    uvec indddd=find( non_empty_clusts==j,1,"first");//indddd(0) is the index of the j-th cluster in the non_empty_clusts vector
    log_probs(indddd(0) )= dens +cluster_prob; 
    if(log_probs.has_nan()){
      Rcpp::Rcout<<"prob_empty="<<prob_empty<<" pdf_empty= "<<pdf_empty<< " ssqv(jj)= "<<ssqv(jj)
                 <<"v_atoms(non_empty_clusts)="<<v_atoms(non_empty_clusts).t()<< " log_nj_val(non_empty_clusts)=" <<log_nj_val(non_empty_clusts).t()
                 <<" nj_val(non_empty_clusts)=" << nj_val(non_empty_clusts).t()<< endl;
      
      Rcpp::stop("log_probs.has_nan() in prec_est_step!");
    } 
    // Rcpp::Rcout<<"Cluster probabilities calculated at jj= "<<jj<<" current_ind= "<<current_ind<<" nclust= "<<nclust<< endl;
    
    // Rcpp::Rcout<<"at current_ind="<<j<<" log_density="<<dens<<"\t clust prob="<<cluster_prob<<endl;
    // log_probs.print("log_probs=");
    
    double log_DEN=log_sum_exp(log_probs);
    probs= normalise(exp(log_probs-log_DEN) ,1);
    
    // log_probs.print("log_probs: ");
    // (probs.t()).print("probs: ");
    
    if(   gsl_fcmp(sum(probs),1.0,1e-5) ){
      // cout<< "At jj="<<jj<<"sum_prob is 0"<<endl;
      log_probs_max= max(log_probs);
      log_probs-=log_probs_max;
      
      probs=normalise(exp(log_probs) ,1);
    }
    
    ////check if sum of the allocation probabilities is zero
    if(sum(probs)==0){
      Rcpp::Rcout<<"sum_prob=0 after adjustment at nsamp"<<jj<<endl;
      Rcpp::stop("");
    }  
    ///////////////////////////////////////////////////////
    
    d.set_size(probs.n_elem);
    // Rcpp::Rcout<<"Flag prec 1 probs.n_elem="<<probs.n_elem<<" nclust="<<nclust<<endl;
    R::rmultinom(1, probs.begin(), probs.n_elem, d.begin()); 
    // Rcpp::Rcout<<"Flag prec 1"<<endl;
    arma::uvec dd=find(d==1,1,"first");
    /*Rcpp::Rcout<<"Flag prec 2 non_empty_clusts="<<non_empty_clusts.t()<<endl;
     Rcpp::Rcout<<" dd="<<dd<<" probs= "<<probs.t()<<" log_probs="<<log_probs.t()<< endl;*/
    del(jj)=non_empty_clusts( dd(  0));
    // Rcpp::Rcout<<"current_ind= "<<current_ind<<" new_ind= "<<del(jj)<<endl;
    //updating cluster occupancies
    if(del(jj)!=current_ind){
      // j=del(jj);
      /*Rcpp::Rcout<<"cluster change sample id= "<<jj<<"prev clust id= "<<current_ind<<" n_j= "<<nj_val(current_ind)
                   <<" new clust id= "<<del(jj)<<" n_j= "<<nj_val(del(jj)) << endl;*/
      
      /**** update the source cluster parameters ****/
      j=current_ind;
      --nj_val(j);
      
      if(nj_val(j) ){
        log_nj_val(j ) = log(nj_val(j)  );
        v_atoms(j)-=ssqv(jj);
      }
      ///////////////////////////////////////////////////////
      
      /**** update the destination cluster parameters ****/
      j=del(jj);
      log_nj_val(j ) = log( ++nj_val(j) );
      
      if(nj_val(j)==1)
        v_atoms(j)=ssqv(jj);
      else v_atoms(j)+=ssqv(jj);
      ///////////////////////////////////////////////////////
    }
      }
      /*** UPDATE inds_eq_j and generate unique ps(j)'s ***/
      unsigned counttttt=0;
      // arma::vec ps_unique(nmix,fill::zeros);
      for(j=0;j<nmix;++j){
        if(nj_val(j)){
          ++counttttt;
          inds_eq_j[j] =find(del==j);
          double atom=randg(distr_param(as + 0.5*(n*nj_val(j) ) , 1 / (bs+ .5*v_atoms(j) ) ) );
          (ps(inds_eq_j[j])).fill(  atom);
        } else (inds_eq_j[j]).reset();
        
        if((inds_eq_j[j]).n_elem != nj_val(j)){////Sanity check
          Rcpp::Rcout<<"inds_eq_j[j]).n_elem="<<(inds_eq_j[j]).n_elem<<"\t"<<"nj_val("<<j<<")="<<nj_val(j)<<endl;
          Rcpp::stop("Occupancy mismatch!!!");
        }
      }
      // Rcpp::Rcout<<"ps updated"<<endl;
      
      //////UPDATE dir_prec
      dir_prec=update_dir_prec(dir_prec,  a_dir,  b_dir,p, counttttt);
      // Rcpp::Rcout<<"dir_prec updated"<<endl;
    }
  }
  
  // [[Rcpp::export]]
  double ar_correction( arma::vec &y, const unsigned ar_lag, const arma::vec &sig_hyper ){
    if(y.n_elem<=ar_lag)
      Rcpp::stop("y.n_elem<=ar_lag in ar_correction");
    if(ar_lag<1)
      Rcpp::stop("ar_lag<1 in ar_correction");
    if(sig_hyper.n_elem!=2 || sig_hyper.min()<=0)
      Rcpp::stop("Incorrect sig_hyper in ar_correction");
    const unsigned n=y.n_elem;
    arma::mat x(n,ar_lag,fill::zeros);
    const arma::rowvec y_t=y.t();
    
    for(unsigned i=1;i<n;++i){
      if(i<=ar_lag)
        (x.row(i)).subvec(0,i-1)=reverse(y_t.subvec(  0,i-1)); //y_t.subvec(i-1,  0);
      else (x.row(i))=reverse(y_t.subvec(i-ar_lag, i-1  )) ;//(i-1,  i-ar_lag+1);
    }
    
    /*if(!x.is_finite()){
     (y.t()).print("y:");
     Rcpp::stop("!x.is_finite() in ar_correction");
    }*/
    
    arma::mat lam_n= crossprod(x);
    lam_n.diag()+=1.0;
    arma::mat chol_lam=chol( lam_n,"lower");
    arma::vec z= solve ( trimatl(chol_lam), x.t() *y   )  ;
    
    double a_post=sig_hyper(0)+n/2.0, b_post= sig_hyper(1)+ ( dot(y,y) -dot(z,z)  )  /2.0;
    double u_chisq=randg(distr_param(a_post,2.0) ), sig_inv= sqrt(randg(distr_param(a_post,1/b_post) ));
    
    arma::vec beta=solve(trimatu(chol_lam.t()),  z+ sqrt(2*b_post/u_chisq) *randn(ar_lag)); //sample from multivariate t
    
    y-=(x *beta);
    y*=sig_inv;
    
    return 2*n*log(sig_inv);
    /* double y_norm=norm(y);
     y/=y_norm;*/
    // return (y )*sig_inv;
    
    /*beta.resize(ar_lag+1);
     beta(ar_lag)=sig_inv;
     return beta;*/
  }
  
  // [[Rcpp::export]]
  Rcpp::List copula_gm_ar_exact(const unsigned nrun, const unsigned thin, 
                                const  arma::vec x_hyper, const double pi_hyper, const unsigned nmix, Rcpp::List c_x_list,
                                const double a, const double b, const unsigned k, const double as, const double bs,
                                const bool alldiff,  const double a_dir, const double b_dir,
                                const Rcpp::List x_list, const unsigned ar_lag, const arma::vec ar_sig_hyper, const bool mixture_outputs=0, const unsigned nthreads=1){
    const unsigned n_runs=x_list.length();
    
    arma::field<arma::cube> X(n_runs) ; arma::field<arma::ucube> c_x(n_runs);
    
    if(x_hyper.n_elem!=4)
      Rcpp::stop("Not 4 hyperparameters for X parameters");
    const double mu0=x_hyper(0), nu0=x_hyper(1), alpha0=x_hyper(2), beta0=x_hyper(3);
    
    if(ar_sig_hyper.n_elem!=2|| ar_sig_hyper.min()<=0 )
      Rcpp::stop("Incorrect ar_sig_hyper input!");
    
    /***** Convert data from list to field ****/
    for(unsigned i=0;i<n_runs;++i){
      X(i)=Rcpp::as<arma::cube>(x_list[i]);
      c_x(i)=Rcpp::as<arma::ucube>(c_x_list[i]);
    }
    const unsigned n=X(0).n_rows, d=X(0).n_cols, nsubs=X(0).n_slices;
    arma::field<arma::cube> Y_orig=X;  //Y=X,
    arma::mat Y_cat(n_runs*nsubs*n ,d); //concatenated Y
    /***** ********************************* ****/
    
    /***** Initialize the mixture parameters ****/
    arma::field<cube> ar_coeffs(n_runs), pimat_x(n_runs), mumat_x(n_runs), sdmat_x(n_runs), //this is for the revised version
    nj_val_ca_x(n_runs); //this is intentionally defined as double and NOT unsigned
    for(unsigned run=0;run<n_runs;++run){
      pimat_x[run].set_size(d,nmix,nsubs);
      mumat_x[(run)].set_size(d,nmix,nsubs);
      sdmat_x[(run)].set_size(d,nmix,nsubs);
      nj_val_ca_x[(run)]= zeros (nmix,d,nsubs);
      ar_coeffs[(run)].set_size(ar_lag+1,d,nsubs);
    }
    // arma::mat nj_val_ca_x(nmix,d,fill::zeros);
    
    const double dir_prec_ca=pi_hyper/nmix;
    for(unsigned i=0;i<n_runs;++i)
      for(unsigned sub=0;sub<nsubs;++sub)
        for(unsigned h=0;h<nmix;++h){
          for(unsigned j=0;j<d;++j){
            uvec inds_eq_j_ca=find(c_x(i).slice(sub) .col(j)==h); 
            (nj_val_ca_x[(i)].slice(sub))(h,j)=inds_eq_j_ca.n_elem;
          }
        }
        Rcpp::Rcout<<"nj_val_ca_x updated!"<<endl;
    /**************************************/
    
    /**matrix parameters for the precision matrix**/
    arma::mat phimat(d,k,fill::randn), phimat_adj;//, phimat_u(d,k_u,fill::randn), W(n*S, p), omega_u(p,p,fill::eye);
    /////Define parameters for the DP on residuals
    ///for X
    double dir_prec=1.0;
    unsigned nmix_prec=d;
    arma::uvec nj_val(nmix_prec,fill::ones), del=  linspace< uvec>(0, d-1,  d ) ;  //occupancy number corresponding to each cluster and cluster indicator
    arma::field< uvec> inds_eq_j(nmix_prec);
    arma::vec ps(d,fill::ones), ps_adj;
    arma::mat cor_c_rchol, cor_c_rchol_inv;cor_c_rchol.eye(d,d), cor_c_rchol_inv.eye(d,d);
    //////
    
    ////Initialize inds_eq_j fields for X 
    for(unsigned j=0;j<nmix_prec;++j)
      inds_eq_j(j)={j};
    /////////////////////////////////////////////////////
    
    //////Define parameters for the Dirichlet Laplace prior
    ///for X
    arma::mat T_phi = randg<  arma::mat>( d, k, distr_param(a,0.5) );
    T_phi.transform( [](double val) { return(  GSL_MAX_DBL(val,9e-17)) ; } );
    /////
    
    //--- Initiate PLAM --- //
    /*hyper.Phi= (1/square(T_phi));*/
    
    // const unsigned nthreads= GSL_MIN_INT (nsubs,omp_get_max_threads()-2);
    /** Setting-up GSL random number generator for sampling from Dirichlet **/
    const gsl_rng_type * T;
    gsl_rng ** r=new gsl_rng *[nthreads];
    /** create a generator chosen by the
     environment variable GSL_RNG_TYPE */
    gsl_rng_env_setup();
    T = gsl_rng_default;
    for (unsigned b = 0; b < nthreads; ++b) {
      r[b] = gsl_rng_alloc(T);
      gsl_rng_set(r[b], b * 1e10);
    }
    Rcpp::Rcout<<"GSL sampler initialized!"<<endl;
    ////////////////
    /****************************************/
    
    /**** initialize loop objects ****/
    const unsigned n_mc=std::floor( nrun/thin);
    
    arma::field<arma::cube> pifield(n_runs,nsubs),   mufield(n_runs,nsubs), sdfield(n_runs,nsubs) ;
    arma::field<arma::ucube> natoms_field(n_runs);
    if(mixture_outputs)
      for(unsigned run=0;run<n_runs;++run){
        for(unsigned sub=0;sub<nsubs;++sub){
          pifield(run,sub).set_size(d,nmix,n_mc);
          mufield(run,sub).set_size(d,nmix,n_mc);
          sdfield(run,sub).set_size(d,nmix,n_mc);
          // Rcpp::Rcout<<"run="<< run<<" sub="<<sub <<endl;
        }
        natoms_field(run).set_size(nsubs,d,n_mc);
      }
      
      arma::cube  Phi_mc(d,k, n_mc,fill::zeros);//, Phi_mc_u(d,k_u, n_mc,fill::zeros); //precision loading matrices 
    arma::mat ps_mat(n_mc,d);//, ps_mat_u(n_mc,d); // residual delta vectors
    vec log_ll(n_mc);
    
    Rcpp::Rcout<<"MCMC starts"<<endl;
    // --- loop --- //
    for(unsigned i=0; i<nrun; ++i){
      /*****UPDATE CLUSTERING ******/
      vec log_pdf(n_runs);//variables to store log-likelihoods
      omp_set_num_threads(1);
      for(unsigned run=0;run<n_runs;++run){
        int remainder= (i+1 );
        int quotient= (int) std::floor(remainder/thin);
        remainder-= (quotient*thin) ;
        
        double log_pdf_run=0; //variables to store log-likelihoods
#pragma omp parallel for num_threads(nthreads)  reduction (+:log_pdf_run)
        for(unsigned sub=0;sub<nsubs;++sub){
          /******* COPY PARAMS IN TEMPORARY VARIABLES *******/
          mat mumat_tmp=(mumat_x[(run)].slice(sub)).t(),sdmat_tmp=(sdmat_x[(run)].slice(sub)).t(),
            pimat_tmp=(pimat_x[(run)].slice(sub)).t(), nj_val_tmp=nj_val_ca_x[(run)].slice(sub);
          umat c_x_tmp=c_x(run).slice(sub);
          /**** ******************************* ****/
          // cout<<"flag 1 sub="<<sub<< " at omp_get_thread_num()="<< omp_get_thread_num()<<endl;
          for(unsigned j=0;j<d;++j){
            /**** UPDATE CLUSTER WEIGHTS *****/
            arma::vec dir_vec= ((nj_val_tmp).col(j))+ dir_prec_ca, tmp_prob(nmix);
            gsl_ran_dirichlet(r[omp_get_thread_num()], nmix, dir_vec.begin(), tmp_prob.begin()); //simulate pi_x from Dirichlet
            pimat_tmp.col(j)=tmp_prob;
            // cout<<"Cluster weights updated At run= "<<run<< " sub="<<sub <<"  j= "<<j<<  endl;
            /**************************/
            
            /** UPDATE CLUSTER PARAMETERS**/
            for(unsigned h=0;h<nmix;++h){
              arma::uvec inds=find(c_x_tmp .col(j)==h); //uvec inds=find(c_x.col(j)==h);
              unsigned nh=inds.n_elem;
              double ss_h  , mean_h;
              if(nh){
                arma::uvec tmp_uvec={j};
                arma::vec yy=X(run).slice(sub) (inds,tmp_uvec);
                ss_h=  dot(yy,yy), mean_h= mean(yy);
                // Rcpp::Rcout<<"ss_h= "<<ss_h<<" mean_h= "<<mean_h<<" yy.max="<<max(yy)<< " yy.min="<<min(yy)<<endl;
              } else ss_h=  mean_h =0.0;
              const double nu_post=nu0+nh;
              const double mu_post = (nu0*mu0 + mean_h*nh) / nu_post, alpha_post=alpha0+(double) nh/2.;
              const double tmp=  (nh*nu0 )/nu_post;
              const double beta_post=beta0+  (ss_h -    gsl_pow_2(mean_h)*nh   + tmp* gsl_pow_2(mean_h - mu0) )/2.0;
              const double sigma_post =sqrt( beta_post * (nu_post+1)/(nu_post *alpha_post) );
              // Rcpp::Rcout<<"nh="<<nh<< " mu_post= "<<mu_post<<" nu_post= "<<nu_post<<" alpha_post= "<<alpha_post<<" beta_post= "<<beta_post<<" posterior var mean="<<beta_post/(alpha_post-1)<<endl;
              mumat_tmp(h,j)=r_lst(2*alpha_post,  mu_post, sigma_post);
              sdmat_tmp(h,j)=1/ sqrt(randg(distr_param(alpha_post,1/beta_post) ));
              // Rcpp::Rcout<<"X parameters updated!!"<<endl;
              /*****X parameters updated for cluster h**/
            }
            /**************************/
            
            /** UPDATE CLUSTER ALLOCATIONS**/
            arma::uvec dd, di(nmix, fill::zeros);
            // vec mu_x=(mumat_tmp.col(j)), sd_x=(sdmat_tmp.col(j));
            for(unsigned ii=0;ii<n;++ii){
              const unsigned current_ind=c_x_tmp(ii,j) ;   //c_x(ii,j);
              arma::vec log_probs= log_normpdf(X(run)(ii,j,sub),mumat_tmp.col(j), sdmat_tmp.col(j))+  log(nj_val_tmp.col(j)+dir_prec_ca);
              log_probs(current_ind)-= ( log(nj_val_tmp(current_ind,j)+dir_prec_ca) -log(nj_val_tmp(current_ind,j)-1+dir_prec_ca) );//adjusting for the current cluster in marginal sampler
              // vec log_probs= log_normpdf(x(ii,j),mu_x, sd_x)+(log_pimat_trans.col(j));
              // (log_probs.col(j)).t().print("log_probs.col(j)");
              
              double log_DEN=log_sum_exp(log_probs);
              
              arma::vec probs= exp(log_probs-log_DEN); //normalise(exp(log_probs-log_DEN) ,1);
              if(accu(probs)==0){
                cout<<"While updating X clusters At run= "<<run<< " sub="<<sub <<"  j= "<<j<< endl;
                Rcpp::stop("sum(probs)=0");
              }
              
              gsl_ran_multinomial(r[omp_get_thread_num()],nmix, 1, probs.begin(), di.begin()); 
              // R::rmultinom(1, probs.begin(), nmix, di.begin());
              dd=find(di==1,1,"first");
              if( dd.n_elem==0){
                cout<<"Iter="<<i<< " run="<<run<<" sub="<<sub<<" j="<<j<< "Samp id= "<<ii<<" x_val="<<X(run)(ii,j,sub)<< endl;
                (mumat_tmp.col(j).t()).print("mu");
                (sdmat_tmp.col(j).t()).print("sd");
                (nj_val_tmp.col(j).t()).print("nj_val");
                cout<<" log_probs="<<log_probs.t()<<" probs= "<<probs.t()<<endl;
                Rcpp::stop("(dd).n_elem==0");
              }
              const unsigned new_ind=dd(0);
              c_x_tmp (ii,j)=new_ind; //label of new cluster
              if(new_ind!= current_ind){//change of cluster
                --(nj_val_tmp(current_ind,j)) ; //reducing occupancy in old cluster
                ++(nj_val_tmp(new_ind,j)); //increasing occupancy in new cluster
              }
            }
          } 
          /******* RESTORE PARAMS FROM TEMPORARY VARIABLES *******/
          (mumat_x[(run)].slice(sub))=mumat_tmp.t(), (sdmat_x[(run)].slice(sub))=sdmat_tmp.t(),
            (pimat_x[(run)].slice(sub))=pimat_tmp.t();
          c_x(run).slice(sub)=c_x_tmp, nj_val_ca_x[(run)].slice(sub)=nj_val_tmp;
          /**** ******************************* ****/
          // cout<<"params updated for sub="<<sub<<endl;
          
          
          /*****COMPUTE MARGINAL PDFS *******/
          if(!remainder){
            log_pdf_run=get_mixturepdf(X(run).slice(sub), mumat_x[(run)].slice(sub), sdmat_x[(run)].slice(sub), pimat_x[(run)].slice(sub) );
          } else log_pdf_run=0.;
          /**********************************/
          
          
          /**CALCUALTIONS TO UPDATE THE PRECISION MATRIX IN THE NEXT STEPS**/
          get_F_X_indiv(X(run).slice(sub), mumat_x[(run)].slice(sub), sdmat_x[(run)].slice(sub), pimat_x[(run)].slice(sub), {-1e3,1e3}, Y_orig(run).slice(sub) );
          // Y_orig.transform( [](double val) { return ( R::qnorm(val,0,1,1,0) ); } );
          (Y_orig(run).slice(sub)).transform( [](double val) { return (  gsl_cdf_gaussian_Pinv(val,1) ); } );//omitting R::qnorm as it's not thread-safe
          if((Y_orig(run).slice(sub)).has_nan() || (Y_orig(run).slice(sub)).has_inf()){
            cout<<"Y_orig.max= "<<(Y_orig(run).slice(sub)).max()<<" Y_orig.min= "<<(Y_orig(run).slice(sub)).min()<< "At run= "<<run<< " sub="<<sub << endl;
            (ps.t()).print("prec ps:");
            Rcpp::stop("Y_orig.has_nan() || Y_orig.has_inf()");
          }
          Y_orig(run).slice(sub) *= cor_c_rchol;
          Y_orig(run).slice(sub).each_col([ &ar_lag, &ar_sig_hyper, &log_pdf_run]( vec &y){
            log_pdf_run+=ar_correction( y, ar_lag, ar_sig_hyper  )/2.; //ar_correction returns -\log(det(correlation matrix due to the AR(L) model ))
          } );
          Y_orig(run).slice(sub) *= cor_c_rchol_inv;
          /**** ****************************************************** ****/ 
        }
        /**** **************************** ****/ 
        if(!remainder)
          log_pdf(run)=log_pdf_run;
      }
      /**** Concatenate Gaussian data to update pRecision matrix ****/ 
      for(unsigned run=0;run<n_runs;++run)
        for(unsigned sub=0;sub<nsubs;++sub)
          Y_cat .rows(run*sub*n, (run*sub +1)*n-1)= Y_orig(run).slice(sub);
      /*Rcpp::Rcout<<"Y.range= "<<range(Y) <<endl;
       Rcpp::Rcout<<"Y.variance= "<<var(Y) <<endl;*/
      omp_set_num_threads(4);
      prec_est_step( as, bs, a, b, k,
                     Y_cat, phimat, T_phi,
                     nj_val, del, inds_eq_j, ps,
                     0, dir_prec, a_dir, b_dir);
      
      adjust_prec_fact(phimat,ps,phimat_adj,ps_adj);
      
      /*Rcpp::Rcout<<"prec update Y_colmean="<< mean(Y_cat,0)<<  endl;
       Rcpp::Rcout<<"Copula var="<< (ps_adj/ps).t()<<endl ;*/
      
      arma::mat prec_tmp=tcrossprod( phimat_adj)+diagmat(ps_adj);
      
      cor_c_rchol=chol(prec_tmp,"lower");
      cor_c_rchol_inv=inv(trimatl(cor_c_rchol) );
      
      /* nj_val.t().print("nj_val prec");
       (ps.t()).print("prec ps:");
       Rcpp::Rcout<<"i= "<<i<< "phimat.range= "<<range(phimat) <<endl;
       Rcpp::Rcout<<"i= "<<i<<" T_phi.range= "<<range(T_phi) <<endl;
       
       mat omega=tcrossprod(phimat); omega.diag()+=ps;
       omega.diag().t().print("omega.diag()");
       Rcpp::Rcout<<"Y.prec= "<<1/var(Y) <<endl;*/
      
      /*Rcpp::Rcout<<"phimat.min= "<< phimat.min()<<" phimat.max= "<< phimat.max()<<endl;
       Rcpp::Rcout<<"ps.min= "<< ps.min()<<" ps.max= "<< ps.max()<<endl;*/
      // Rcpp::Rcout<<"Precision matrix updated!!"<<endl;
      // Rcpp::stop("");
      
      int remainder= (i+1 );
      int quotient= (int) std::floor(remainder/thin);
      remainder-= (quotient*thin) ;
      
      if(remainder==0 ){ 
        if(mixture_outputs)
          for(unsigned run=0;run<n_runs;++run)
            for(unsigned sub=0;sub<nsubs;++sub){
              pifield(run,sub).slice(quotient-1)= pimat_x[(run)].slice(sub);
              mufield(run,sub).slice(quotient-1)= mumat_x[(run)].slice(sub);
              sdfield(run,sub).slice(quotient-1)= sdmat_x[(run)].slice(sub);
              natoms_field(run).slice(quotient-1).row(sub)=sum(nj_val_ca_x[(run)].slice(sub)!=0);
            }
            
            /********CALCULATE LOG-LIKELIHOOD*********/
            log_ll(quotient-1) =accu(log_pdf);
        Y_cat*=cor_c_rchol;
        log_ll(quotient-1)+= (-dot(Y_cat,Y_cat)+ Y_cat.n_rows* (fast_fact_det(phimat_adj,ps_adj)-  Y_cat.n_cols*(M_LN2+M_LNPI)))/2. ;
        /*****************************************/
        
        // natoms_field(run).set_size(nsubs,d,n_mc);
        Phi_mc.slice(quotient-1) =phimat_adj;
        ps_mat.row(quotient-1)=ps_adj.t();
        Rcpp::Rcout<<"Iter="<<i<<" #threads in use="<<nthreads<<" omp_get_max_threads="<<omp_get_max_threads()<<endl;
      }
    }
    // gsl_rng_free (r);
    for (unsigned b = 0; b < nthreads; ++b)
      gsl_rng_free(r[b]);
    delete[] r;
    
    if(mixture_outputs) return Rcpp::List::create( Rcpp::Named("mu_X")=mufield,
       Rcpp::Named("sd_X")=(sdfield),
       Rcpp::Named("pi_X")=pifield,
       Rcpp::Named("Atom_nums")=natoms_field,
       Rcpp::Named("log_likelihoods")=log_ll,
       Rcpp::Named("Lambda") =Phi_mc,
       Rcpp::Named("residuals") = ps_mat);
    else return Rcpp::List::create( Rcpp::Named("Lambda") =Phi_mc,
                                    Rcpp::Named("residuals") = ps_mat,
                                    Rcpp::Named("log_likelihoods")=log_ll);
  }
  // [[Rcpp::export]]
  Rcpp::List copula_gm(const unsigned nrun, const unsigned thin, const unsigned burn, 
                       const  arma::vec x_hyper, const double pi_hyper, const unsigned nmix, arma::umat c_x,
                       const double a, const double b, const unsigned k, const double as, const double bs,
                       const bool alldiff,  const double a_dir, const double b_dir,
                       const arma::mat x){
    const unsigned n=x.n_rows, d=x.n_cols;
    
    arma::mat Y;
    unsigned i,j,h;
    
    if(x_hyper.n_elem!=4)
      Rcpp::stop("Not 4 hyperparameters for X parameters");
    const double mu0=x_hyper(0), nu0=x_hyper(1), alpha0=x_hyper(2), beta0=x_hyper(3);
    
    
    /***** Initialize the mixture parameters ****/
    arma::mat pimat_x(d,nmix), mumat_x(d,nmix), sdmat_x(d,nmix);
    // arma::vec mu_x(nmix), sd_x(nmix);
    arma::mat nj_val_ca_x(nmix,d,fill::zeros);
    const double dir_prec_ca=pi_hyper/nmix;
    
    for(h=0;h<nmix;++h){
      for(j=0;j<d;++j){
        uvec inds_eq_j_ca=find(c_x.col(j)==h); nj_val_ca_x(h,j)=inds_eq_j_ca.n_elem;
      }
    }
    /**************************************/
    
    /**matrix parameters for the precision matrix**/
    arma::mat phimat(d,k,fill::randn), phimat_adj;//, phimat_u(d,k_u,fill::randn), W(n*S, p), omega_u(p,p,fill::eye);
    /////Define parameters for the DP on residuals
    ///for X
    double dir_prec=1.0;
    unsigned nmix_prec=d;
    arma::uvec nj_val(nmix_prec,fill::ones), del=  linspace< uvec>(0, d-1,  d ) ;  //occupancy number corresponding to each cluster and cluster indicator
    arma::field< uvec> inds_eq_j(nmix_prec);
    arma::vec ps(d,fill::ones), ps_adj;
    //////
    
    ////Initialize inds_eq_j fields for X and U
    for(j=0;j<nmix_prec;++j)
      inds_eq_j(j)={j};
    // inds_eq_j_u(j)=inds_eq_j(j)={j};
    /////////////////////////////////////////////////////
    
    //////Define parameters for the Dirichlet Laplace prior
    ///for X
    arma::mat T_phi = randg<  arma::mat>( d, k, distr_param(a,0.5) );
    T_phi.transform( [](double val) { return(  GSL_MAX_DBL(val,9e-17)) ; } );
    /////
    
    
    //--- Initiate PLAM --- //
    /*hyper.Phi= (1/square(T_phi));*/
    
    /** Setting-up GSL random number generator for sampling from dirichlet **/
    const gsl_rng_type * T;
    gsl_rng * r;
    /** create a generator chosen by the
     environment variable GSL_RNG_TYPE */
    gsl_rng_env_setup();
    T = gsl_rng_default;
    r = gsl_rng_alloc (T);
    gsl_rng_set(r,500);
    ////////////////
    /****************************************/
    
    // --- initialize loop objects --- //
    unsigned n_mc=std::floor( nrun/thin);
    // arma::mat mu_mat(n_mc,nmix), sd_mat(n_mc,nmix);
    
    cube picube(d,nmix,n_mc), mucube(d,nmix,n_mc), sdcube(d,nmix,n_mc) ;
    arma::cube  Phi_mc(d,k, n_mc,fill::zeros);//, Phi_mc_u(d,k_u, n_mc,fill::zeros); //precision loading matrices 
    arma::mat ps_mat(n_mc,d);//, ps_mat_u(n_mc,d); // residual delta vectors
    
    Rcpp::Rcout<<"loop starts"<<endl;
    unsigned first=1;
    // --- loop --- //
    for(unsigned i=0; i<nrun; ++i){
      /**** UPDATE mixture model params for X ****/ 
      // mu_x.t().print("mu_x:"); sd_x.t().print("sd_x:");
      
      
      for(j=0;j<d;++j){ 
        /** UPDATE CLUSTER WEIGHTS**/
        vec dir_vec= nj_val_ca_x.col(j)+ dir_prec_ca; 
        vec tmp_prob(nmix);
        gsl_ran_dirichlet(r, nmix, dir_vec.begin(), tmp_prob.begin()); //simulate pi_x from Dirichlet
        pimat_x.row(j)=tmp_prob.t();
        /**************************/
        
        /** UPDATE CLUSTER PARAMETERS**/
        for(h=0;h<nmix;++h){
          uvec inds=find(c_x.col(j)==h);
          unsigned nh=inds.n_elem;
          double ss_h  , mean_h;
          if(nh){
            uvec tmp_uvec={j};
            vec yy=x(inds,tmp_uvec);
            ss_h=  dot(yy,yy), mean_h= mean(yy);
            // Rcpp::Rcout<<"ss_h= "<<ss_h<<" mean_h= "<<mean_h<<" yy.max="<<max(yy)<< " yy.min="<<min(yy)<<endl;
          } else ss_h=  mean_h =0.0;
          const double nu_post=nu0+nh;
          const double mu_post = (nu0*mu0 + mean_h*nh) / nu_post, alpha_post=alpha0+nh/2;
          const double tmp=  (nh*nu0 )/nu_post;
          const double beta_post=beta0+  (ss_h -    gsl_pow_2(mean_h)*nh   + tmp* gsl_pow_2(mean_h - mu0) )/2.0;
          const double sigma_post =sqrt( beta_post * (nu_post+1)/(nu_post *alpha_post) );
          // Rcpp::Rcout<<"nh="<<nh<< " mu_post= "<<mu_post<<" nu_post= "<<nu_post<<" alpha_post= "<<alpha_post<<" beta_post= "<<beta_post<<" posterior var mean="<<beta_post/(alpha_post-1)<<endl;
          
          mumat_x(j,h)=r_lst(2*alpha_post,  mu_post, sigma_post);
          sdmat_x(j,h)=1/ sqrt(randg(distr_param(alpha_post,1/beta_post) ));
          // Rcpp::Rcout<<"X parameters updated!!"<<endl;
          /*****X parameters updated for cluster h**/
        }
      }
      // pimat_x.print("pimat");
      // Rcpp::Rcout<<"X parameters updated!!"<<endl;
      /**** **************************** ****/ 
      
      /*****UPDATE CLUSTER ALLOCATIONS  */
      
      /*****************************/
      /********Serial version*******/
      /*****************************/
      ivec di; uvec dd;
      // mat log_pimat_trans=log(pimat_x.t());
      const unsigned nthreads=GSL_MIN_INT (d,omp_get_num_threads()-2);
#pragma omp parallel for private(di,dd) num_threads(nthreads)
      for(j=0;j<d;++j){
        const vec mu_x= mumat_x.row(j).t(), sd_x= sdmat_x.row(j).t();
        for(unsigned ii=0;ii<n;++ii){
          const unsigned current_ind=c_x(ii,j);
          vec log_probs= log_normpdf(x(ii,j),mu_x, sd_x)+log(nj_val_ca_x.col(j)+dir_prec_ca);
          log_probs(current_ind)-= ( log(nj_val_ca_x(current_ind,j)+dir_prec_ca) -log(nj_val_ca_x(current_ind,j)-1+dir_prec_ca) );//adjusting for the current cluster in marginal sampler
          // vec log_probs= log_normpdf(x(ii,j),mu_x, sd_x)+(log_pimat_trans.col(j));
          // (log_probs.col(j)).t().print("log_probs.col(j)");
          
          double log_DEN=log_sum_exp(log_probs);
          
          vec probs= normalise(exp(log_probs-log_DEN) ,1);
          if(accu(probs)==0){
            Rcpp::Rcout<<"While updating X clusters At j= "<<j<<endl;
            Rcpp::stop("sum(probs)=0");
          }
          
          di.set_size(nmix);
          R::rmultinom(1, probs.begin(), nmix, di.begin());
          dd=find(di==1,1,"first");
          if( dd.n_elem==0){
            Rcpp::Rcout<<"Samp id= "<<ii<<" log_probs="<<log_probs.t()<<" probs= "<<probs.t()<<endl;
            Rcpp::stop("(dd).n_elem==0");
          }
          c_x(ii,j)=dd(0); //label of new cluster
          if(c_x(ii,j)!= current_ind){//change of cluster
            --nj_val_ca_x (current_ind ,j); //reducing occupancy in old cluster
            ++nj_val_ca_x(c_x(ii,j) ,j );//increasing occupancy in new cluster
          }
        }
      }
      /*****************************/
      //         arma::field<ivec> di(d); ////multinomial indicators for each sample
      //       arma::mat log_probs(nmix,d); ////assignment probability for each sample
      //       arma::field<vec> probs(d);
      //       vec log_DEN(d);
      //       field<uvec> dd(d);
      //       uvec current_ind(d);
      //       uvec ii_vec(d);
      // // #pragma omp parallel for
      //       for(j=0;j<d;++j){
      //         /*****CLUSTER ALLOCATIONS of X */
      //         for(ii_vec(j) =0;ii_vec(j) <n;++ii_vec(j) ){
      //           current_ind(j)=c_x(ii_vec(j) ,j);
      //           log_probs.col(j)=log_normpdf(x(ii_vec(j) ,j), mu_x, sd_x)  + log(nj_val_ca_x.col(j)+dir_prec_ca);
      //           log_probs(current_ind(j),j)-= (log(nj_val_ca_x(current_ind(j) ,j)+dir_prec_ca)
      //                                            - log(nj_val_ca_x(current_ind(j) ,j)-1+dir_prec_ca) ); //adjusting for the current cluster in marginal sampler
      //           // (log_probs.col(j)).t().print("log_probs.col(j)");
      // 
      //           log_DEN(j)=log_sum_exp(log_probs.col(j));
      // 
      //           probs(j)= normalise(exp(log_probs.col(j)-log_DEN(j)) ,1);
      //           if(accu(probs(j))==0){
      //             Rcpp::Rcout<<"While updating X clusters At j= "<<j<<endl;
      //             Rcpp::stop("sum(probs)=0");
      //           }
      // 
      //           (di(j)).set_size(nmix);
      //           R::rmultinom(1, (probs(j)).begin(), nmix, (di(j)).begin());
      //           dd(j)=find(di(j)==1,1,"first");
      //           if((dd(j)).n_elem==0){
      //             Rcpp::Rcout<<"Samp id= "<<ii_vec(j) <<" log_probs="<<log_probs.col(j).t()<<" probs= "<<probs(j).t()<<endl;
      //             Rcpp::stop("(dd(j)).n_elem==0");
      //           }
      //           c_x(ii_vec(j) ,j)=(dd(  j))(0); //label of new cluster
      //           if(c_x(ii_vec(j) ,j)!= current_ind(j)){
      //             --nj_val_ca_x (current_ind( j) ,j); //reducing occupancy in old cluster
      //             ++nj_val_ca_x(c_x(ii_vec(j) ,j) ,j );//increasing occupancy in new cluster
      //           }
      //         }
      //       }
      // nj_val_ca_x.print("nj_val_ca_x:");
      // Rcpp::Rcout<<"X Allocation variables updated!!"<<endl;
      /*********************************************/
      if(1){
        get_F_X_indiv(x, mumat_x, sdmat_x, pimat_x, {-1e5,1e5}, Y );
        Y.transform( [](double val) { return ( R::qnorm(val,0,1,1,0) ); } );
        
        if(Y.has_nan() || Y.has_inf()){
          Rcpp::Rcout<<"Y.max= "<<Y.max()<<" Y.min= "<<Y.min()<<endl;
          (ps.t()).print("prec ps:");
          Rcpp::stop("Y.has_nan() || Y.has_inf()");
        }
        /*Rcpp::Rcout<<"Y.range= "<<range(Y) <<endl;
         Rcpp::Rcout<<"Y.variance= "<<var(Y) <<endl;*/
        
        prec_est_step( as, bs, a, b, k,
                       Y, phimat, T_phi,
                       nj_val, del, inds_eq_j, ps,
                       0, dir_prec, a_dir, b_dir);
        /*arma::mat cov_x= fast_fact_inv(phimat, ps);
         vec copula_sd= sqrt(cov_x.diag());
         phimat.each_col()%=copula_sd, ps%=cov_x.diag();*/
        
        
        /* nj_val.t().print("nj_val prec");
         (ps.t()).print("prec ps:");
         Rcpp::Rcout<<"i= "<<i<< "phimat.range= "<<range(phimat) <<endl;
         Rcpp::Rcout<<"i= "<<i<<" T_phi.range= "<<range(T_phi) <<endl;
         
         mat omega=tcrossprod(phimat); omega.diag()+=ps;
         omega.diag().t().print("omega.diag()");
         Rcpp::Rcout<<"Y.prec= "<<1/var(Y) <<endl;*/
      }
      
      /*Rcpp::Rcout<<"phimat.min= "<< phimat.min()<<" phimat.max= "<< phimat.max()<<endl;
       Rcpp::Rcout<<"ps.min= "<< ps.min()<<" ps.max= "<< ps.max()<<endl;*/
      // phimat.print("phimat");
      // Rcpp::Rcout<<"Precision matrix updated!!"<<endl;
      // Rcpp::stop("");
      
      int remainder= (i+1 );
      int quotient= (int) std::floor(remainder/thin);
      remainder-= (quotient*thin) ;
      
      if(remainder==0 ){
        /*mu_mat.row(quotient-1)=mu_x.t();
         sd_mat.row(quotient-1)=sd_x.t();*/
        mucube.slice(quotient-1)=mumat_x;
        sdcube.slice(quotient-1)=sdmat_x;
        picube.slice(quotient-1)= pimat_x;
        
        adjust_prec_fact(phimat,ps,phimat_adj,ps_adj);
        // Rcpp::Rcout<<"Omega Adjusted!!"<<endl;
        Phi_mc.slice(quotient-1) =phimat_adj;
        ps_mat.row(quotient-1)=ps_adj.t();
        Rcpp::Rcout<<"Iter="<<i<<" #threads in use="<<nthreads<<endl;
      }
    }
    gsl_rng_free (r);
    
    return Rcpp::List::create( Rcpp::Named("mu_X")=mucube,
                               Rcpp::Named("sd_X")=(sdcube),
                               Rcpp::Named("pi_X")=picube,
                               Rcpp::Named("Lambda") =Phi_mc,
                               Rcpp::Named("residuals") = ps_mat
    );
  }
```
