## Supplementary material for "Functional connectivity across the human subcortical auditory system using an autoregressive matrix-Gaussian copula graphical model approach with partial correlations": Code: Makevars.win

```
## With R 3.1.0 or later, you can uncomment the following line to tell R to 
## enable compilation with C++11 (where available)
##
## Also, OpenMP support in Armadillo prefers C++11 support. However, for wider
## availability of the package we do not yet enforce this here.  It is however
## recommended for client packages to set it.
##
## And with R 3.4.0, and RcppArmadillo 0.7.960.*, we turn C++11 on as OpenMP
## support within Armadillo prefers / requires it
CXX_STD = CXX11

GSL_CFLAGS=`C:/Program Files/R/R-4.1.0/bin/Rscript -e "RcppGSL:::CFlags()" 4`
GSL_LIBS=`C:/Program Files/R/R-4.1.0/bin/Rscript -e "RcppGSL:::LdFlags()"`
RCPP_LDFLAGS=`C:/Program Files/R/R-4.1.0/bin/Rscript -e "Rcpp:::LdFlags()"`

PKG_CXXFLAGS = $(SHLIB_OPENMP_CXXFLAGS) $(GSL_CFLAGS)
PKG_LIBS = $(SHLIB_OPENMP_CXXFLAGS) $(LAPACK_LIBS) $(BLAS_LIBS) $(FLIBS) $(GSL_LIBS) $(RCPP_LDFLAGS)
```
