## Supplementary material for "Functional connectivity across the human subcortical auditory system using an autoregressive matrix-Gaussian copula graphical model approach with partial correlations": Code: RcppExports.cpp

```
// Generated by using Rcpp::compileAttributes() -> do not edit by hand
// Generator token: 10BE3573-1514-4C36-9D1C-5A225CD40393

#include <RcppArmadillo.h>
#include <RcppGSL.h>
#include <RcppEnsmallen.h>
#include <Rcpp.h>

using namespace Rcpp;

#ifdef RCPP_USE_GLOBAL_ROSTREAM
Rcpp::Rostream<true>&  Rcpp::Rcout = Rcpp::Rcpp_cout_get();
Rcpp::Rostream<false>& Rcpp::Rcerr = Rcpp::Rcpp_cerr_get();
#endif

// log_sum_exp
double log_sum_exp(const arma::vec& x);
RcppExport SEXP _PrecFact_log_sum_exp(SEXP xSEXP) {
BEGIN_RCPP
    Rcpp::RObject rcpp_result_gen;
    Rcpp::RNGScope rcpp_rngScope_gen;
    Rcpp::traits::input_parameter< const arma::vec& >::type x(xSEXP);
    rcpp_result_gen = Rcpp::wrap(log_sum_exp(x));
    return rcpp_result_gen;
END_RCPP
}
// fast_fact_inv
arma::mat fast_fact_inv(const arma::mat& Lambda, const arma::vec& ps);
RcppExport SEXP _PrecFact_fast_fact_inv(SEXP LambdaSEXP, SEXP psSEXP) {
BEGIN_RCPP
    Rcpp::RObject rcpp_result_gen;
    Rcpp::RNGScope rcpp_rngScope_gen;
    Rcpp::traits::input_parameter< const arma::mat& >::type Lambda(LambdaSEXP);
    Rcpp::traits::input_parameter< const arma::vec& >::type ps(psSEXP);
    rcpp_result_gen = Rcpp::wrap(fast_fact_inv(Lambda, ps));
    return rcpp_result_gen;
END_RCPP
}
// fast_fact_det
double fast_fact_det(const arma::mat& Lambda, const arma::vec& ps);
RcppExport SEXP _PrecFact_fast_fact_det(SEXP LambdaSEXP, SEXP psSEXP) {
BEGIN_RCPP
    Rcpp::RObject rcpp_result_gen;
    Rcpp::RNGScope rcpp_rngScope_gen;
    Rcpp::traits::input_parameter< const arma::mat& >::type Lambda(LambdaSEXP);
    Rcpp::traits::input_parameter< const arma::vec& >::type ps(psSEXP);
    rcpp_result_gen = Rcpp::wrap(fast_fact_det(Lambda, ps));
    return rcpp_result_gen;
END_RCPP
}
// prec_est
Rcpp::List prec_est(const double as, const double bs, const double a, const double b, const unsigned k, const int nrun, const int thin, const arma::mat& Y, const bool alldiff, const double a_dir, const double b_dir);
RcppExport SEXP _PrecFact_prec_est(SEXP asSEXP, SEXP bsSEXP, SEXP aSEXP, SEXP bSEXP, SEXP kSEXP, SEXP nrunSEXP, SEXP thinSEXP, SEXP YSEXP, SEXP alldiffSEXP, SEXP a_dirSEXP, SEXP b_dirSEXP) {
BEGIN_RCPP
    Rcpp::RObject rcpp_result_gen;
    Rcpp::RNGScope rcpp_rngScope_gen;
    Rcpp::traits::input_parameter< const double >::type as(asSEXP);
    Rcpp::traits::input_parameter< const double >::type bs(bsSEXP);
    Rcpp::traits::input_parameter< const double >::type a(aSEXP);
    Rcpp::traits::input_parameter< const double >::type b(bSEXP);
    Rcpp::traits::input_parameter< const unsigned >::type k(kSEXP);
    Rcpp::traits::input_parameter< const int >::type nrun(nrunSEXP);
    Rcpp::traits::input_parameter< const int >::type thin(thinSEXP);
    Rcpp::traits::input_parameter< const arma::mat& >::type Y(YSEXP);
    Rcpp::traits::input_parameter< const bool >::type alldiff(alldiffSEXP);
    Rcpp::traits::input_parameter< const double >::type a_dir(a_dirSEXP);
    Rcpp::traits::input_parameter< const double >::type b_dir(b_dirSEXP);
    rcpp_result_gen = Rcpp::wrap(prec_est(as, bs, a, b, k, nrun, thin, Y, alldiff, a_dir, b_dir));
    return rcpp_result_gen;
END_RCPP
}
// ar_correction
double ar_correction(arma::vec& y, const unsigned ar_lag, const arma::vec& sig_hyper);
RcppExport SEXP _PrecFact_ar_correction(SEXP ySEXP, SEXP ar_lagSEXP, SEXP sig_hyperSEXP) {
BEGIN_RCPP
    Rcpp::RObject rcpp_result_gen;
    Rcpp::RNGScope rcpp_rngScope_gen;
    Rcpp::traits::input_parameter< arma::vec& >::type y(ySEXP);
    Rcpp::traits::input_parameter< const unsigned >::type ar_lag(ar_lagSEXP);
    Rcpp::traits::input_parameter< const arma::vec& >::type sig_hyper(sig_hyperSEXP);
    rcpp_result_gen = Rcpp::wrap(ar_correction(y, ar_lag, sig_hyper));
    return rcpp_result_gen;
END_RCPP
}
// copula_gm_ar_exact
Rcpp::List copula_gm_ar_exact(const unsigned nrun, const unsigned thin, const arma::vec x_hyper, const double pi_hyper, const unsigned nmix, Rcpp::List c_x_list, const double a, const double b, const unsigned k, const double as, const double bs, const bool alldiff, const double a_dir, const double b_dir, const Rcpp::List x_list, const unsigned ar_lag, const arma::vec ar_sig_hyper, const bool mixture_outputs, const unsigned nthreads);
RcppExport SEXP _PrecFact_copula_gm_ar_exact(SEXP nrunSEXP, SEXP thinSEXP, SEXP x_hyperSEXP, SEXP pi_hyperSEXP, SEXP nmixSEXP, SEXP c_x_listSEXP, SEXP aSEXP, SEXP bSEXP, SEXP kSEXP, SEXP asSEXP, SEXP bsSEXP, SEXP alldiffSEXP, SEXP a_dirSEXP, SEXP b_dirSEXP, SEXP x_listSEXP, SEXP ar_lagSEXP, SEXP ar_sig_hyperSEXP, SEXP mixture_outputsSEXP, SEXP nthreadsSEXP) {
BEGIN_RCPP
    Rcpp::RObject rcpp_result_gen;
    Rcpp::RNGScope rcpp_rngScope_gen;
    Rcpp::traits::input_parameter< const unsigned >::type nrun(nrunSEXP);
    Rcpp::traits::input_parameter< const unsigned >::type thin(thinSEXP);
    Rcpp::traits::input_parameter< const arma::vec >::type x_hyper(x_hyperSEXP);
    Rcpp::traits::input_parameter< const double >::type pi_hyper(pi_hyperSEXP);
    Rcpp::traits::input_parameter< const unsigned >::type nmix(nmixSEXP);
    Rcpp::traits::input_parameter< Rcpp::List >::type c_x_list(c_x_listSEXP);
    Rcpp::traits::input_parameter< const double >::type a(aSEXP);
    Rcpp::traits::input_parameter< const double >::type b(bSEXP);
    Rcpp::traits::input_parameter< const unsigned >::type k(kSEXP);
    Rcpp::traits::input_parameter< const double >::type as(asSEXP);
    Rcpp::traits::input_parameter< const double >::type bs(bsSEXP);
    Rcpp::traits::input_parameter< const bool >::type alldiff(alldiffSEXP);
    Rcpp::traits::input_parameter< const double >::type a_dir(a_dirSEXP);
    Rcpp::traits::input_parameter< const double >::type b_dir(b_dirSEXP);
    Rcpp::traits::input_parameter< const Rcpp::List >::type x_list(x_listSEXP);
    Rcpp::traits::input_parameter< const unsigned >::type ar_lag(ar_lagSEXP);
    Rcpp::traits::input_parameter< const arma::vec >::type ar_sig_hyper(ar_sig_hyperSEXP);
    Rcpp::traits::input_parameter< const bool >::type mixture_outputs(mixture_outputsSEXP);
    Rcpp::traits::input_parameter< const unsigned >::type nthreads(nthreadsSEXP);
    rcpp_result_gen = Rcpp::wrap(copula_gm_ar_exact(nrun, thin, x_hyper, pi_hyper, nmix, c_x_list, a, b, k, as, bs, alldiff, a_dir, b_dir, x_list, ar_lag, ar_sig_hyper, mixture_outputs, nthreads));
    return rcpp_result_gen;
END_RCPP
}
// copula_gm
Rcpp::List copula_gm(const unsigned nrun, const unsigned thin, const unsigned burn, const arma::vec x_hyper, const double pi_hyper, const unsigned nmix, arma::umat c_x, const double a, const double b, const unsigned k, const double as, const double bs, const bool alldiff, const double a_dir, const double b_dir, const arma::mat x);
RcppExport SEXP _PrecFact_copula_gm(SEXP nrunSEXP, SEXP thinSEXP, SEXP burnSEXP, SEXP x_hyperSEXP, SEXP pi_hyperSEXP, SEXP nmixSEXP, SEXP c_xSEXP, SEXP aSEXP, SEXP bSEXP, SEXP kSEXP, SEXP asSEXP, SEXP bsSEXP, SEXP alldiffSEXP, SEXP a_dirSEXP, SEXP b_dirSEXP, SEXP xSEXP) {
BEGIN_RCPP
    Rcpp::RObject rcpp_result_gen;
    Rcpp::RNGScope rcpp_rngScope_gen;
    Rcpp::traits::input_parameter< const unsigned >::type nrun(nrunSEXP);
    Rcpp::traits::input_parameter< const unsigned >::type thin(thinSEXP);
    Rcpp::traits::input_parameter< const unsigned >::type burn(burnSEXP);
    Rcpp::traits::input_parameter< const arma::vec >::type x_hyper(x_hyperSEXP);
    Rcpp::traits::input_parameter< const double >::type pi_hyper(pi_hyperSEXP);
    Rcpp::traits::input_parameter< const unsigned >::type nmix(nmixSEXP);
    Rcpp::traits::input_parameter< arma::umat >::type c_x(c_xSEXP);
    Rcpp::traits::input_parameter< const double >::type a(aSEXP);
    Rcpp::traits::input_parameter< const double >::type b(bSEXP);
    Rcpp::traits::input_parameter< const unsigned >::type k(kSEXP);
    Rcpp::traits::input_parameter< const double >::type as(asSEXP);
    Rcpp::traits::input_parameter< const double >::type bs(bsSEXP);
    Rcpp::traits::input_parameter< const bool >::type alldiff(alldiffSEXP);
    Rcpp::traits::input_parameter< const double >::type a_dir(a_dirSEXP);
    Rcpp::traits::input_parameter< const double >::type b_dir(b_dirSEXP);
    Rcpp::traits::input_parameter< const arma::mat >::type x(xSEXP);
    rcpp_result_gen = Rcpp::wrap(copula_gm(nrun, thin, burn, x_hyper, pi_hyper, nmix, c_x, a, b, k, as, bs, alldiff, a_dir, b_dir, x));
    return rcpp_result_gen;
END_RCPP
}

static const R_CallMethodDef CallEntries[] = {
    {"_PrecFact_log_sum_exp", (DL_FUNC) &_PrecFact_log_sum_exp, 1},
    {"_PrecFact_fast_fact_inv", (DL_FUNC) &_PrecFact_fast_fact_inv, 2},
    {"_PrecFact_fast_fact_det", (DL_FUNC) &_PrecFact_fast_fact_det, 2},
    {"_PrecFact_prec_est", (DL_FUNC) &_PrecFact_prec_est, 11},
    {"_PrecFact_ar_correction", (DL_FUNC) &_PrecFact_ar_correction, 3},
    {"_PrecFact_copula_gm_ar_exact", (DL_FUNC) &_PrecFact_copula_gm_ar_exact, 19},
    {"_PrecFact_copula_gm", (DL_FUNC) &_PrecFact_copula_gm, 16},
    {NULL, NULL, 0}
};

RcppExport void R_init_PrecFact(DllInfo *dll) {
    R_registerRoutines(dll, NULL, CallEntries, NULL, NULL);
    R_useDynamicSymbols(dll, FALSE);
}
```
